## Supplementary material for "Localized Reactivity on Proteins as Riemannian Manifolds: A Quantum-Inspired Geometric Model for Deterministic, Metal-Aware Reactive-Site Prediction": code bundle: meta.json (part 1 of 4)

```
{
  "pdb": "4H03_r_u.pdb",
  "radius": 4.7,
  "residues": [
    {
      "id": "A:3",
      "chain": "A",
      "resseq": 3,
      "icode": "",
      "resname": "ILE",
      "hetflag": " ",
      "sasa": 5.835628032684326,
      "atoms": [
        {
          "atom_index": 0,
          "name": "N",
          "element": "N",
          "coord": [
            -3.938999891281128,
            1.787500023841858,
            5.2881999015808105
          ]
        },
        {
          "atom_index": 1,
          "name": "CA",
          "element": "C",
          "coord": [
            -3.8094000816345215,
            1.76010000705719,
            5.3566999435424805
          ]
        },
        {
          "atom_index": 2,
          "name": "C",
          "element": "C",
          "coord": [
            -3.8227999210357666,
            1.7874000072479248,
            5.5065999031066895
          ]
        },
        {
          "atom_index": 3,
          "name": "O",
          "element": "O",
          "coord": [
            -3.7602999210357666,
            1.8788000345230103,
            5.5605998039245605
          ]
        },
        {
          "atom_index": 4,
          "name": "CB",
          "element": "C",
          "coord": [
            -3.696899890899658,
            1.8486000299453735,
            5.298399925231934
          ]
        },
        {
          "atom_index": 5,
          "name": "CG1",
          "element": "C",
          "coord": [
            -3.698199987411499,
            1.8395999670028687,
            5.145500183105469
          ]
        },
        {
          "atom_index": 6,
          "name": "CG2",
          "element": "C",
          "coord": [
            -3.562000036239624,
            1.8029999732971191,
            5.351399898529053
          ]
        },
        {
          "atom_index": 7,
          "name": "CD1",
          "element": "C",
          "coord": [
            -3.5952000617980957,
            1.9276000261306763,
            5.077499866485596
          ]
        }
      ]
    },
    {
      "id": "A:4",
      "chain": "A",
      "resseq": 4,
      "icode": "",
      "resname": "GLU",
      "hetflag": " ",
      "sasa": 5.675374984741211,
      "atoms": [
        {
          "atom_index": 8,
          "name": "N",
          "element": "N",
          "coord": [
            -3.9052000045776367,
            1.7069000005722046,
            5.57289981842041
          ]
        },
        {
          "atom_index": 9,
          "name": "CA",
          "element": "C",
          "coord": [
            -3.9298999309539795,
            1.7203999757766724,
            5.716300010681152
          ]
        },
        {
          "atom_index": 10,
          "name": "C",
          "element": "C",
          "coord": [
            -3.829900026321411,
            1.6375000476837158,
            5.797699928283691
          ]
        },
        {
          "atom_index": 11,
          "name": "O",
          "element": "O",
          "coord": [
            -3.8675999641418457,
            1.5693000555038452,
            5.893099784851074
          ]
        },
        {
          "atom_index": 12,
          "name": "CB",
          "element": "C",
          "coord": [
            -4.073400020599365,
            1.6753000020980835,
            5.747399806976318
          ]
        },
        {
          "atom_index": 13,
          "name": "CG",
          "element": "C",
          "coord": [
            -4.120500087738037,
            1.6979999542236328,
            5.8907999992370605
          ]
        },
        {
          "atom_index": 14,
          "name": "CD",
          "element": "C",
          "coord": [
            -4.138999938964844,
            1.8447999954223633,
            5.924799919128418
          ]
        },
        {
          "atom_index": 15,
          "name": "OE1",
          "element": "O",
          "coord": [
            -4.2154998779296875,
            1.9132000207901,
            5.853600025177002
          ]
        },
        {
          "atom_index": 16,
          "name": "OE2",
          "element": "O",
          "coord": [
            -4.077300071716309,
            1.8914999961853027,
            6.022900104522705
          ]
        }
      ]
    },
    {
      "id": "A:5",
      "chain": "A",
      "resseq": 5,
      "icode": "",
      "resname": "ARG",
      "hetflag": " ",
      "sasa": 0.0,
      "atoms": [
        {
          "atom_index": 17,
          "name": "N",
          "element": "N",
          "coord": [
            -3.7026000022888184,
            1.6432000398635864,
            5.7596001625061035
          ]
        },
        {
          "atom_index": 18,
          "name": "CA",
          "element": "C",
          "coord": [
            -3.599299907684326,
            1.5681999921798706,
            5.83050012588501
          ]
        },
        {
          "atom_index": 19,
          "name": "C",
          "element": "C",
          "coord": [
            -3.4635000228881836,
            1.6375999450683594,
            5.8277997970581055
          ]
        },
        {
          "atom_index": 20,
          "name": "O",
          "element": "O",
          "coord": [
            -3.418100118637085,
            1.6822999715805054,
            5.723100185394287
          ]
        },
        {
          "atom_index": 21,
          "name": "CB",
          "element": "C",
          "coord": [
            -3.5829999446868896,
            1.4280999898910522,
            5.769800186157227
          ]
        },
        {
          "atom_index": 22,
          "name": "CG",
          "element": "C",
          "coord": [
            -3.4756999015808105,
            1.344499945640564,
            5.839300155639648
          ]
        },
        {
          "atom_index": 23,
          "name": "CD",
          "element": "C",
          "coord": [
            -3.4412999153137207,
            1.215399980545044,
            5.764699935913086
          ]
        },
        {
          "atom_index": 24,
          "name": "NE",
          "element": "N",
          "coord": [
            -3.357599973678589,
            1.2388999462127686,
            5.647500038146973
          ]
        },
        {
          "atom_index": 25,
          "name": "CZ",
          "element": "C",
          "coord": [
            -3.3046998977661133,
            1.142799973487854,
            5.572400093078613
          ]
        },
        {
          "atom_index": 26,
          "name": "NH1",
          "element": "N",
          "coord": [
            -3.3266000747680664,
            1.0152000188827515,
            5.6020002365112305
          ]
        },
        {
          "atom_index": 27,
          "name": "NH2",
          "element": "N",
          "coord": [
            -3.2297000885009766,
            1.1739000082015991,
            5.467700004577637
          ]
        }
      ]
    },
    {
      "id": "A:6",
      "chain": "A",
      "resseq": 6,
      "icode": "",
      "resname": "PRO",
      "hetflag": " ",
      "sasa": 0.1613273024559021,
      "atoms": [
        {
          "atom_index": 28,
          "name": "N",
          "element": "N",
          "coord": [
            -3.3975000381469727,
            1.648800015449524,
            5.943999767303467
          ]
        },
        {
          "atom_index": 29,
          "name": "CA",
          "element": "C",
          "coord": [
            -3.265899896621704,
            1.7128000259399414,
            5.948299884796143
          ]
        },
        {
          "atom_index": 30,
          "name": "C",
          "element": "C",
          "coord": [
            -3.1689000129699707,
            1.6124000549316406,
            5.8871002197265625
          ]
        },
        {
          "atom_index": 31,
          "name": "O",
          "element": "O",
          "coord": [
            -3.2049999237060547,
            1.4966000318527222,
            5.868299961090088
          ]
        },
        {
          "atom_index": 32,
          "name": "CB",
          "element": "C",
          "coord": [
            -3.2399001121520996,
            1.7289999723434448,
            6.098100185394287
          ]
        },
        {
          "atom_index": 33,
          "name": "CG",
          "element": "C",
          "coord": [
            -3.3784000873565674,
            1.7299000024795532,
            6.158400058746338
          ]
        },
        {
          "atom_index": 34,
          "name": "CD",
          "element": "C",
          "coord": [
            -3.447000026702881,
            1.6224000453948975,
            6.079999923706055
          ]
        }
      ]
    },
    {
      "id": "A:7",
      "chain": "A",
      "resseq": 7,
      "icode": "",
      "resname": "GLU",
      "hetflag": " ",
      "sasa": 1.6080228090286255,
      "atoms": [
        {
          "atom_index": 35,
          "name": "N",
          "element": "N",
          "coord": [
            -3.047100067138672,
            1.655400037765503,
            5.856100082397461
          ]
        },
        {
          "atom_index": 36,
          "name": "CA",
          "element": "C",
          "coord": [
            -2.947499990463257,
            1.5638999938964844,
            5.801000118255615
          ]
        },
        {
          "atom_index": 37,
          "name": "C",
          "element": "C",
          "coord": [
            -2.8838000297546387,
            1.4843000173568726,
            5.91510009765625
          ]
        },
        {
          "atom_index": 38,
          "name": "O",
          "element": "O",
          "coord": [
            -2.8266000747680664,
            1.3767999410629272,
            5.894000053405762
          ]
        },
        {
          "atom_index": 39,
          "name": "CB",
          "element": "C",
          "coord": [
            -2.838599920272827,
            1.6410000324249268,
            5.7256999015808105
          ]
        },
        {
          "atom_index": 40,
          "name": "CG",
          "element": "C",
          "coord": [
            -2.868000030517578,
            1.6634999513626099,
            5.578000068664551
          ]
        },
        {
          "atom_index": 41,
          "name": "CD",
          "element": "C",
          "coord": [
            -2.755000114440918,
            1.7355999946594238,
            5.506100177764893
          ]
        },
        {
          "atom_index": 42,
          "name": "OE1",
          "element": "O",
          "coord": [
            -2.637200117111206,
            1.7086000442504883,
            5.537199974060059
          ]
        },
        {
          "atom_index": 43,
          "name": "OE2",
          "element": "O",
          "coord": [
            -2.783900022506714,
            1.8183000087738037,
            5.417300224304199
          ]
        }
      ]
    },
    {
      "id": "A:8",
      "chain": "A",
      "resseq": 8,
      "icode": "",
      "resname": "ASP",
      "hetflag": " ",
      "sasa": 0.0,
      "atoms": [
        {
          "atom_index": 44,
          "name": "N",
          "element": "N",
          "coord": [
            -2.8945999145507812,
            1.537500023841858,
            6.036300182342529
          ]
        },
        {
          "atom_index": 45,
          "name": "CA",
          "element": "C",
          "coord": [
            -2.8371999263763428,
            1.4729000329971313,
            6.153600215911865
          ]
        },
        {
          "atom_index": 46,
          "name": "C",
          "element": "C",
          "coord": [
            -2.9217000007629395,
            1.5090999603271484,
            6.275400161743164
          ]
        },
        {
          "atom_index": 47,
          "name": "O",
          "element": "O",
          "coord": [
            -2.9321999549865723,
            1.6266000270843506,
            6.312099933624268
          ]
        },
        {
          "atom_index": 48,
          "name": "CB",
          "element": "C",
          "coord": [
            -2.6923999786376953,
            1.5204999446868896,
            6.170199871063232
          ]
        },
        {
          "atom_index": 49,
          "name": "CG",
          "element": "C",
          "coord": [
            -2.6131999492645264,
            1.4371999502182007,
            6.2692999839782715
          ]
        },
        {
          "atom_index": 50,
          "name": "OD1",
          "element": "O",
          "coord": [
            -2.4890999794006348,
            1.4363000392913818,
            6.2565999031066895
          ]
        },
        {
          "atom_index": 51,
          "name": "OD2",
          "element": "O",
          "coord": [
            -2.67330002784729,
            1.374400019645691,
            6.359399795532227
          ]
        }
      ]
    },
    {
      "id": "A:9",
      "chain": "A",
      "resseq": 9,
      "icode": "",
      "resname": "PHE",
      "hetflag": " ",
      "sasa": 0.0,
      "atoms": [
        {
          "atom_index": 52,
          "name": "N",
          "element": "N",
          "coord": [
            -2.9835000038146973,
            1.4086999893188477,
            6.336999893188477
          ]
        },
        {
          "atom_index": 53,
          "name": "CA",
          "element": "C",
          "coord": [
            -3.067500114440918,
            1.4321999549865723,
            6.45389986038208
          ]
        },
        {
          "atom_index": 54,
          "name": "C",
          "element": "C",
          "coord": [
            -2.9870998859405518,
            1.4628000259399414,
            6.579999923706055
          ]
        },
        {
          "atom_index": 55,
          "name": "O",
          "element": "O",
          "coord": [
            -3.043600082397461,
            1.5010000467300415,
            6.682400226593018
          ]
        },
        {
          "atom_index": 56,
          "name": "CB",
          "element": "C",
          "coord": [
            -3.1579999923706055,
            1.311400055885315,
            6.4807000160217285
          ]
        },
        {
          "atom_index": 57,
          "name": "CG",
          "element": "C",
          "coord": [
            -3.275599956512451,
            1.301300048828125,
            6.387800216674805
          ]
        },
        {
          "atom_index": 58,
          "name": "CD1",
          "element": "C",
          "coord": [
            -3.268699884414673,
            1.2252999544143677,
            6.271699905395508
          ]
        },
        {
          "atom_index": 59,
          "name": "CD2",
          "element": "C",
          "coord": [
            -3.3938000202178955,
            1.368399977684021,
            6.416800022125244
          ]
        },
        {
          "atom_index": 60,
          "name": "CE1",
          "element": "C",
          "coord": [
            -3.3785998821258545,
            1.2163000106811523,
            6.1855998039245605
          ]
        },
        {
          "atom_index": 61,
          "name": "CE2",
          "element": "C",
          "coord": [
            -3.5035998821258545,
            1.3602999448776245,
            6.331900119781494
          ]
        },
        {
          "atom_index": 62,
          "name": "CZ",
          "element": "C",
          "coord": [
            -3.4958999156951904,
            1.284000039100647,
            6.216000080108643
          ]
        }
      ]
    },
    {
      "id": "A:10",
      "chain": "A",
      "resseq": 10,
      "icode": "",
      "resname": "LEU",
      "hetflag": " ",
      "sasa": 2.4521751403808594,
      "atoms": [
        {
          "atom_index": 63,
          "name": "N",
          "element": "N",
          "coord": [
            -2.8554999828338623,
            1.4456000328063965,
            6.572400093078613
          ]
        },
        {
          "atom_index": 64,
          "name": "CA",
          "element": "C",
          "coord": [
            -2.768199920654297,
            1.4703999757766724,
            6.686600208282471
          ]
        },
        {
          "atom_index": 65,
          "name": "C",
          "element": "C",
          "coord": [
            -2.8120999336242676,
            1.3884999752044678,
            6.807600021362305
          ]
        },
        {
          "atom_index": 66,
          "name": "O",
          "element": "O",
          "coord": [
            -2.8348000049591064,
            1.2687000036239624,
            6.796299934387207
          ]
        },
        {
          "atom_index": 67,
          "name": "CB",
          "element": "C",
          "coord": [
            -2.7672998905181885,
            1.6196999549865723,
            6.721199989318848
          ]
        },
        {
          "atom_index": 68,
          "name": "CG",
          "element": "C",
          "coord": [
            -2.7227001190185547,
            1.7117999792099,
            6.607500076293945
          ]
        },
        {
          "atom_index": 69,
          "name": "CD1",
          "element": "C",
          "coord": [
            -2.7197999954223633,
            1.8558000326156616,
            6.6570000648498535
          ]
        },
        {
          "atom_index": 70,
          "name": "CD2",
          "element": "C",
          "coord": [
            -2.584399938583374,
            1.670199990272522,
            6.557199954986572
          ]
        }
      ]
    },
    {
      "id": "A:11",
      "chain": "A",
      "resseq": 11,
      "icode": "",
      "resname": "LYS",
      "hetflag": " ",
      "sasa": 1.5291073322296143,
      "atoms": [
        {
          "atom_index": 71,
          "name": "N",
          "element": "N",
          "coord": [
            -2.8264999389648438,
            1.4534000158309937,
            6.922999858856201
          ]
        },
        {
          "atom_index": 72,
          "name": "CA",
          "element": "C",
          "coord": [
            -2.865799903869629,
            1.3825000524520874,
            7.0447001457214355
          ]
        },
        {
          "atom_index": 73,
          "name": "C",
          "element": "C",
          "coord": [
            -3.016900062561035,
            1.3711999654769897,
            7.065100193023682
          ]
        },
        {
          "atom_index": 74,
          "name": "O",
          "element": "O",
          "coord": [
            -3.0624001026153564,
            1.307800054550171,
            7.160399913787842
          ]
        },
        {
          "atom_index": 75,
          "name": "CB",
          "element": "C",
          "coord": [
            -2.80430006980896,
            1.450700044631958,
            7.167500019073486
          ]
        },
        {
          "atom_index": 76,
          "name": "CG",
          "element": "C",
          "coord": [
            -2.6524999141693115,
            1.4609999656677246,
            7.1645002365112305
          ]
        },
        {
          "atom_index": 77,
          "name": "CD",
          "element": "C",
          "coord": [
            -2.599299907684326,
            1.5120999813079834,
            7.297699928283691
          ]
        },
        {
          "atom_index": 78,
          "name": "CE",
          "element": "C",
          "coord": [
            -2.4482998847961426,
            1.5282000303268433,
            7.29610013961792
          ]
        },
        {
          "atom_index": 79,
          "name": "NZ",
          "element": "N",
          "coord": [
            -2.4052999019622803,
            1.6403000354766846,
            7.207900047302246
          ]
        }
      ]
    },
    {
      "id": "A:12",
      "chain": "A",
      "resseq": 12,
      "icode": "",
      "resname": "ASP",
      "hetflag": " ",
      "sasa": 0.472947895526886,
      "atoms": [
        {
          "atom_index": 80,
          "name": "N",
          "element": "N",
          "coord": [
            -3.094599962234497,
            1.4306999444961548,
            6.975500106811523
          ]
        },
        {
          "atom_index": 81,
          "name": "CA",
          "element": "C",
          "coord": [
            -3.2397000789642334,
            1.4278000593185425,
            6.989299774169922
          ]
        },
        {
          "atom_index": 82,
          "name": "C",
          "element": "C",
          "coord": [
            -3.3029000759124756,
            1.292799949645996,
            6.956600189208984
          ]
        },
        {
          "atom_index": 83,
          "name": "O",
          "element": "O",
          "coord": [
            -3.356100082397461,
            1.2717000246047974,
            6.847400188446045
          ]
        },
        {
          "atom_index": 84,
          "name": "CB",
          "element": "C",
          "coord": [
            -3.3015999794006348,
            1.5370999574661255,
            6.9028000831604
          ]
        },
        {
          "atom_index": 85,
          "name": "CG",
          "element": "C",
          "coord": [
            -3.447499990463257,
            1.5595999956130981,
            6.934299945831299
          ]
        },
        {
          "atom_index": 86,
          "name": "OD1",
          "element": "O",
          "coord": [
            -3.506700038909912,
            1.6517000198364258,
            6.875
          ]
        },
        {
          "atom_index": 87,
          "name": "OD2",
          "element": "O",
          "coord": [
            -3.5025999546051025,
            1.4848999977111816,
            7.0177998542785645
          ]
        }
      ]
    },
    {
      "id": "A:13",
      "chain": "A",
      "resseq": 13,
      "icode": "",
      "resname": "LYS",
      "hetflag": " ",
      "sasa": 0.0,
      "atoms": [
        {
          "atom_index": 88,
          "name": "N",
          "element": "N",
          "coord": [
            -3.2981998920440674,
            1.2023999691009521,
            7.053699970245361
          ]
        },
        {
          "atom_index": 89,
          "name": "CA",
          "element": "C",
          "coord": [
            -3.3533999919891357,
            1.0679999589920044,
            7.039400100708008
          ]
        },
        {
          "atom_index": 90,
          "name": "C",
          "element": "C",
          "coord": [
            -3.5032999515533447,
            1.0673999786376953,
            7.01140022277832
          ]
        },
        {
          "atom_index": 91,
          "name": "O",
          "element": "O",
          "coord": [
            -3.5497000217437744,
            1.0053999423980713,
            6.915299892425537
          ]
        },
        {
          "atom_index": 92,
          "name": "CB",
          "element": "C",
          "coord": [
            -3.3254001140594482,
            0.9876000285148621,
            7.166299819946289
          ]
        },
        {
          "atom_index": 93,
          "name": "CG",
          "element": "C",
          "coord": [
            -3.3826000690460205,
            0.847000002861023,
            7.16540002822876
          ]
        },
        {
          "atom_index": 94,
          "name": "CD",
          "element": "C",
          "coord": [
            -3.3434998989105225,
            0.772599995136261,
            7.291500091552734
          ]
        },
        {
          "atom_index": 95,
          "name": "CE",
          "element": "C",
          "coord": [
            -3.3901000022888184,
            0.6283000111579895,
            7.288400173187256
          ]
        },
        {
          "atom_index": 96,
          "name": "NZ",
          "element": "N",
          "coord": [
            -3.350600004196167,
            0.5576000213623047,
            7.4131999015808105
          ]
        }
      ]
    },
    {
      "id": "A:14",
      "chain": "A",
      "resseq": 14,
      "icode": "",
      "resname": "GLU",
      "hetflag": " ",
      "sasa": 1.946860671043396,
      "atoms": [
        {
          "atom_index": 97,
          "name": "N",
          "element": "N",
          "coord": [
            -3.5785999298095703,
            1.136199951171875,
            7.096399784088135
          ]
        },
        {
          "atom_index": 98,
          "name": "CA",
          "element": "C",
          "coord": [
            -3.723599910736084,
            1.1426000595092773,
            7.082399845123291
          ]
        },
        {
          "atom_index": 99,
          "name": "C",
          "element": "C",
          "coord": [
            -3.7716000080108643,
            1.1785999536514282,
            6.9421000480651855
          ]
        },
        {
          "atom_index": 100,
          "name": "O",
          "element": "O",
          "coord": [
            -3.8566999435424805,
            1.1095000505447388,
            6.88670015335083
          ]
        },
        {
          "atom_index": 101,
          "name": "CB",
          "element": "C",
          "coord": [
            -3.782399892807007,
            1.240399956703186,
            7.184899806976318
          ]
        },
        {
          "atom_index": 102,
          "name": "CG",
          "element": "C",
          "coord": [
            -3.6923999786376953,
            1.357699990272522,
            7.221099853515625
          ]
        },
        {
          "atom_index": 103,
          "name": "CD",
          "element": "C",
          "coord": [
            -3.567500114440918,
            1.3148000240325928,
            7.296199798583984
          ]
        },
        {
          "atom_index": 104,
          "name": "OE1",
          "element": "O",
          "coord": [
            -3.579900026321411,
            1.2325999736785889,
            7.389599800109863
          ]
        },
        {
          "atom_index": 105,
          "name": "OE2",
          "element": "O",
          "coord": [
            -3.4572999477386475,
            1.3636000156402588,
            7.262499809265137
          ]
        }
      ]
    },
    {
      "id": "A:15",
      "chain": "A",
      "resseq": 15,
      "icode": "",
      "resname": "ASN",
      "hetflag": " ",
      "sasa": 1.3880459070205688,
      "atoms": [
        {
          "atom_index": 106,
          "name": "N",
          "element": "N",
          "coord": [
            -3.717900037765503,
            1.285599946975708,
            6.884399890899658
          ]
        },
        {
          "atom_index": 107,
          "name": "CA",
          "element": "C",
          "coord": [
            -3.759000062942505,
            1.3251999616622925,
            6.750199794769287
          ]
        },
        {
          "atom_index": 108,
          "name": "C",
          "element": "C",
          "coord": [
            -3.7081000804901123,
            1.2269999980926514,
            6.644499778747559
          ]
        },
        {
          "atom_index": 109,
          "name": "O",
          "element": "O",
          "coord": [
            -3.775599956512451,
            1.201799988746643,
            6.544600009918213
          ]
        },
        {
          "atom_index": 110,
          "name": "CB",
          "element": "C",
          "coord": [
            -3.7100000381469727,
            1.4668999910354614,
            6.717899799346924
          ]
        },
        {
          "atom_index": 111,
          "name": "CG",
          "element": "C",
          "coord": [
            -3.7971999645233154,
            1.5746999979019165,
            6.780799865722656
          ]
        },
        {
          "atom_index": 112,
          "name": "OD1",
          "element": "O",
          "coord": [
            -3.759700059890747,
            1.6371999979019165,
            6.880199909210205
          ]
        },
        {
          "atom_index": 113,
          "name": "ND2",
          "element": "N",
          "coord": [
            -3.9149999618530273,
            1.5959999561309814,
            6.723400115966797
          ]
        }
      ]
    },
    {
      "id": "A:16",
      "chain": "A",
      "resseq": 16,
      "icode": "",
      "resname": "ALA",
      "hetflag": " ",
      "sasa": 0.0,
      "atoms": [
        {
          "atom_index": 114,
          "name": "N",
          "element": "N",
          "coord": [
            -3.589400053024292,
            1.1715999841690063,
            6.666800022125244
          ]
        },
        {
          "atom_index": 115,
          "name": "CA",
          "element": "C",
          "coord": [
            -3.5322999954223633,
            1.0758999586105347,
            6.572999954223633
          ]
        },
        {
          "atom_index": 116,
          "name": "C",
          "element": "C",
          "coord": [
            -3.622999906539917,
            0.9535999894142151,
            6.5619001388549805
          ]
        },
        {
          "atom_index": 117,
          "name": "O",
          "element": "O",
          "coord": [
            -3.652899980545044,
            0.9068999886512756,
            6.4517998695373535
          ]
        },
        {
          "atom_index": 118,
          "name": "CB",
          "element": "C",
          "coord": [
            -3.392899990081787,
            1.0342999696731567,
            6.61870002746582
          ]
        }
      ]
    },
    {
      "id": "A:17",
      "chain": "A",
      "resseq": 17,
      "icode": "",
      "resname": "ILE",
      "hetflag": " ",
      "sasa": 0.0,
      "atoms": [
        {
          "atom_index": 119,
          "name": "N",
          "element": "N",
          "coord": [
            -3.667799949645996,
            0.9028000235557556,
            6.676300048828125
          ]
        },
        {
          "atom_index": 120,
          "name": "CA",
          "element": "C",
          "coord": [
            -3.7551000118255615,
            0.7860000133514404,
            6.678299903869629
          ]
        },
        {
          "atom_index": 121,
          "name": "C",
          "element": "C",
          "coord": [
            -3.8914999961853027,
            0.8166000247001648,
            6.617000102996826
          ]
        },
        {
          "atom_index": 122,
          "name": "O",
          "element": "O",
          "coord": [
            -3.946199893951416,
            0.7357000112533569,
            6.542300224304199
          ]
        },
        {
          "atom_index": 123,
          "name": "CB",
          "element": "C",
          "coord": [
            -3.7769999504089355,
            0.7346000075340271,
            6.821899890899658
          ]
        },
        {
          "atom_index": 124,
          "name": "CG1",
          "element": "C",
          "coord": [
            -3.642199993133545,
            0.7056999802589417,
            6.888599872589111
          ]
        },
        {
          "atom_index": 125,
          "name": "CG2",
          "element": "C",
          "coord": [
            -3.862799882888794,
            0.6087999939918518,
            6.819200038909912
          ]
        },
        {
          "atom_index": 126,
          "name": "CD1",
          "element": "C",
          "coord": [
            -3.558500051498413,
            0.6028000116348267,
            6.816199779510498
          ]
        }
      ]
    },
    {
      "id": "A:18",
      "chain": "A",
      "resseq": 18,
      "icode": "",
      "resname": "GLN",
      "hetflag": " ",
      "sasa": 3.3819918632507324,
      "atoms": [
        {
          "atom_index": 127,
          "name": "N",
          "element": "N",
          "coord": [
            -3.9465999603271484,
            0.9333999752998352,
            6.648600101470947
          ]
        },
        {
          "atom_index": 128,
          "name": "CA",
          "element": "C",
          "coord": [
            -4.0767998695373535,
            0.9707000255584717,
            6.595099925994873
          ]
        },
        {
          "atom_index": 129,
          "name": "C",
          "element": "C",
          "coord": [
            -4.0767998695373535,
            0.9782000184059143,
            6.44320011138916
          ]
        },
        {
          "atom_index": 130,
          "name": "O",
          "element": "O",
          "coord": [
            -4.1707000732421875,
            0.9315999746322632,
            6.378499984741211
          ]
        },
        {
          "atom_index": 131,
          "name": "CB",
          "element": "C",
          "coord": [
            -4.1230998039245605,
            1.1039999723434448,
            6.654099941253662
          ]
        },
        {
          "atom_index": 132,
          "name": "CG",
          "element": "C",
          "coord": [
            -4.188799858093262,
            1.0901999473571777,
            6.790599822998047
          ]
        },
        {
          "atom_index": 133,
          "name": "CD",
          "element": "C",
          "coord": [
            -4.23829984664917,
            1.222599983215332,
            6.845200061798096
          ]
        },
        {
          "atom_index": 134,
          "name": "OE1",
          "element": "O",
          "coord": [
            -4.305600166320801,
            1.2984000444412231,
            6.775300025939941
          ]
        },
        {
          "atom_index": 135,
          "name": "NE2",
          "element": "N",
          "coord": [
            -4.205900192260742,
            1.2509000301361084,
            6.9710001945495605
          ]
        }
      ]
    },
    {
      "id": "A:19",
      "chain": "A",
      "resseq": 19,
      "icode": "",
      "resname": "TRP",
      "hetflag": " ",
      "sasa": 0.0,
      "atoms": [
        {
          "atom_index": 136,
          "name": "N",
          "element": "N",
          "coord": [
            -3.9718000888824463,
            1.0362999439239502,
            6.386000156402588
          ]
        },
        {
          "atom_index": 137,
          "name": "CA",
          "element": "C",
          "coord": [
            -3.963599920272827,
            1.0470000505447388,
            6.241000175476074
          ]
        },
        {
          "atom_index": 138,
          "name": "C",
          "element": "C",
          "coord": [
            -3.946500062942505,
            0.9097999930381775,
            6.177599906921387
          ]
        },
        {
          "atom_index": 139,
          "name": "O",
          "element": "O",
          "coord": [
            -4.012400150299072,
            0.8779000043869019,
            6.078700065612793
          ]
        },
        {
          "atom_index": 140,
          "name": "CB",
          "element": "C",
          "coord": [
            -3.8457999229431152,
            1.1345000267028809,
            6.1981000900268555
          ]
        },
        {
          "atom_index": 141,
          "name": "CG",
          "element": "C",
          "coord": [
            -3.8297998905181885,
            1.1383999586105347,
            6.048799991607666
          ]
        },
        {
          "atom_index": 142,
          "name": "CD1",
          "element": "C",
          "coord": [
            -3.8986001014709473,
            1.2173000574111938,
            5.960999965667725
          ]
        },
        {
          "atom_index": 143,
          "name": "CD2",
          "element": "C",
          "coord": [
            -3.7451000213623047,
            1.0544999837875366,
            5.969200134277344
          ]
        },
        {
          "atom_index": 144,
          "name": "NE1",
          "element": "N",
          "coord": [
            -3.8620998859405518,
            1.1877000331878662,
            5.831699848175049
          ]
        },
        {
          "atom_index": 145,
          "name": "CE2",
          "element": "C",
          "coord": [
            -3.768199920654297,
            1.0880000591278076,
            5.833899974822998
          ]
        },
        {
          "atom_index": 146,
          "name": "CE3",
          "element": "C",
          "coord": [
            -3.652100086212158,
            0.9538999795913696,
            5.999199867248535
          ]
        },
        {
          "atom_index": 147,
          "name": "CZ2",
          "element": "C",
          "coord": [
            -3.7016000747680664,
            1.0245000123977661,
            5.728499889373779
          ]
        },
        {
          "atom_index": 148,
          "name": "CZ3",
          "element": "C",
          "coord": [
            -3.5859999656677246,
            0.8906999826431274,
            5.8942999839782715
          ]
        },
        {
          "atom_index": 149,
          "name": "CH2",
          "element": "C",
          "coord": [
            -3.6112000942230225,
            0.9264000058174133,
            5.760700225830078
          ]
        }
      ]
    },
    {
      "id": "A:20",
      "chain": "A",
      "resseq": 20,
      "icode": "",
      "resname": "GLU",
      "hetflag": " ",
      "sasa": 0.0,
      "atoms": [
        {
          "atom_index": 150,
          "name": "N",
          "element": "N",
          "coord": [
            -3.8578999042510986,
            0.8288000226020813,
            6.234499931335449
          ]
        },
        {
          "atom_index": 151,
          "name": "CA",
          "element": "C",
          "coord": [
            -3.8322999477386475,
            0.6969000101089478,
            6.179200172424316
          ]
        },
        {
          "atom_index": 152,
          "name": "C",
          "element": "C",
          "coord": [
            -3.9463000297546387,
            0.597599983215332,
            6.198200225830078
          ]
        },
        {
          "atom_index": 153,
          "name": "O",
          "element": "O",
          "coord": [
            -3.9619998931884766,
            0.5049999952316284,
            6.11870002746582
          ]
        },
        {
          "atom_index": 154,
          "name": "CB",
          "element": "C",
          "coord": [
            -3.7035999298095703,
            0.6381000280380249,
            6.236800193786621
          ]
        },
        {
          "atom_index": 155,
          "name": "CG",
          "element": "C",
          "coord": [
            -3.650399923324585,
            0.5260000228881836,
            6.150199890136719
          ]
        },
        {
          "atom_index": 156,
          "name": "CD",
          "element": "C",
          "coord": [
            -3.522599935531616,
            0.4643999934196472,
            6.201700210571289
          ]
        },
        {
          "atom_index": 157,
          "name": "OE1",
          "element": "O",
          "coord": [
            -3.4616000652313232,
            0.3873000144958496,
            6.125100135803223
          ]
        },
        {
          "atom_index": 158,
          "name": "OE2",
          "element": "O",
          "coord": [
            -3.483299970626831,
            0.49160000681877136,
            6.317200183868408
          ]
        }
      ]
    },
    {
      "id": "A:21",
      "chain": "A",
      "resseq": 21,
      "icode": "",
      "resname": "LYS",
      "hetflag": " ",
      "sasa": 0.4194509983062744,
      "atoms": [
        {
          "atom_index": 159,
          "name": "N",
          "element": "N",
          "coord": [
            -4.025300025939941,
            0.616100013256073,
            6.303500175476074
          ]
        },
        {
          "atom_index": 160,
          "name": "CA",
          "element": "C",
          "coord": [
            -4.137899875640869,
            0.5273000001907349,
            6.329899787902832
          ]
        },
        {
          "atom_index": 161,
          "name": "C",
          "element": "C",
          "coord": [
            -4.238699913024902,
            0.5404000282287598,
            6.21589994430542
          ]
        },
        {
          "atom_index": 162,
          "name": "O",
          "element": "O",
          "coord": [
            -4.295499801635742,
            0.44110000133514404,
            6.170199871063232
          ]
        },
        {
          "atom_index": 163,
          "name": "CB",
          "element": "C",
          "coord": [
            -4.204500198364258,
            0.5633999705314636,
            6.462900161743164
          ]
        },
        {
          "atom_index": 164,
          "name": "CG",
          "element": "C",
          "coord": [
            -4.315400123596191,
            0.46810001134872437,
            6.5040998458862305
          ]
        },
        {
          "atom_index": 165,
          "name": "CD",
          "element": "C",
          "coord": [
            -4.3755998611450195,
            0.5037999749183655,
            6.639900207519531
          ]
        },
        {
          "atom_index": 166,
          "name": "CE",
          "element": "C",
          "coord": [
            -4.457900047302246,
            0.6324999928474426,
            6.635700225830078
          ]
        },
        {
          "atom_index": 167,
          "name": "NZ",
          "element": "N",
          "coord": [
            -4.376200199127197,
            0.7544999718666077,
            6.610499858856201
          ]
        }
      ]
    },
    {
      "id": "A:22",
      "chain": "A",
      "resseq": 22,
      "icode": "",
      "resname": "LYS",
      "hetflag": " ",
      "sasa": 2.407996892929077,
      "atoms": [
        {
          "atom_index": 168,
          "name": "N",
          "element": "N",
          "coord": [
            -4.2600998878479,
            0.6636000275611877,
            6.170400142669678
          ]
        },
        {
          "atom_index": 169,
          "name": "CA",
          "element": "C",
          "coord": [
            -4.352799892425537,
            0.6897000074386597,
            6.060699939727783
          ]
        },
        {
          "atom_index": 170,
          "name": "C",
          "element": "C",
          "coord": [
            -4.295400142669678,
            0.6388999819755554,
            5.929299831390381
          ]
        },
        {
          "atom_index": 171,
          "name": "O",
          "element": "O",
          "coord": [
            -4.365799903869629,
            0.5771999955177307,
            5.8495001792907715
          ]
        },
        {
          "atom_index": 172,
          "name": "CB",
          "element": "C",
          "coord": [
            -4.381700038909912,
            0.8396000266075134,
            6.048799991607666
          ]
        },
        {
          "atom_index": 173,
          "name": "CG",
          "element": "C",
          "coord": [
            -4.494900226593018,
            0.8885999917984009,
            6.137899875640869
          ]
        },
        {
          "atom_index": 174,
          "name": "CD",
          "element": "C",
          "coord": [
            -4.463099956512451,
            0.869700014591217,
            6.285200119018555
          ]
        },
        {
          "atom_index": 175,
          "name": "CE",
          "element": "C",
          "coord": [
            -4.58650016784668,
            0.8931000232696533,
            6.370800018310547
          ]
        },
        {
          "atom_index": 176,
          "name": "NZ",
          "element": "N",
          "coord": [
            -4.692999839782715,
            0.7930999994277954,
            6.3404998779296875
          ]
        }
      ]
    },
    {
      "id": "A:23",
      "chain": "A",
      "resseq": 23,
      "icode": "",
      "resname": "GLU",
      "hetflag": " ",
      "sasa": 0.0,
      "atoms": [
        {
          "atom_index": 177,
          "name": "N",
          "element": "N",
          "coord": [
            -4.167099952697754,
            0.6656000018119812,
            5.907800197601318
          ]
        },
        {
          "atom_index": 178,
          "name": "CA",
          "element": "C",
          "coord": [
            -4.098700046539307,
            0.6233999729156494,
            5.786399841308594
          ]
        },
        {
          "atom_index": 179,
          "name": "C",
          "element": "C",
          "coord": [
            -4.105199813842773,
            0.4713999927043915,
            5.772299766540527
          ]
        },
        {
          "atom_index": 180,
          "name": "O",
          "element": "O",
          "coord": [
            -4.125100135803223,
            0.41909998655319214,
            5.662700176239014
          ]
        },
        {
          "atom_index": 181,
          "name": "CB",
          "element": "C",
          "coord": [
            -3.952699899673462,
            0.6696000099182129,
            5.790500164031982
          ]
        },
        {
          "atom_index": 182,
          "name": "CG",
          "element": "C",
          "coord": [
            -3.879499912261963,
            0.6607999801635742,
            5.657599925994873
          ]
        },
        {
          "atom_index": 183,
          "name": "CD",
          "element": "C",
          "coord": [
            -3.932499885559082,
            0.7591999769210815,
            5.554999828338623
          ]
        },
        {
          "atom_index": 184,
          "name": "OE1",
          "element": "O",
          "coord": [
            -3.878000020980835,
            0.7627000212669373,
            5.442599773406982
          ]
        },
        {
          "atom_index": 185,
          "name": "OE2",
          "element": "O",
          "coord": [
            -4.02839994430542,
            0.8328999876976013,
            5.586299896240234
          ]
        }
      ]
    },
    {
      "id": "A:24",
      "chain": "A",
      "resseq": 24,
      "icode": "",
      "resname": "ALA",
      "hetflag": " ",
      "sasa": 0.0,
      "atoms": [
        {
          "atom_index": 186,
          "name": "N",
          "element": "N",
          "coord": [
            -4.088600158691406,
            0.4009000062942505,
            5.883800029754639
          ]
        },
        {
          "atom_index": 187,
          "name": "CA",
          "element": "C",
          "coord": [
            -4.093299865722656,
            0.2551000118255615,
            5.8831000328063965
          ]
        },
        {
          "atom_index": 188,
          "name": "C",
          "element": "C",
          "coord": [
            -4.228600025177002,
            0.20749999582767487,
            5.8308000564575195
          ]
        },
        {
          "atom_index": 189,
          "name": "O",
          "element": "O",
          "coord": [
            -4.2357001304626465,
            0.121799997985363,
            5.742800235748291
          ]
        },
        {
          "atom_index": 190,
          "name": "CB",
          "element": "C",
          "coord": [
            -4.069799900054932,
            0.2012999951839447,
            6.02370023727417
          ]
        }
      ]
    },
    {
      "id": "A:25",
      "chain": "A",
      "resseq": 25,
      "icode": "",
      "resname": "GLU",
      "hetflag": " ",
      "sasa": 0.44141802191734314,
      "atoms": [
        {
          "atom_index": 191,
          "name": "N",
          "element": "N",
          "coord": [
            -4.335599899291992,
            0.2637999951839447,
            5.886000156402588
          ]
        },
        {
          "atom_index": 192,
          "name": "CA",
          "element": "C",
          "coord": [
            -4.4710001945495605,
            0.22789999842643738,
            5.845600128173828
          ]
        },
        {
          "atom_index": 193,
          "name": "C",
          "element": "C",
          "coord": [
            -4.490300178527832,
            0.2540000081062317,
            5.696700096130371
          ]
        },
        {
          "atom_index": 194,
          "name": "O",
          "element": "O",
          "coord": [
            -4.551000118255615,
            0.1737000048160553,
            5.625699996948242
          ]
        },
        {
          "atom_index": 195,
          "name": "CB",
          "element": "C",
          "coord": [
            -4.5725998878479,
            0.30880001187324524,
            5.926599979400635
          ]
        },
        {
          "atom_index": 196,
          "name": "CG",
          "element": "C",
          "coord": [
            -4.556600093841553,
            0.29339998960494995,
            6.077300071716309
          ]
        },
        {
          "atom_index": 197,
          "name": "CD",
          "element": "C",
          "coord": [
            -4.647500038146973,
            0.385699987411499,
            6.156000137329102
          ]
        },
        {
          "atom_index": 198,
          "name": "OE1",
          "element": "O",
          "coord": [
            -4.640500068664551,
            0.3837999999523163,
            6.281000137329102
          ]
        },
        {
          "atom_index": 199,
          "name": "OE2",
          "element": "O",
          "coord": [
            -4.72599983215332,
            0.46000000834465027,
            6.0929999351501465
          ]
        }
      ]
    },
    {
      "id": "A:26",
      "chain": "A",
      "resseq": 26,
      "icode": "",
      "resname": "ARG",
      "hetflag": " ",
      "sasa": 0.5807783007621765,
      "atoms": [
        {
          "atom_index": 200,
          "name": "N",
          "element": "N",
          "coord": [
            -4.437900066375732,
            0.36640000343322754,
            5.649700164794922
          ]
        },
        {
          "atom_index": 201,
          "name": "CA",
          "element": "C",
          "coord": [
            -4.450099945068359,
            0.40230000019073486,
            5.509200096130371
          ]
        },
        {
          "atom_index": 202,
          "name": "C",
          "element": "C",
          "coord": [
            -4.383399963378906,
            0.29809999465942383,
            5.420300006866455
          ]
        },
        {
          "atom_index": 203,
          "name": "O",
          "element": "O",
          "coord": [
            -4.445899963378906,
            0.24320000410079956,
            5.329599857330322
          ]
        },
        {
          "atom_index": 204,
          "name": "CB",
          "element": "C",
          "coord": [
            -4.386000156402588,
            0.5389000177383423,
            5.483699798583984
          ]
        },
        {
          "atom_index": 205,
          "name": "CG",
          "element": "C",
          "coord": [
            -4.398200035095215,
            0.586899995803833,
            5.339700222015381
          ]
        },
        {
          "atom_index": 206,
          "name": "CD",
          "element": "C",
          "coord": [
            -4.333199977874756,
            0.7229999899864197,
            5.320799827575684
          ]
        },
        {
          "atom_index": 207,
          "name": "NE",
          "element": "N",
          "coord": [
            -4.187300205230713,
            0.7160999774932861,
            5.3221001625061035
          ]
        },
        {
          "atom_index": 208,
          "name": "CZ",
          "element": "C",
          "coord": [
            -4.1143999099731445,
            0.6581000089645386,
            5.227099895477295
          ]
        },
        {
          "atom_index": 209,
          "name": "NH1",
          "element": "N",
          "coord": [
            -4.173500061035156,
            0.6015999913215637,
            5.122600078582764
          ]
        },
        {
          "atom_index": 210,
          "name": "NH2",
          "element": "N",
          "coord": [
            -3.9820001125335693,
            0.6572999954223633,
            5.236000061035156
          ]
        }
      ]
    },
    {
      "id": "A:27",
      "chain": "A",
      "resseq": 27,
      "icode": "",
      "resname": "VAL",
      "hetflag": " ",
      "sasa": 0.0,
      "atoms": [
        {
          "atom_index": 211,
          "name": "N",
          "element": "N",
          "coord": [
            -4.256499767303467,
            0.27079999446868896,
            5.448400020599365
          ]
        },
        {
          "atom_index": 212,
          "name": "CA",
          "element": "C",
          "coord": [
            -4.178199768066406,
            0.1754000037908554,
            5.370800018310547
          ]
        },
        {
          "atom_index": 213,
          "name": "C",
          "element": "C",
          "coord": [
            -4.231599807739258,
            0.032099999487400055,
            5.367700099945068
          ]
        },
        {
          "atom_index": 214,
          "name": "O",
          "element": "O",
          "coord": [
            -4.230400085449219,
            -0.03189999982714653,
            5.262599945068359
          ]
        },
        {
          "atom_index": 215,
          "name": "CB",
          "element": "C",
          "coord": [
            -4.031400203704834,
            0.17219999432563782,
            5.420000076293945
          ]
        },
        {
          "atom_index": 216,
          "name": "CG1",
          "element": "C",
          "coord": [
            -3.951200008392334,
            0.0723000019788742,
            5.338399887084961
          ]
        },
        {
          "atom_index": 217,
          "name": "CG2",
          "element": "C",
          "coord": [
            -3.9697999954223633,
            0.3107999861240387,
            5.408400058746338
          ]
        }
      ]
    },
    {
      "id": "A:28",
      "chain": "A",
      "resseq": 28,
      "icode": "",
      "resname": "GLU",
      "hetflag": " ",
      "sasa": 0.6936569213867188,
      "atoms": [
        {
          "atom_index": 218,
          "name": "N",
          "element": "N",
          "coord": [
            -4.27810001373291,
            -0.018300000578165054,
            5.481800079345703
          ]
        },
        {
          "atom_index": 219,
          "name": "CA",
          "element": "C",
          "coord": [
            -4.329100131988525,
            -0.15530000627040863,
            5.4878997802734375
          ]
        },
        {
          "atom_index": 220,
          "name": "C",
          "element": "C",
          "coord": [
            -4.443399906158447,
            -0.18150000274181366,
            5.390100002288818
          ]
        },
        {
          "atom_index": 221,
          "name": "O",
          "element": "O",
          "coord": [
            -4.467199802398682,
            -0.2957000136375427,
            5.350500106811523
          ]
        },
        {
          "atom_index": 222,
          "name": "CB",
          "element": "C",
          "coord": [
            -4.375500202178955,
            -0.18960000574588776,
            5.629700183868408
          ]
        },
        {
          "atom_index": 223,
          "name": "CG",
          "element": "C",
          "coord": [
            -4.413300037384033,
            -0.3361000120639801,
            5.646299839019775
          ]
        },
        {
          "atom_index": 224,
          "name": "CD",
          "element": "C",
          "coord": [
            -4.467299938201904,
            -0.36809998750686646,
            5.784200191497803
          ]
        },
        {
          "atom_index": 225,
          "name": "OE1",
          "element": "O",
          "coord": [
            -4.395699977874756,
            -0.34380000829696655,
            5.883699893951416
          ]
        },
        {
          "atom_index": 226,
          "name": "OE2",
          "element": "O",
          "coord": [
            -4.581500053405762,
            -0.41819998621940613,
            5.7932000160217285
          ]
        }
      ]
    },
    {
      "id": "A:29",
      "chain": "A",
      "resseq": 29,
      "icode": "",
      "resname": "LYS",
      "hetflag": " ",
      "sasa": 6.139163970947266,
      "atoms": [
        {
          "atom_index": 227,
          "name": "N",
          "element": "N",
          "coord": [
            -4.513999938964844,
            -0.07559999823570251,
            5.3516998291015625
          ]
        },
        {
          "atom_index": 228,
          "name": "CA",
          "element": "C",
          "coord": [
            -4.625699996948242,
            -0.08739999681711197,
            5.258600234985352
          ]
        },
        {
          "atom_index": 229,
          "name": "C",
          "element": "C",
          "coord": [
            -4.577199935913086,
            -0.09849999845027924,
            5.114200115203857
          ]
        },
        {
          "atom_index": 230,
          "name": "O",
          "element": "O",
          "coord": [
            -4.656499862670898,
            -0.12160000205039978,
            5.022799968719482
          ]
        },
        {
          "atom_index": 231,
          "name": "CB",
          "element": "C",
          "coord": [
            -4.718699932098389,
            0.033399999141693115,
            5.27269983291626
          ]
        },
        {
          "atom_index": 232,
          "name": "CG",
          "element": "C",
          "coord": [
            -4.787199974060059,
            0.04349999874830246,
            5.407899856567383
          ]
        },
        {
          "atom_index": 233,
          "name": "CD",
          "element": "C",
          "coord": [
            -4.874499797821045,
            0.16779999434947968,
            5.416399955749512
          ]
        },
        {
          "atom_index": 234,
          "name": "CE",
          "element": "C",
          "coord": [
            -4.950699806213379,
            0.1736000031232834,
            5.548299789428711
          ]
        },
        {
          "atom_index": 235,
          "name": "NZ",
          "element": "N",
          "coord": [
            -4.860199928283691,
            0.17309999465942383,
            5.6666998863220215
          ]
        }
      ]
    },
    {
      "id": "A:30",
      "chain": "A",
      "resseq": 30,
      "icode": "",
      "resname": "ASN",
      "hetflag": " ",
      "sasa": 1.8358086347579956,
      "atoms": [
        {
          "atom_index": 236,
          "name": "N",
          "element": "N",
          "coord": [
            -4.446700096130371,
            -0.08240000158548355,
            5.094600200653076
          ]
        },
        {
          "atom_index": 237,
          "name": "CA",
          "element": "C",
          "coord": [
            -4.38670015335083,
            -0.09009999781847,
            4.9618000984191895
          ]
        },
        {
          "atom_index": 238,
          "name": "C",
          "element": "C",
          "coord": [
            -4.30210018157959,
            -0.21619999408721924,
            4.946300029754639
          ]
        },
        {
          "atom_index": 239,
          "name": "O",
          "element": "O",
          "coord": [
            -4.225500106811523,
            -0.2290000021457672,
            4.850800037384033
          ]
        },
        {
          "atom_index": 240,
          "name": "CB",
          "element": "C",
          "coord": [
            -4.298999786376953,
            0.03280000016093254,
            4.936999797821045
          ]
        },
        {
          "atom_index": 241,
          "name": "CG",
          "element": "C",
          "coord": [
            -4.378499984741211,
            0.16169999539852142,
            4.934199810028076
          ]
        },
        {
          "atom_index": 242,
          "name": "OD1",
          "element": "O",
          "coord": [
            -4.466000080108643,
            0.1842000037431717,
            5.018099784851074
          ]
        },
        {
          "atom_index": 243,
          "name": "ND2",
          "element": "N",
          "coord": [
            -4.347400188446045,
            0.24819999933242798,
            4.838200092315674
          ]
        }
      ]
    },
    {
      "id": "A:31",
      "chain": "A",
      "resseq": 31,
      "icode": "",
      "resname": "LEU",
      "hetflag": " ",
      "sasa": 0.0,
      "atoms": [
        {
          "atom_index": 244,
          "name": "N",
          "element": "N",
          "coord": [
            -4.3165998458862305,
            -0.3091999888420105,
            5.040200233459473
          ]
        },
        {
          "atom_index": 245,
          "name": "CA",
          "element": "C",
          "coord": [
            -4.240200042724609,
            -0.4334999918937683,
            5.037199974060059
          ]
        },
        {
          "atom_index": 246,
          "name": "C",
          "element": "C",
          "coord": [
            -4.321800231933594,
            -0.5516999959945679,
            4.985000133514404
          ]
        },
        {
          "atom_index": 247,
          "name": "O",
          "element": "O",
          "coord": [
            -4.4415998458862305,
            -0.5616999864578247,
            5.0106000900268555
          ]
        },
        {
          "atom_index": 248,
          "name": "CB",
          "element": "C",
          "coord": [
            -4.188700199127197,
            -0.46630001068115234,
            5.177599906921387
          ]
        },
        {
          "atom_index": 249,
          "name": "CG",
          "element": "C",
          "coord": [
            -4.100500106811523,
            -0.362199991941452,
            5.247200012207031
          ]
        },
        {
          "atom_index": 250,
          "name": "CD1",
          "element": "C",
          "coord": [
            -4.069900035858154,
            -0.40799999237060547,
            5.389100074768066
          ]
        },
        {
          "atom_index": 251,
          "name": "CD2",
          "element": "C",
          "coord": [
            -3.9721999168395996,
            -0.3422999978065491,
            5.168300151824951
          ]
        }
      ]
    },
    {
      "id": "A:32",
      "chain": "A",
      "resseq": 32,
      "icode": "",
      "resname": "ASP",
      "hetflag": " ",
      "sasa": 2.648508310317993,
      "atoms": [
        {
          "atom_index": 252,
          "name": "N",
          "element": "N",
          "coord": [
            -4.25570011138916,
            -0.6409000158309937,
            4.911799907684326
          ]
        },
        {
          "atom_index": 253,
          "name": "CA",
          "element": "C",
          "coord": [
            -4.321300029754639,
            -0.7595999836921692,
            4.858099937438965
          ]
        },
        {
          "atom_index": 254,
          "name": "C",
          "element": "C",
          "coord": [
            -4.321599960327148,
            -0.8682000041007996,
            4.964799880981445
          ]
        },
        {
          "atom_index": 255,
          "name": "O",
          "element": "O",
          "coord": [
            -4.249000072479248,
            -0.8593000173568726,
            5.063600063323975
          ]
        },
        {
          "atom_index": 256,
          "name": "CB",
          "element": "C",
          "coord": [
            -4.247900009155273,
            -0.8108000159263611,
            4.73360013961792
          ]
        },
        {
          "atom_index": 257,
          "name": "CG",
          "element": "C",
          "coord": [
            -4.25570011138916,
            -0.7141000032424927,
            4.617199897766113
          ]
        },
        {
          "atom_index": 258,
          "name": "OD1",
          "element": "O",
          "coord": [
            -4.368599891662598,
            -0.6782000064849854,
            4.577300071716309
          ]
        },
        {
          "atom_index": 259,
          "name": "OD2",
          "element": "O",
          "coord": [
            -4.149400234222412,
            -0.6743999719619751,
            4.565199851989746
          ]
        }
      ]
    },
    {
      "id": "A:33",
      "chain": "A",
      "resseq": 33,
      "icode": "",
      "resname": "THR",
      "hetflag": " ",
      "sasa": 4.63646125793457,
      "atoms": [
        {
          "atom_index": 260,
          "name": "N",
          "element": "N",
          "coord": [
            -4.403600215911865,
            -0.9707000255584717,
            4.944300174713135
          ]
        },
        {
          "atom_index": 261,
          "name": "CA",
          "element": "C",
          "coord": [
            -4.413599967956543,
            -1.0812000036239624,
            5.038700103759766
          ]
        },
        {
          "atom_index": 262,
          "name": "C",
          "element": "C",
          "coord": [
            -4.276700019836426,
            -1.142300009727478,
            5.066999912261963
          ]
        },
        {
          "atom_index": 263,
          "name": "O",
          "element": "O",
          "coord": [
            -4.2444000244140625,
            -1.1739000082015991,
            5.181600093841553
          ]
        },
        {
          "atom_index": 264,
          "name": "CB",
          "element": "C",
          "coord": [
            -4.506199836730957,
            -1.1921000480651855,
            4.984600067138672
          ]
        },
        {
          "atom_index": 265,
          "name": "OG1",
          "element": "O",
          "coord": [
            -4.6346001625061035,
            -1.136299967765808,
            4.95389986038208
          ]
        },
        {
          "atom_index": 266,
          "name": "CG2",
          "element": "C",
          "coord": [
            -4.522799968719482,
            -1.302899956703186,
            5.087699890136719
          ]
        }
      ]
    },
    {
      "id": "A:34",
      "chain": "A",
      "resseq": 34,
      "icode": "",
      "resname": "LEU",
      "hetflag": " ",
      "sasa": 2.5812370777130127,
      "atoms": [
        {
          "atom_index": 267,
          "name": "N",
          "element": "N",
          "coord": [
            -4.196899890899658,
            -1.1591999530792236,
            4.961999893188477
          ]
        },
        {
          "atom_index": 268,
          "name": "CA",
          "element": "C",
          "coord": [
            -4.063700199127197,
            -1.2168999910354614,
            4.975599765777588
          ]
        },
        {
          "atom_index": 269,
          "name": "C",
          "element": "C",
          "coord": [
            -3.973400115966797,
            -1.1262999773025513,
            5.058899879455566
          ]
        },
        {
          "atom_index": 270,
          "name": "O",
          "element": "O",
          "coord": [
            -3.901700019836426,
            -1.1728999614715576,
            5.14739990234375
          ]
        },
        {
          "atom_index": 271,
          "name": "CB",
          "element": "C",
          "coord": [
            -4.001800060272217,
            -1.2388999462127686,
            4.837399959564209
          ]
        },
        {
          "atom_index": 272,
          "name": "CG",
          "element": "C",
          "coord": [
            -4.079899787902832,
            -1.330899953842163,
            4.743299961090088
          ]
        },
        {
          "atom_index": 273,
          "name": "CD1",
          "element": "C",
          "coord": [
            -4.006100177764893,
            -1.3428000211715698,
            4.6107001304626465
          ]
        },
        {
          "atom_index": 274,
          "name": "CD2",
          "element": "C",
          "coord": [
            -4.09689998626709,
            -1.4678000211715698,
            4.807600021362305
          ]
        }
      ]
    },
    {
      "id": "A:35",
      "chain": "A",
      "resseq": 35,
      "icode": "",
      "resname": "GLU",
      "hetflag": " ",
      "sasa": 0.0,
      "atoms": [
        {
          "atom_index": 275,
          "name": "N",
          "element": "N",
          "coord": [
            -3.97760009765625,
            -0.9966999888420105,
            5.029900074005127
          ]
        },
        {
          "atom_index": 276,
          "name": "CA",
          "element": "C",
          "coord": [
            -3.8968000411987305,
            -0.8995000123977661,
            5.102200031280518
          ]
        },
        {
          "atom_index": 277,
          "name": "C",
          "element": "C",
          "coord": [
            -3.934999942779541,
            -0.9014000296592712,
            5.249800205230713
          ]
        },
        {
          "atom_index": 278,
          "name": "O",
          "element": "O",
          "coord": [
            -3.8482000827789307,
            -0.9017999768257141,
            5.336900234222412
          ]
        },
        {
          "atom_index": 279,
          "name": "CB",
          "element": "C",
          "coord": [
            -3.917799949645996,
            -0.7601000070571899,
            5.0432000160217285
          ]
        },
        {
          "atom_index": 280,
          "name": "CG",
          "element": "C",
          "coord": [
            -3.9021999835968018,
            -0.7570000290870667,
            4.891900062561035
          ]
        },
        {
          "atom_index": 281,
          "name": "CD",
          "element": "C",
          "coord": [
            -3.9105000495910645,
            -0.6172000169754028,
            4.833799839019775
          ]
        },
        {
          "atom_index": 282,
          "name": "OE1",
          "element": "O",
          "coord": [
            -4.004300117492676,
            -0.5426999926567078,
            4.869500160217285
          ]
        },
        {
          "atom_index": 283,
          "name": "OE2",
          "element": "O",
          "coord": [
            -3.8234000205993652,
            -0.5824999809265137,
            4.751500129699707
          ]
        }
      ]
    },
    {
      "id": "A:36",
      "chain": "A",
      "resseq": 36,
      "icode": "",
      "resname": "LYS",
      "hetflag": " ",
      "sasa": 0.0,
      "atoms": [
        {
          "atom_index": 284,
          "name": "N",
          "element": "N",
          "coord": [
            -4.065199851989746,
            -0.9028000235557556,
            5.277400016784668
          ]
        },
        {
          "atom_index": 285,
          "name": "CA",
          "element": "C",
          "coord": [
            -4.1143999099731445,
            -0.9075000286102295,
            5.414599895477295
          ]
        },
        {
          "atom_index": 286,
          "name": "C",
          "element": "C",
          "coord": [
            -4.065499782562256,
            -1.0368000268936157,
            5.478600025177002
          ]
        },
        {
          "atom_index": 287,
          "name": "O",
          "element": "O",
          "coord": [
            -4.023900032043457,
            -1.0383000373840332,
            5.5945000648498535
          ]
        },
        {
          "atom_index": 288,
          "name": "CB",
          "element": "C",
          "coord": [
            -4.267399787902832,
            -0.9035999774932861,
            5.416900157928467
          ]
        },
        {
          "atom_index": 289,
          "name": "CG",
          "element": "C",
          "coord": [
            -4.3267998695373535,
            -0.7675999999046326,
            5.383699893951416
          ]
        },
        {
          "atom_index": 290,
          "name": "CD",
          "element": "C",
          "coord": [
            -4.293700218200684,
            -0.6646000146865845,
            5.490900039672852
          ]
        },
        {
          "atom_index": 291,
          "name": "CE",
          "element": "C",
          "coord": [
            -4.361499786376953,
            -0.6966999769210815,
            5.623799800872803
          ]
        },
        {
          "atom_index": 292,
          "name": "NZ",
          "element": "N",
          "coord": [
            -4.314300060272217,
            -0.8245000243186951,
            5.684500217437744
          ]
        }
      ]
    },
    {
      "id": "A:37",
      "chain": "A",
      "resseq": 37,
      "icode": "",
      "resname": "GLU",
      "hetflag": " ",
      "sasa": 2.9953365325927734,
      "atoms": [
        {
          "atom_index": 293,
          "name": "N",
          "element": "N",
          "coord": [
            -4.071800231933594,
            -1.1452000141143799,
            5.401700019836426
          ]
        },
        {
          "atom_index": 294,
          "name": "CA",
          "element": "C",
          "coord": [
            -4.026500225067139,
            -1.2762000560760498,
            5.447500228881836
          ]
        },
        {
          "atom_index": 295,
          "name": "C",
          "element": "C",
          "coord": [
            -3.882999897003174,
            -1.2661999464035034,
            5.4984002113342285
          ]
        },
        {
          "atom_index": 296,
          "name": "O",
          "element": "O",
          "coord": [
            -3.85260009765625,
            -1.305400013923645,
            5.611199855804443
          ]
        },
        {
          "atom_index": 297,
          "name": "CB",
          "element": "C",
          "coord": [
            -4.031099796295166,
            -1.3767000436782837,
            5.331699848175049
          ]
        },
        {
          "atom_index": 298,
          "name": "CG",
          "element": "C",
          "coord": [
            -4.161300182342529,
            -1.4537999629974365,
            5.316500186920166
          ]
        },
        {
          "atom_index": 299,
          "name": "CD",
          "element": "C",
          "coord": [
            -4.172800064086914,
            -1.5683000087738037,
            5.415599822998047
          ]
        },
        {
          "atom_index": 300,
          "name": "OE1",
          "element": "O",
          "coord": [
            -4.266300201416016,
            -1.649999976158142,
            5.401800155639648
          ]
        },
        {
          "atom_index": 301,
          "name": "OE2",
          "element": "O",
          "coord": [
            -4.0883002281188965,
            -1.5765000581741333,
            5.507599830627441
          ]
        }
      ]
    },
    {
      "id": "A:38",
      "chain": "A",
      "resseq": 38,
      "icode": "",
      "resname": "ALA",
      "hetflag": " ",
      "sasa": 0.0,
      "atoms": [
        {
          "atom_index": 302,
          "name": "N",
          "element": "N",
          "coord": [
            -3.795599937438965,
            -1.2135000228881836,
            5.41349983215332
          ]
        },
        {
          "atom_index": 303,
          "name": "CA",
          "element": "C",
          "coord": [
            -3.6545000076293945,
            -1.1986000537872314,
            5.446800231933594
          ]
        },
        {
          "atom_index": 304,
          "name": "C",
          "element": "C",
          "coord": [
            -3.633500099182129,
            -1.1104999780654907,
            5.569499969482422
          ]
        },
        {
          "atom_index": 305,
          "name": "O",
          "element": "O",
          "coord": [
            -3.551800012588501,
            -1.141700029373169,
            5.656099796295166
          ]
        },
        {
          "atom_index": 306,
          "name": "CB",
          "element": "C",
          "coord": [
            -3.5792999267578125,
            -1.1410000324249268,
            5.327600002288818
          ]
        }
      ]
    },
    {
      "id": "A:39",
      "chain": "A",
      "resseq": 39,
      "icode": "",
      "resname": "LEU",
      "hetflag": " ",
      "sasa": 0.0,
      "atoms": [
        {
          "atom_index": 307,
          "name": "N",
          "element": "N",
          "coord": [
            -3.70740008354187,
            -1.0002000331878662,
            5.576600074768066
          ]
        },
        {
          "atom_index": 308,
          "name": "CA",
          "element": "C",
          "coord": [
            -3.6956000328063965,
            -0.90829998254776,
            5.688799858093262
          ]
        },
        {
          "atom_index": 309,
          "name": "C",
          "element": "C",
          "coord": [
            -3.7318999767303467,
            -0.9789999723434448,
            5.8190999031066895
          ]
        },
        {
          "atom_index": 310,
          "name": "O",
          "element": "O",
          "coord": [
            -3.66510009765625,
            -0.9613000154495239,
            5.92110013961792
          ]
        },
        {
          "atom_index": 311,
          "name": "CB",
          "element": "C",
          "coord": [
            -3.786600112915039,
            -0.7870000004768372,
            5.666999816894531
          ]
        },
        {
          "atom_index": 312,
          "name": "CG",
          "element": "C",
          "coord": [
            -3.751499891281128,
            -0.6568999886512756,
            5.740099906921387
          ]
        },
        {
          "atom_index": 313,
          "name": "CD1",
          "element": "C",
          "coord": [
            -3.8499999046325684,
            -0.5480999946594238,
            5.699900150299072
          ]
        },
        {
          "atom_index": 314,
          "name": "CD2",
          "element": "C",
          "coord": [
            -3.754699945449829,
            -0.6780999898910522,
            5.889900207519531
          ]
        }
      ]
    },
    {
      "id": "A:40",
      "chain": "A",
      "resseq": 40,
      "icode": "",
      "resname": "GLU",
      "hetflag": " ",
      "sasa": 0.5081557035446167,
      "atoms": [
        {
          "atom_index": 315,
          "name": "N",
          "element": "N",
          "coord": [
            -3.8375000953674316,
            -1.0599000453948975,
            5.815800189971924
          ]
        },
        {
          "atom_index": 316,
          "name": "CA",
          "element": "C",
          "coord": [
            -3.8803999423980713,
            -1.1318999528884888,
            5.934899806976318
          ]
        },
        {
          "atom_index": 317,
          "name": "C",
          "element": "C",
          "coord": [
            -3.771899938583374,
            -1.2293000221252441,
            5.978799819946289
          ]
        },
        {
          "atom_index": 318,
          "name": "O",
          "element": "O",
          "coord": [
            -3.7500998973846436,
            -1.2489999532699585,
            6.098199844360352
          ]
        },
        {
          "atom_index": 319,
          "name": "CB",
          "element": "C",
          "coord": [
            -4.010900020599365,
            -1.2079999446868896,
            5.907800197601318
          ]
        },
        {
          "atom_index": 320,
          "name": "CG",
          "element": "C",
          "coord": [
            -4.125199794769287,
            -1.1193000078201294,
            5.860000133514404
          ]
        },
        {
          "atom_index": 321,
          "name": "CD",
          "element": "C",
          "coord": [
            -4.166500091552734,
            -1.0152000188827515,
            5.962399959564209
          ]
        },
        {
          "atom_index": 322,
          "name": "OE1",
          "element": "O",
          "coord": [
            -4.242599964141846,
            -0.9228000044822693,
            5.925899982452393
          ]
        },
        {
          "atom_index": 323,
          "name": "OE2",
          "element": "O",
          "coord": [
            -4.123799800872803,
            -1.0257999897003174,
            6.079500198364258
          ]
        }
      ]
    },
    {
      "id": "A:41",
      "chain": "A",
      "resseq": 41,
      "icode": "",
      "resname": "LEU",
      "hetflag": " ",
      "sasa": 0.03226546198129654,
      "atoms": [
        {
          "atom_index": 324,
          "name": "N",
          "element": "N",
          "coord": [
            -3.703700065612793,
            -1.2898000478744507,
            5.8821001052856445
          ]
        },
        {
          "atom_index": 325,
          "name": "CA",
          "element": "C",
          "coord": [
            -3.5968000888824463,
            -1.3842999935150146,
            5.912399768829346
          ]
        },
        {
          "atom_index": 326,
          "name": "C",
          "element": "C",
          "coord": [
            -3.476300001144409,
            -1.3105000257492065,
            5.969799995422363
          ]
        },
        {
          "atom_index": 327,
          "name": "O",
          "element": "O",
          "coord": [
            -3.403899908065796,
            -1.3639999628067017,
            6.054100036621094
          ]
        },
        {
          "atom_index": 328,
          "name": "CB",
          "element": "C",
          "coord": [
            -3.5555999279022217,
            -1.4605000019073486,
            5.786099910736084
          ]
        },
        {
          "atom_index": 329,
          "name": "CG",
          "element": "C",
          "coord": [
            -3.6633999347686768,
            -1.5501999855041504,
            5.7245001792907715
          ]
        },
        {
          "atom_index": 330,
          "name": "CD1",
          "element": "C",
          "coord": [
            -3.610100030899048,
            -1.6167999505996704,
            5.598100185394287
          ]
        },
        {
          "atom_index": 331,
          "name": "CD2",
          "element": "C",
          "coord": [
            -3.706199884414673,
            -1.6552000045776367,
            5.826300144195557
          ]
        }
      ]
    },
    {
      "id": "A:42",
      "chain": "A",
      "resseq": 42,
      "icode": "",
      "resname": "TYR",
      "hetflag": " ",
      "sasa": 0.0,
      "atoms": [
        {
          "atom_index": 332,
          "name": "N",
          "element": "N",
          "coord": [
            -3.4554998874664307,
            -1.187600016593933,
            5.923699855804443
          ]
        },
        {
          "atom_index": 333,
          "name": "CA",
          "element": "C",
          "coord": [
            -3.3440001010894775,
            -1.1061999797821045,
            5.970699787139893
          ]
        },
        {
          "atom_index": 334,
          "name": "C",
          "element": "C",
          "coord": [
            -3.3615000247955322,
            -1.0683000087738037,
            6.117199897766113
          ]
        },
        {
          "atom_index": 335,
          "name": "O",
          "element": "O",
          "coord": [
            -3.2709999084472656,
            -1.086899995803833,
            6.198699951171875
          ]
        },
        {
          "atom_index": 336,
          "name": "CB",
          "element": "C",
          "coord": [
            -3.3324999809265137,
            -0.9779999852180481,
            5.8881001472473145
          ]
        },
        {
          "atom_index": 337,
          "name": "CG",
          "element": "C",
          "coord": [
            -3.216399908065796,
            -0.8913000226020813,
            5.930300235748291
          ]
        },
        {
          "atom_index": 338,
          "name": "CD1",
          "element": "C",
          "coord": [
            -3.085400104522705,
            -0.926800012588501,
            5.898099899291992
          ]
        },
        {
          "atom_index": 339,
          "name": "CD2",
          "element": "C",
          "coord": [
            -3.236799955368042,
            -0.7767999768257141,
            6.007199764251709
          ]
        },
        {
          "atom_index": 340,
          "name": "CE1",
          "element": "C",
          "coord": [
            -2.977400064468384,
            -0.8507000207901001,
            5.941500186920166
          ]
        },
        {
          "atom_index": 341,
          "name": "CE2",
          "element": "C",
          "coord": [
            -3.129199981689453,
            -0.6998999714851379,
            6.051300048828125
          ]
        },
        {
          "atom_index": 342,
          "name": "CZ",
          "element": "C",
          "coord": [
            -2.9999001026153564,
            -0.7376999855041504,
            6.018099784851074
          ]
        },
        {
          "atom_index": 343,
          "name": "OH",
          "element": "O",
          "coord": [
            -2.8928000926971436,
            -0.6636000275611877,
            6.061999797821045
          ]
        }
      ]
    },
    {
      "id": "A:43",
      "chain": "A",
      "resseq": 43,
      "icode": "",
      "resname": "LYS",
      "hetflag": " ",
      "sasa": 0.0,
      "atoms": [
        {
          "atom_index": 344,
          "name": "N",
          "element": "N",
          "coord": [
            -3.4783999919891357,
            -1.014299988746643,
            6.149799823760986
          ]
        },
        {
          "atom_index": 345,
          "name": "CA",
          "element": "C",
          "coord": [
            -3.507999897003174,
            -0.9718999862670898,
            6.285900115966797
          ]
        },
        {
          "atom_index": 346,
          "name": "C",
          "element": "C",
          "coord": [
            -3.5132999420166016,
            -1.0893000364303589,
            6.382900238037109
          ]
        },
        {
          "atom_index": 347,
          "name": "O",
          "element": "O",
          "coord": [
            -3.5309998989105225,
            -1.0706000328063965,
            6.503399848937988
          ]
        },
        {
          "atom_index": 348,
          "name": "CB",
          "element": "C",
          "coord": [
            -3.6396000385284424,
            -0.8931000232696533,
            6.288000106811523
          ]
        },
        {
          "atom_index": 349,
          "name": "CG",
          "element": "C",
          "coord": [
            -3.753999948501587,
            -0.9610000252723694,
            6.2153000831604
          ]
        },
        {
          "atom_index": 350,
          "name": "CD",
          "element": "C",
          "coord": [
            -3.857100009918213,
            -0.8605999946594238,
            6.165599822998047
          ]
        },
        {
          "atom_index": 351,
          "name": "CE",
          "element": "C",
          "coord": [
            -3.920300006866455,
            -0.7820000052452087,
            6.278800010681152
          ]
        },
        {
          "atom_index": 352,
          "name": "NZ",
          "element": "N",
          "coord": [
            -4.02869987487793,
            -0.6923999786376953,
            6.229000091552734
          ]
        }
      ]
    },
    {
      "id": "A:44",
      "chain": "A",
      "resseq": 44,
      "icode": "",
      "resname": "LYS",
      "hetflag": " ",
      "sasa": 4.9756340980529785,
      "atoms": [
        {
          "atom_index": 353,
          "name": "N",
          "element": "N",
          "coord": [
            -3.4958999156951904,
            -1.2099000215530396,
            6.329899787902832
          ]
        },
        {
          "atom_index": 354,
          "name": "CA",
          "element": "C",
          "coord": [
            -3.4976999759674072,
            -1.3310999870300293,
            6.411399841308594
          ]
        },
        {
          "atom_index": 355,
          "name": "C",
          "element": "C",
          "coord": [
            -3.3592000007629395,
            -1.3952000141143799,
            6.418799877166748
          ]
        },
        {
          "atom_index": 356,
          "name": "O",
          "element": "O",
          "coord": [
            -3.3294999599456787,
            -1.4704999923706055,
            6.5117998123168945
          ]
        },
        {
          "atom_index": 357,
          "name": "CB",
          "element": "C",
          "coord": [
            -3.5982000827789307,
            -1.431399941444397,
            6.354000091552734
          ]
        },
        {
          "atom_index": 358,
          "name": "CG",
          "element": "C",
          "coord": [
            -3.6059999465942383,
            -1.563099980354309,
            6.430200099945068
          ]
        },
        {
          "atom_index": 359,
          "name": "CD",
          "element": "C",
          "coord": [
            -3.7156999111175537,
            -1.65339994430542,
            6.375400066375732
          ]
        },
        {
          "atom_index": 360,
          "name": "CE",
          "element": "C",
          "coord": [
            -3.6909000873565674,
            -1.6900999546051025,
            6.229899883270264
          ]
        },
        {
          "atom_index": 361,
          "name": "NZ",
          "element": "N",
          "coord": [
            -3.561199903488159,
            -1.7613999843597412,
            6.212600231170654
          ]
        }
      ]
    },
    {
      "id": "A:45",
      "chain": "A",
      "resseq": 45,
      "icode": "",
      "resname": "ASP",
      "hetflag": " ",
      "sasa": 0.03152985870838165,
      "atoms": [
        {
          "atom_index": 362,
          "name": "N",
          "element": "N",
          "coord": [
            -3.2744998931884766,
            -1.3651000261306763,
            6.320899963378906
          ]
        },
        {
          "atom_index": 363,
          "name": "CA",
          "element": "C",
          "coord": [
            -3.1394999027252197,
            -1.4204000234603882,
            6.316999912261963
          ]
        },
        {
          "atom_index": 364,
          "name": "C",
          "element": "C",
          "coord": [
            -3.046799898147583,
            -1.3343000411987305,
            6.231299877166748
          ]
        },
        {
          "atom_index": 365,
          "name": "O",
          "element": "O",
          "coord": [
            -3.009700059890747,
            -1.3717999458312988,
            6.120100021362305
          ]
        },
        {
          "atom_index": 366,
          "name": "CB",
          "element": "C",
          "coord": [
            -3.1438000202178955,
            -1.5636999607086182,
            6.263199806213379
          ]
        },
        {
          "atom_index": 367,
          "name": "CG",
          "element": "C",
          "coord": [
            -3.006700038909912,
            -1.627500057220459,
            6.25629997253418
          ]
        },
        {
          "atom_index": 368,
          "name": "OD1",
          "element": "O",
          "coord": [
            -2.9310998916625977,
            -1.617400050163269,
            6.355400085449219
          ]
        },
        {
          "atom_index": 369,
          "name": "OD2",
          "element": "O",
          "coord": [
            -2.974900007247925,
            -1.688599944114685,
            6.151899814605713
          ]
        }
      ]
    },
    {
      "id": "A:46",
      "chain": "A",
      "resseq": 46,
      "icode": "",
      "resname": "SER",
      "hetflag": " ",
      "sasa": 0.0,
      "atoms": [
        {
          "atom_index": 370,
          "name": "N",
          "element": "N",
          "coord": [
            -3.0092999935150146,
            -1.2188999652862549,
            6.2855000495910645
          ]
        },
        {
          "atom_index": 371,
          "name": "CA",
          "element": "C",
          "coord": [
            -2.922600030899048,
            -1.1240999698638916,
            6.216400146484375
          ]
        },
        {
          "atom_index": 372,
          "name": "C",
          "element": "C",
          "coord": [
            -2.7792999744415283,
            -1.173799991607666,
            6.2006001472473145
          ]
        },
        {
          "atom_index": 373,
          "name": "O",
          "element": "O",
          "coord": [
            -2.715399980545044,
            -1.1492999792099,
            6.098400115966797
          ]
        },
        {
          "atom_index": 374,
          "name": "CB",
          "element": "C",
          "coord": [
            -2.9214999675750732,
            -0.9911999702453613,
            6.292099952697754
          ]
        },
        {
          "atom_index": 375,
          "name": "OG",
          "element": "O",
          "coord": [
            -3.0529000759124756,
            -0.940500020980835,
            6.305300235748291
          ]
        }
      ]
    },
    {
      "id": "A:47",
      "chain": "A",
      "resseq": 47,
      "icode": "",
      "resname": "GLU",
      "hetflag": " ",
      "sasa": 0.6746323108673096,
      "atoms": [
        {
          "atom_index": 376,
          "name": "N",
          "element": "N",
          "coord": [
            -2.72979998588562,
            -1.2430000305175781,
            6.302499771118164
          ]
        },
        {
          "atom_index": 377,
          "name": "CA",
          "element": "C",
          "coord": [
            -2.593600034713745,
            -1.295199990272522,
            6.303199768066406
          ]
        },
        {
          "atom_index": 378,
          "name": "C",
          "element": "C",
          "coord": [
            -2.555799961090088,
            -1.371000051498413,
            6.17609977722168
          ]
        },
        {
          "atom_index": 379,
          "name": "O",
          "element": "O",
          "coord": [
            -2.4626998901367188,
            -1.3320000171661377,
            6.105500221252441
          ]
        },
        {
          "atom_index": 380,
          "name": "CB",
          "element": "C",
          "coord": [
            -2.5738000869750977,
            -1.3873000144958496,
            6.424099922180176
          ]
        },
        {
          "atom_index": 381,
          "name": "CG",
          "element": "C",
          "coord": [
            -2.609999895095825,
            -1.3250000476837158,
            6.558700084686279
          ]
        },
        {
          "atom_index": 382,
          "name": "CD",
          "element": "C",
          "coord": [
            -2.5195999145507812,
            -1.2089999914169312,
            6.596700191497803
          ]
        },
        {
          "atom_index": 383,
          "name": "OE1",
          "element": "O",
          "coord": [
            -2.3961000442504883,
            -1.2283999919891357,
            6.601600170135498
          ]
        },
        {
          "atom_index": 384,
          "name": "OE2",
          "element": "O",
          "coord": [
            -2.5722999572753906,
            -1.0986000299453735,
            6.622099876403809
          ]
        }
      ]
    },
    {
      "id": "A:48",
      "chain": "A",
      "resseq": 48,
      "icode": "",
      "resname": "GLN",
      "hetflag": " ",
      "sasa": 2.364739418029785,
      "atoms": [
        {
          "atom_index": 385,
          "name": "N",
          "element": "N",
          "coord": [
            -2.6278998851776123,
            -1.479200005531311,
            6.148200035095215
          ]
        },
        {
          "atom_index": 386,
          "name": "CA",
          "element": "C",
          "coord": [
            -2.6015000343322754,
            -1.5625,
            6.030900001525879
          ]
        },
        {
          "atom_index": 387,
          "name": "C",
          "element": "C",
          "coord": [
            -2.609999895095825,
            -1.4884999990463257,
            5.8979997634887695
          ]
        },
        {
          "atom_index": 388,
          "name": "O",
          "element": "O",
          "coord": [
            -2.5155999660491943,
            -1.489400029182434,
            5.819300174713135
          ]
        },
        {
          "atom_index": 389,
          "name": "CB",
          "element": "C",
          "coord": [
            -2.698899984359741,
            -1.6805000305175781,
            6.025199890136719
          ]
        },
        {
          "atom_index": 390,
          "name": "CG",
          "element": "C",
          "coord": [
            -2.677299976348877,
            -1.788699984550476,
            6.129000186920166
          ]
        },
        {
          "atom_index": 391,
          "name": "CD",
          "element": "C",
          "coord": [
            -2.7660000324249268,
            -1.9098999500274658,
            6.103799819946289
          ]
        },
        {
          "atom_index": 392,
          "name": "OE1",
          "element": "O",
          "coord": [
            -2.7653000354766846,
            -2.0060999393463135,
            6.180699825286865
          ]
        },
        {
          "atom_index": 393,
          "name": "NE2",
          "element": "N",
          "coord": [
            -2.8424999713897705,
            -1.9055999517440796,
            5.994800090789795
          ]
        }
      ]
    },
    {
      "id": "A:49",
      "chain": "A",
      "resseq": 49,
      "icode": "",
      "resname": "ILE",
      "hetflag": " ",
      "sasa": 0.0,
      "atoms": [
        {
          "atom_index": 394,
          "name": "N",
          "element": "N",
          "coord": [
            -2.7246999740600586,
            -1.4265999794006348,
            5.872799873352051
          ]
        },
        {
          "atom_index": 395,
          "name": "CA",
          "element": "C",
          "coord": [
            -2.7462000846862793,
            -1.3543000221252441,
            5.748499870300293
          ]
        },
        {
          "atom_index": 396,
          "name": "C",
          "element": "C",
          "coord": [
            -2.640899896621704,
            -1.2454999685287476,
            5.727399826049805
          ]
        },
        {
          "atom_index": 397,
          "name": "O",
          "element": "O",
          "coord": [
            -2.5917999744415283,
            -1.2272000312805176,
            5.616300106048584
          ]
        },
        {
          "atom_index": 398,
          "name": "CB",
          "element": "C",
          "coord": [
            -2.8868000507354736,
            -1.2906999588012695,
            5.744999885559082
          ]
        },
        {
          "atom_index": 399,
          "name": "CG1",
          "element": "C",
          "coord": [
            -2.9923999309539795,
            -1.3976999521255493,
            5.775400161743164
          ]
        },
        {
          "atom_index": 400,
          "name": "CG2",
          "element": "C",
          "coord": [
            -2.9126999378204346,
            -1.2297999858856201,
            5.607399940490723
          ]
        },
        {
          "atom_index": 401,
          "name": "CD1",
          "element": "C",
          "coord": [
            -3.134399890899658,
            -1.3446999788284302,
            5.786200046539307
          ]
        }
      ]
    },
    {
      "id": "A:50",
      "chain": "A",
      "resseq": 50,
      "icode": "",
      "resname": "SER",
      "hetflag": " ",
      "sasa": 0.0,
      "atoms": [
        {
          "atom_index": 402,
          "name": "N",
          "element": "N",
          "coord": [
            -2.606100082397461,
            -1.1734000444412231,
            5.833600044250488
          ]
        },
        {
          "atom_index": 403,
          "name": "CA",
          "element": "C",
          "coord": [
            -2.50600004196167,
            -1.0676000118255615,
            5.821899890899658
          ]
        },
        {
          "atom_index": 404,
          "name": "C",
          "element": "C",
          "coord": [
            -2.3687000274658203,
            -1.125499963760376,
            5.789299964904785
          ]
        },
        {
          "atom_index": 405,
          "name": "O",
          "element": "O",
          "coord": [
            -2.298099994659424,
            -1.0740000009536743,
            5.703100204467773
          ]
        },
        {
          "atom_index": 406,
          "name": "CB",
          "element": "C",
          "coord": [
            -2.4979000091552734,
            -0.9854000210762024,
            5.951099872589111
          ]
        },
        {
          "atom_index": 407,
          "name": "OG",
          "element": "O",
          "coord": [
            -2.616300106048584,
            -0.9101999998092651,
            5.970399856567383
          ]
        }
      ]
    },
    {
      "id": "A:51",
      "chain": "A",
      "resseq": 51,
      "icode": "",
      "resname": "ASN",
      "hetflag": " ",
      "sasa": 0.0,
      "atoms": [
        {
          "atom_index": 408,
          "name": "N",
          "element": "N",
          "coord": [
            -2.330399990081787,
            -1.232100009918213,
            5.859000205993652
          ]
        },
        {
          "atom_index": 409,
          "name": "CA",
          "element": "C",
          "coord": [
            -2.2012999057769775,
            -1.2943999767303467,
            5.833700180053711
          ]
        },
        {
          "atom_index": 410,
          "name": "C",
          "element": "C",
          "coord": [
            -2.1949000358581543,
            -1.340999960899353,
            5.688600063323975
          ]
        },
        {
          "atom_index": 411,
          "name": "O",
          "element": "O",
          "coord": [
            -2.0922000408172607,
            -1.3284000158309937,
            5.623199939727783
          ]
        },
        {
          "atom_index": 412,
          "name": "CB",
          "element": "C",
          "coord": [
            -2.17930006980896,
            -1.414199948310852,
            5.926300048828125
          ]
        },
        {
          "atom_index": 413,
          "name": "CG",
          "element": "C",
          "coord": [
            -2.1549999713897705,
            -1.3733999729156494,
            6.070300102233887
          ]
        },
        {
          "atom_index": 414,
          "name": "OD1",
          "element": "O",
          "coord": [
            -2.142699956893921,
            -1.458799958229065,
            6.15880012512207
          ]
        },
        {
          "atom_index": 415,
          "name": "ND2",
          "element": "N",
          "coord": [
            -2.147599935531616,
            -1.2431000471115112,
            6.095099925994873
          ]
        }
      ]
    },
    {
      "id": "A:52",
      "chain": "A",
      "resseq": 52,
      "icode": "",
      "resname": "TYR",
      "hetflag": " ",
      "sasa": 0.0,
      "atoms": [
        {
          "atom_index": 416,
          "name": "N",
          "element": "N",
          "coord": [
            -2.305999994277954,
            -1.3948999643325806,
            5.639100074768066
          ]
        },
        {
          "atom_index": 417,
          "name": "CA",
          "element": "C",
          "coord": [
            -2.312299966812134,
            -1.4428999423980713,
            5.501399993896484
          ]
        },
        {
          "atom_index": 418,
          "name": "C",
          "element": "C",
          "coord": [
            -2.2948999404907227,
            -1.329200029373169,
            5.401400089263916
          ]
        },
        {
          "atom_index": 419,
          "name": "O",
          "element": "O",
          "coord": [
            -2.221100091934204,
            -1.3421000242233276,
            5.303999900817871
          ]
        },
        {
          "atom_index": 420,
          "name": "CB",
          "element": "C",
          "coord": [
            -2.446000099182129,
            -1.5127999782562256,
            5.474699974060059
          ]
        },
        {
          "atom_index": 421,
          "name": "CG",
          "element": "C",
          "coord": [
            -2.458199977874756,
            -1.5658999681472778,
            5.333499908447266
          ]
        },
        {
          "atom_index": 422,
          "name": "CD1",
          "element": "C",
          "coord": [
            -2.382499933242798,
            -1.6756999492645264,
            5.291200160980225
          ]
        },
        {
          "atom_index": 423,
          "name": "CD2",
          "element": "C",
          "coord": [
            -2.5418999195098877,
            -1.5041999816894531,
            5.240799903869629
          ]
        },
        {
          "atom_index": 424,
          "name": "CE1",
          "element": "C",
          "coord": [
            -2.3898000717163086,
            -1.7223000526428223,
            5.160299777984619
          ]
        },
        {
          "atom_index": 425,
          "name": "CE2",
          "element": "C",
          "coord": [
            -2.550100088119507,
            -1.5497000217437744,
            5.110099792480469
          ]
        },
        {
          "atom_index": 426,
          "name": "CZ",
          "element": "C",
          "coord": [
            -2.473400115966797,
            -1.6588000059127808,
            5.070199966430664
          ]
        },
        {
          "atom_index": 427,
          "name": "OH",
          "element": "O",
          "coord": [
            -2.478300094604492,
            -1.7022000551223755,
            4.939799785614014
          ]
        }
      ]
    },
    {
      "id": "A:53",
      "chain": "A",
      "resseq": 53,
      "icode": "",
      "resname": "SER",
      "hetflag": " ",
      "sasa": 0.0,
      "atoms": [
        {
          "atom_index": 428,
          "name": "N",
          "element": "N",
          "coord": [
            -2.3629000186920166,
            -1.2178000211715698,
            5.425300121307373
          ]
        },
        {
          "atom_index": 429,
          "name": "CA",
          "element": "C",
          "coord": [
            -2.3552000522613525,
            -1.1028000116348267,
            5.335299968719482
          ]
        },
        {
          "atom_index": 430,
          "name": "C",
          "element": "C",
          "coord": [
            -2.2139999866485596,
            -1.0443999767303467,
            5.326300144195557
          ]
        },
        {
          "atom_index": 431,
          "name": "O",
          "element": "O",
          "coord": [
            -2.184999942779541,
            -0.9635000228881836,
            5.238500118255615
          ]
        },
        {
          "atom_index": 432,
          "name": "CB",
          "element": "C",
          "coord": [
            -2.451900005340576,
            -0.9937000274658203,
            5.3815999031066895
          ]
        },
        {
          "atom_index": 433,
          "name": "OG",
          "element": "O",
          "coord": [
            -2.4119999408721924,
            -0.942300021648407,
            5.507699966430664
          ]
        }
      ]
    },
    {
      "id": "A:54",
      "chain": "A",
      "resseq": 54,
      "icode": "",
      "resname": "GLN",
      "hetflag": " ",
      "sasa": 0.0,
      "atoms": [
        {
          "atom_index": 434,
          "name": "N",
          "element": "N",
          "coord": [
            -2.1261000633239746,
            -1.0850000381469727,
            5.417300224304199
          ]
        },
        {
          "atom_index": 435,
          "name": "CA",
          "element": "C",
          "coord": [
            -1.9890999794006348,
            -1.033400058746338,
            5.416900157928467
          ]
        },
        {
          "atom_index": 436,
          "name": "C",
          "element": "C",
          "coord": [
            -1.8903000354766846,
            -1.1164000034332275,
            5.335700035095215
          ]
        },
        {
          "atom_index": 437,
          "name": "O",
          "element": "O",
          "coord": [
            -1.7904000282287598,
            -1.063099980354309,
            5.287899971008301
          ]
        },
        {
          "atom_index": 438,
          "name": "CB",
          "element": "C",
          "coord": [
            -1.9354000091552734,
            -1.0227999687194824,
            5.560500144958496
          ]
        },
        {
          "atom_index": 439,
          "name": "CG",
          "element": "C",
          "coord": [
            -2.0046000480651855,
            -0.9168000221252441,
            5.646599769592285
          ]
        },
        {
          "atom_index": 440,
          "name": "CD",
          "element": "C",
          "coord": [
            -1.930999994277954,
            -0.8899000287055969,
            5.7778000831604
          ]
        },
        {
          "atom_index": 441,
          "name": "OE1",
          "element": "O",
          "coord": [
            -1.9651000499725342,
            -0.7967000007629395,
            5.8516998291015625
          ]
        },
        {
          "atom_index": 442,
          "name": "NE2",
          "element": "N",
          "coord": [
            -1.8305000066757202,
            -0.9714999794960022,
            5.807199954986572
          ]
        }
      ]
    },
    {
      "id": "A:55",
      "chain": "A",
      "resseq": 55,
      "icode": "",
      "resname": "THR",
      "hetflag": " ",
      "sasa": 0.0,
      "atoms": [
        {
          "atom_index": 443,
          "name": "N",
          "element": "N",
          "coord": [
            -1.9180999994277954,
            -1.2457000017166138,
            5.319200038909912
          ]
        },
        {
          "atom_index": 444,
          "name": "CA",
          "element": "C",
          "coord": [
            -1.8259999752044678,
            -1.335800051689148,
            5.249100208282471
          ]
        },
        {
          "atom_index": 445,
          "name": "C",
          "element": "C",
          "coord": [
            -1.884600043296814,
            -1.4154000282287598,
            5.131800174713135
          ]
        },
        {
          "atom_index": 446,
          "name": "O",
          "element": "O",
          "coord": [
            -1.815600037574768,
            -1.4950000047683716,
            5.068299770355225
          ]
        },
        {
          "atom_index": 447,
          "name": "CB",
          "element": "C",
          "coord": [
            -1.7654999494552612,
            -1.4359999895095825,
            5.3495001792907715
          ]
        },
        {
          "atom_index": 448,
          "name": "OG1",
          "element": "O",
          "coord": [
            -1.8712999820709229,
            -1.500100016593933,
            5.4217000007629395
          ]
        },
        {
          "atom_index": 449,
          "name": "CG2",
          "element": "C",
          "coord": [
            -1.6759999990463257,
            -1.3646999597549438,
            5.448500156402588
          ]
        }
      ]
    },
    {
      "id": "A:56",
      "chain": "A",
      "resseq": 56,
      "icode": "",
      "resname": "ARG",
      "hetflag": " ",
      "sasa": 0.0,
      "atoms": [
        {
          "atom_index": 450,
          "name": "N",
          "element": "N",
          "coord": [
            -2.0118000507354736,
            -1.391800045967102,
            5.10290002822876
          ]
        },
        {
          "atom_index": 451,
          "name": "CA",
          "element": "C",
          "coord": [
            -2.0817999839782715,
            -1.4615000486373901,
            4.995500087738037
          ]
        },
        {
          "atom_index": 452,
          "name": "C",
          "element": "C",
          "coord": [
            -2.0123000144958496,
            -1.4594999551773071,
            4.859099864959717
          ]
        },
        {
          "atom_index": 453,
          "name": "O",
          "element": "O",
          "coord": [
            -2.0169999599456787,
            -1.5587999820709229,
            4.785200119018555
          ]
        },
        {
          "atom_index": 454,
          "name": "CB",
          "element": "C",
          "coord": [
            -2.22189998626709,
            -1.4011000394821167,
            4.981100082397461
          ]
        },
        {
          "atom_index": 455,
          "name": "CG",
          "element": "C",
          "coord": [
            -2.311300039291382,
            -1.4651000499725342,
            4.876399993896484
          ]
        },
        {
          "atom_index": 456,
          "name": "CD",
          "element": "C",
          "coord": [
            -2.4254000186920166,
            -1.3697999715805054,
            4.843400001525879
          ]
        },
        {
          "atom_index": 457,
          "name": "NE",
          "element": "N",
          "coord": [
            -2.3703999519348145,
            -1.2479000091552734,
            4.787700176239014
          ]
        },
        {
          "atom_index": 458,
          "name": "CZ",
          "element": "C",
          "coord": [
            -2.3454999923706055,
            -1.2288999557495117,
            4.65880012512207
          ]
        },
        {
          "atom_index": 459,
          "name": "NH1",
          "element": "N",
          "coord": [
            -2.372999906539917,
            -1.3229999542236328,
            4.569300174713135
          ]
        },
        {
          "atom_index": 460,
          "name": "NH2",
          "element": "N",
          "coord": [
            -2.286600112915039,
            -1.1169999837875366,
            4.620500087738037
          ]
        }
      ]
    },
    {
      "id": "A:57",
      "chain": "A",
      "resseq": 57,
      "icode": "",
      "resname": "GLN",
      "hetflag": " ",
      "sasa": 0.0,
      "atoms": [
        {
          "atom_index": 461,
          "name": "N",
          "element": "N",
          "coord": [
            -1.9479000568389893,
            -1.3481999635696411,
            4.825200080871582
          ]
        },
        {
          "atom_index": 462,
          "name": "CA",
          "element": "C",
          "coord": [
            -1.8859000205993652,
            -1.3357000350952148,
            4.692999839782715
          ]
        },
        {
          "atom_index": 463,
          "name": "C",
          "element": "C",
          "coord": [
            -1.7583999633789062,
            -1.413699984550476,
            4.6620001792907715
          ]
        },
        {
          "atom_index": 464,
          "name": "O",
          "element": "O",
          "coord": [
            -1.7142000198364258,
            -1.4133000373840332,
            4.5472002029418945
          ]
        },
        {
          "atom_index": 465,
          "name": "CB",
          "element": "C",
          "coord": [
            -1.8567999601364136,
            -1.187999963760376,
            4.65880012512207
          ]
        },
        {
          "atom_index": 466,
          "name": "CG",
          "element": "C",
          "coord": [
            -1.919800043106079,
            -1.0801000595092773,
            4.7444000244140625
          ]
        },
        {
          "atom_index": 467,
          "name": "CD",
          "element": "C",
          "coord": [
            -1.857800006866455,
            -1.0686999559402466,
            4.883399963378906
          ]
        },
        {
          "atom_index": 468,
          "name": "OE1",
          "element": "O",
          "coord": [
            -1.9032000303268433,
            -1.1328999996185303,
            4.975299835205078
          ]
        },
        {
          "atom_index": 469,
          "name": "NE2",
          "element": "N",
          "coord": [
            -1.75409996509552,
            -0.9864000082015991,
            4.89739990234375
          ]
        }
      ]
    },
    {
      "id": "A:58",
      "chain": "A",
      "resseq": 58,
      "icode": "",
      "resname": "TYR",
      "hetflag": " ",
      "sasa": 0.0,
      "atoms": [
        {
          "atom_index": 470,
          "name": "N",
          "element": "N",
          "coord": [
            -1.7005000114440918,
            -1.4825999736785889,
            4.760200023651123
          ]
        },
        {
          "atom_index": 471,
          "name": "CA",
          "element": "C",
          "coord": [
            -1.573099970817566,
            -1.5515999794006348,
            4.737599849700928
          ]
        },
        {
          "atom_index": 472,
          "name": "C",
          "element": "C",
          "coord": [
            -1.5774999856948853,
            -1.6967999935150146,
            4.695700168609619
          ]
        },
        {
          "atom_index": 473,
          "name": "O",
          "element": "O",
          "coord": [
            -1.4742000102996826,
            -1.7563999891281128,
            4.670599937438965
          ]
        },
        {
          "atom_index": 474,
          "name": "CB",
          "element": "C",
          "coord": [
            -1.486199975013733,
            -1.5400999784469604,
            4.863399982452393
          ]
        },
        {
          "atom_index": 475,
          "name": "CG",
          "element": "C",
          "coord": [
            -1.4617999792099,
            -1.3973000049591064,
            4.9029998779296875
          ]
        },
        {
          "atom_index": 476,
          "name": "CD1",
          "element": "C",
          "coord": [
            -1.3809000253677368,
            -1.3143999576568604,
            4.82480001449585
          ]
        },
        {
          "atom_index": 477,
          "name": "CD2",
          "element": "C",
          "coord": [
            -1.5228999853134155,
            -1.343500018119812,
            5.0157999992370605
          ]
        },
        {
          "atom_index": 478,
          "name": "CE1",
          "element": "C",
          "coord": [
            -1.3621000051498413,
            -1.1811000108718872,
            4.857999801635742
          ]
        },
        {
          "atom_index": 479,
          "name": "CE2",
          "element": "C",
          "coord": [
            -1.504699945449829,
            -1.2093000411987305,
            5.049900054931641
          ]
        },
        {
          "atom_index": 480,
          "name": "CZ",
          "element": "C",
          "coord": [
            -1.424399971961975,
            -1.1294000148773193,
            4.969799995422363
          ]
        },
        {
          "atom_index": 481,
          "name": "OH",
          "element": "O",
          "coord": [
            -1.4078999757766724,
            -0.996399998664856,
            5.001399993896484
          ]
        }
      ]
    },
    {
      "id": "A:59",
      "chain": "A",
      "resseq": 59,
      "icode": "",
      "resname": "PHE",
      "hetflag": " ",
      "sasa": 0.0,
      "atoms": [
        {
          "atom_index": 482,
          "name": "N",
          "element": "N",
          "coord": [
            -1.6964000463485718,
            -1.7538000345230103,
            4.686600208282471
          ]
        },
        {
          "atom_index": 483,
          "name": "CA",
          "element": "C",
          "coord": [
            -1.7065999507904053,
            -1.8940000534057617,
            4.64900016784668
          ]
        },
        {
          "atom_index": 484,
          "name": "C",
          "element": "C",
          "coord": [
            -1.7240999937057495,
            -1.910099983215332,
            4.498600006103516
          ]
        },
        {
          "atom_index": 485,
          "name": "O",
          "element": "O",
          "coord": [
            -1.7237999439239502,
            -1.8121000528335571,
            4.424900054931641
          ]
        },
        {
          "atom_index": 486,
          "name": "CB",
          "element": "C",
          "coord": [
            -1.8238999843597412,
            -1.9570000171661377,
            4.723899841308594
          ]
        },
        {
          "atom_index": 487,
          "name": "CG",
          "element": "C",
          "coord": [
            -1.809399962425232,
            -1.9507999420166016,
            4.872700214385986
          ]
        },
        {
          "atom_index": 488,
          "name": "CD1",
          "element": "C",
          "coord": [
            -1.8488999605178833,
            -1.8380000591278076,
            4.94350004196167
          ]
        },
        {
          "atom_index": 489,
          "name": "CD2",
          "element": "C",
          "coord": [
            -1.748900055885315,
            -2.0553998947143555,
            4.941800117492676
          ]
        },
        {
          "atom_index": 490,
          "name": "CE1",
          "element": "C",
          "coord": [
            -1.8277000188827515,
            -1.8288999795913696,
            5.08050012588501
          ]
        },
        {
          "atom_index": 491,
          "name": "CE2",
          "element": "C",
          "coord": [
            -1.7272000312805176,
            -2.047100067138672,
            5.079100131988525
          ]
        },
        {
          "atom_index": 492,
          "name": "CZ",
          "element": "C",
          "coord": [
            -1.7664999961853027,
            -1.9337999820709229,
            5.148499965667725
          ]
        }
      ]
    },
    {
      "id": "A:60",
      "chain": "A",
      "resseq": 60,
      "icode": "",
      "resname": "TYR",
      "hetflag": " ",
      "sasa": 0.0,
      "atoms": [
        {
          "atom_index": 493,
          "name": "N",
          "element": "N",
          "coord": [
            -1.735700011253357,
            -2.033900022506714,
            4.452000141143799
          ]
        },
        {
          "atom_index": 494,
          "name": "CA",
          "element": "C",
          "coord": [
            -1.7574000358581543,
            -2.057800054550171,
            4.309500217437744
          ]
        },
        {
          "atom_index": 495,
          "name": "C",
          "element": "C",
          "coord": [
            -1.896399974822998,
            -2.0055999755859375,
            4.274700164794922
          ]
        },
        {
          "atom_index": 496,
          "name": "O",
          "element": "O",
          "coord": [
            -1.9844000339508057,
            -2.001800060272217,
            4.360099792480469
          ]
        },
        {
          "atom_index": 497,
          "name": "CB",
          "element": "C",
          "coord": [
            -1.7545000314712524,
            -2.2074999809265137,
            4.27869987487793
          ]
        },
        {
          "atom_index": 498,
          "name": "CG",
          "element": "C",
          "coord": [
            -1.6175999641418457,
            -2.26990008354187,
            4.2677998542785645
          ]
        },
        {
          "atom_index": 499,
          "name": "CD1",
          "element": "C",
          "coord": [
            -1.5424000024795532,
            -2.257499933242798,
            4.151400089263916
          ]
        },
        {
          "atom_index": 500,
          "name": "CD2",
          "element": "C",
          "coord": [
            -1.5663000345230103,
            -2.347899913787842,
            4.371399879455566
          ]
        },
        {
          "atom_index": 501,
          "name": "CE1",
          "element": "C",
          "coord": [
            -1.419600009918213,
            -2.322200059890747,
            4.137899875640869
          ]
        },
        {
          "atom_index": 502,
          "name": "CE2",
          "element": "C",
          "coord": [
            -1.44350004196167,
            -2.4128000736236572,
            4.358799934387207
          ]
        },
        {
          "atom_index": 503,
          "name": "CZ",
          "element": "C",
          "coord": [
            -1.3711999654769897,
            -2.3998000621795654,
            4.2418999671936035
          ]
        },
        {
          "atom_index": 504,
          "name": "OH",
          "element": "O",
          "coord": [
            -1.2518999576568604,
            -2.466900110244751,
            4.22760009765625
          ]
        }
      ]
    },
    {
      "id": "A:61",
      "chain": "A",
      "resseq": 61,
      "icode": "",
      "resname": "ASP",
      "hetflag": " ",
      "sasa": 0.3468284606933594,
      "atoms": [
        {
          "atom_index": 505,
          "name": "N",
          "element": "N",
          "coord": [
            -1.916200041770935,
            -1.9672000408172607,
            4.14900016784668
          ]
        },
        {
          "atom_index": 506,
          "name": "CA",
          "element": "C",
          "coord": [
            -2.045799970626831,
            -1.9185999631881714,
            4.104499816894531
          ]
        },
        {
          "atom_index": 507,
          "name": "C",
          "element": "C",
          "coord": [
            -2.1484999656677246,
            -2.028599977493286,
            4.129499912261963
          ]
        },
        {
          "atom_index": 508,
          "name": "O",
          "element": "O",
          "coord": [
            -2.262399911880493,
            -2.001800060272217,
            4.167300224304199
          ]
        },
        {
          "atom_index": 509,
          "name": "CB",
          "element": "C",
          "coord": [
            -2.039900064468384,
            -1.881500005722046,
            3.955399990081787
          ]
        },
        {
          "atom_index": 510,
          "name": "CG",
          "element": "C",
          "coord": [
            -2.007699966430664,
            -2.000200033187866,
            3.8657000064849854
          ]
        },
        {
          "atom_index": 511,
          "name": "OD1",
          "element": "O",
          "coord": [
            -1.9428000450134277,
            -2.0966999530792236,
            3.9119999408721924
          ]
        },
        {
          "atom_index": 512,
          "name": "OD2",
          "element": "O",
          "coord": [
            -2.0460000038146973,
            -1.996000051498413,
            3.746799945831299
          ]
        }
      ]
    },
    {
      "id": "A:62",
      "chain": "A",
      "resseq": 62,
      "icode": "",
      "resname": "TYR",
      "hetflag": " ",
      "sasa": 4.667255878448486,
      "atoms": [
        {
          "atom_index": 513,
          "name": "N",
          "element": "N",
          "coord": [
            -2.105600118637085,
            -2.1530001163482666,
            4.111100196838379
          ]
        },
        {
          "atom_index": 514,
          "name": "CA",
          "element": "C",
          "coord": [
            -2.1910998821258545,
            -2.268899917602539,
            4.132599830627441
          ]
        },
        {
          "atom_index": 515,
          "name": "C",
          "element": "C",
          "coord": [
            -2.2367000579833984,
            -2.278899908065796,
            4.278500080108643
          ]
        },
        {
          "atom_index": 516,
          "name": "O",
          "element": "O",
          "coord": [
            -2.3534998893737793,
            -2.3064000606536865,
            4.306099891662598
          ]
        },
        {
          "atom_index": 517,
          "name": "CB",
          "element": "C",
          "coord": [
            -2.116499900817871,
            -2.396399974822998,
            4.0894999504089355
          ]
        },
        {
          "atom_index": 518,
          "name": "CG",
          "element": "C",
          "coord": [
            -2.1387999057769775,
            -2.5155999660491943,
            4.179699897766113
          ]
        },
        {
          "atom_index": 519,
          "name": "CD1",
          "element": "C",
          "coord": [
            -2.040600061416626,
            -2.5559000968933105,
            4.270400047302246
          ]
        },
        {
          "atom_index": 520,
          "name": "CD2",
          "element": "C",
          "coord": [
            -2.259000062942505,
            -2.5855000019073486,
            4.177499771118164
          ]
        },
        {
          "atom_index": 521,
          "name": "CE1",
          "element": "C",
          "coord": [
            -2.062000036239624,
            -2.6626999378204346,
            4.357100009918213
          ]
        },
        {
          "atom_index": 522,
          "name": "CE2",
          "element": "C",
          "coord": [
            -2.281599998474121,
            -2.6923999786376953,
            4.263700008392334
          ]
        },
        {
          "atom_index": 523,
          "name": "CZ",
          "element": "C",
          "coord": [
            -2.1828999519348145,
            -2.730600118637085,
            4.353300094604492
          ]
        },
        {
          "atom_index": 524,
          "name": "OH",
          "element": "O",
          "coord": [
            -2.2051000595092773,
            -2.835900068283081,
            4.439599990844727
          ]
        }
      ]
    },
    {
      "id": "A:63",
      "chain": "A",
      "resseq": 63,
      "icode": "",
      "resname": "GLN",
      "hetflag": " ",
      "sasa": 0.0,
      "atoms": [
        {
          "atom_index": 525,
          "name": "N",
          "element": "N",
          "coord": [
            -2.144700050354004,
            -2.2553000450134277,
            4.371699810028076
          ]
        },
        {
          "atom_index": 526,
          "name": "CA",
          "element": "C",
          "coord": [
            -2.176800012588501,
            -2.2614998817443848,
            4.513999938964844
          ]
        },
        {
          "atom_index": 527,
          "name": "C",
          "element": "C",
          "coord": [
            -2.2716000080108643,
            -2.150700092315674,
            4.556300163269043
          ]
        },
        {
          "atom_index": 528,
          "name": "O",
          "element": "O",
          "coord": [
            -2.36299991607666,
            -2.1731998920440674,
            4.634799957275391
          ]
        },
        {
          "atom_index": 529,
          "name": "CB",
          "element": "C",
          "coord": [
            -2.049299955368042,
            -2.2530999183654785,
            4.597700119018555
          ]
        },
        {
          "atom_index": 530,
          "name": "CG",
          "element": "C",
          "coord": [
            -1.9646999835968018,
            -2.379499912261963,
            4.593599796295166
          ]
        },
        {
          "atom_index": 531,
          "name": "CD",
          "element": "C",
          "coord": [
            -1.8322999477386475,
            -2.362499952316284,
            4.664700031280518
          ]
        },
        {
          "atom_index": 532,
          "name": "OE1",
          "element": "O",
          "coord": [
            -1.7512999773025513,
            -2.27810001373291,
            4.6269001960754395
          ]
        },
        {
          "atom_index": 533,
          "name": "NE2",
          "element": "N",
          "coord": [
            -1.809399962425232,
            -2.4430999755859375,
            4.768199920654297
          ]
        }
      ]
    },
    {
      "id": "A:64",
      "chain": "A",
      "resseq": 64,
      "icode": "",
      "resname": "ILE",
      "hetflag": " ",
      "sasa": 0.0,
      "atoms": [
        {
          "atom_index": 534,
          "name": "N",
          "element": "N",
          "coord": [
            -2.2483999729156494,
            -2.030400037765503,
            4.504700183868408
          ]
        },
        {
          "atom_index": 535,
          "name": "CA",
          "element": "C",
          "coord": [
            -2.3326001167297363,
            -1.9160000085830688,
            4.537700176239014
          ]
        },
        {
          "atom_index": 536,
          "name": "C",
          "element": "C",
          "coord": [
            -2.4795000553131104,
            -1.9385000467300415,
            4.5005998611450195
          ]
        },
        {
          "atom_index": 537,
          "name": "O",
          "element": "O",
          "coord": [
            -2.5692999362945557,
            -1.9177000522613525,
            4.582399845123291
          ]
        },
        {
          "atom_index": 538,
          "name": "CB",
          "element": "C",
          "coord": [
            -2.282399892807007,
            -1.7883000373840332,
            4.466300010681152
          ]
        },
        {
          "atom_index": 539,
          "name": "CG1",
          "element": "C",
          "coord": [
            -2.1421000957489014,
            -1.7525999546051025,
            4.516200065612793
          ]
        },
        {
          "atom_index": 540,
          "name": "CG2",
          "element": "C",
          "coord": [
            -2.3789000511169434,
            -1.6730999946594238,
            4.492000102996826
          ]
        },
        {
          "atom_index": 541,
          "name": "CD1",
          "element": "C",
          "coord": [
            -2.078200101852417,
            -1.6347999572753906,
            4.442999839782715
          ]
        }
      ]
    },
    {
      "id": "A:65",
      "chain": "A",
      "resseq": 65,
      "icode": "",
      "resname": "GLU",
      "hetflag": " ",
      "sasa": 3.9097025394439697,
      "atoms": [
        {
          "atom_index": 542,
          "name": "N",
          "element": "N",
          "coord": [
            -2.504300117492676,
            -1.9824999570846558,
            4.377799987792969
          ]
        },
        {
          "atom_index": 543,
          "name": "CA",
          "element": "C",
          "coord": [
            -2.641700029373169,
            -2.004199981689453,
            4.334199905395508
          ]
        },
        {
          "atom_index": 544,
          "name": "C",
          "element": "C",
          "coord": [
            -2.719599962234497,
            -2.1064999103546143,
            4.4166998863220215
          ]
        },
        {
          "atom_index": 545,
          "name": "O",
          "element": "O",
          "coord": [
            -2.8405001163482666,
            -2.0920000076293945,
            4.434299945831299
          ]
        },
        {
          "atom_index": 546,
          "name": "CB",
          "element": "C",
          "coord": [
            -2.646199941635132,
            -2.0446999073028564,
            4.186399936676025
          ]
        },
        {
          "atom_index": 547,
          "name": "CG",
          "element": "C",
          "coord": [
            -2.578000068664551,
            -2.176300048828125,
            4.153800010681152
          ]
        },
        {
          "atom_index": 548,
          "name": "CD",
          "element": "C",
          "coord": [
            -2.609600067138672,
            -2.224100112915039,
            4.012899875640869
          ]
        },
        {
          "atom_index": 549,
          "name": "OE1",
          "element": "O",
          "coord": [
            -2.5954999923706055,
            -2.1438000202178955,
            3.9182000160217285
          ]
        },
        {
          "atom_index": 550,
          "name": "OE2",
          "element": "O",
          "coord": [
            -2.648200035095215,
            -2.3422000408172607,
            3.996999979019165
          ]
        }
      ]
    },
    {
      "id": "A:66",
      "chain": "A",
      "resseq": 66,
      "icode": "",
      "resname": "SER",
      "hetflag": " ",
      "sasa": 0.6775746941566467,
      "atoms": [
        {
          "atom_index": 551,
          "name": "N",
          "element": "N",
          "coord": [
            -2.6512999534606934,
            -2.207900047302246,
            4.468800067901611
          ]
        },
        {
          "atom_index": 552,
          "name": "CA",
          "element": "C",
          "coord": [
            -2.7188000679016113,
            -2.3118999004364014,
            4.54610013961792
          ]
        },
        {
          "atom_index": 553,
          "name": "C",
          "element": "C",
          "coord": [
            -2.7116000652313232,
            -2.296799898147583,
            4.697700023651123
          ]
        },
        {
          "atom_index": 554,
          "name": "O",
          "element": "O",
          "coord": [
            -2.754499912261963,
            -2.3861000537872314,
            4.771100044250488
          ]
        },
        {
          "atom_index": 555,
          "name": "CB",
          "element": "C",
          "coord": [
            -2.664900064468384,
            -2.450000047683716,
            4.506800174713135
          ]
        },
        {
          "atom_index": 556,
          "name": "OG",
          "element": "O",
          "coord": [
            -2.5280001163482666,
            -2.4639999866485596,
            4.540800094604492
          ]
        }
      ]
    },
    {
      "id": "A:67",
      "chain": "A",
      "resseq": 67,
      "icode": "",
      "resname": "ASN",
      "hetflag": " ",
      "sasa": 0.0,
      "atoms": [
        {
          "atom_index": 557,
          "name": "N",
          "element": "N",
          "coord": [
            -2.6572000980377197,
            -2.185499906539917,
            4.745699882507324
          ]
        },
        {
          "atom_index": 558,
          "name": "CA",
          "element": "C",
          "coord": [
            -2.648400068283081,
            -2.164599895477295,
            4.889800071716309
          ]
        },
        {
          "atom_index": 559,
          "name": "C",
          "element": "C",
          "coord": [
            -2.7857000827789307,
            -2.1208999156951904,
            4.940899848937988
          ]
        },
        {
          "atom_index": 560,
          "name": "O",
          "element": "O",
          "coord": [
            -2.84660005569458,
            -2.0281999111175537,
            4.8871002197265625
          ]
        },
        {
          "atom_index": 561,
          "name": "CB",
          "element": "C",
          "coord": [
            -2.5429000854492188,
            -2.058300018310547,
            4.922399997711182
          ]
        },
        {
          "atom_index": 562,
          "name": "CG",
          "element": "C",
          "coord": [
            -2.513400077819824,
            -2.0501999855041504,
            5.070700168609619
          ]
        },
        {
          "atom_index": 563,
          "name": "OD1",
          "element": "O",
          "coord": [
            -2.603600025177002,
            -2.031599998474121,
            5.151800155639648
          ]
        },
        {
          "atom_index": 564,
          "name": "ND2",
          "element": "N",
          "coord": [
            -2.3863000869750977,
            -2.063999891281128,
            5.106900215148926
          ]
        }
      ]
    },
    {
      "id": "A:68",
      "chain": "A",
      "resseq": 68,
      "icode": "",
      "resname": "PRO",
      "hetflag": " ",
      "sasa": 2.032724142074585,
      "atoms": [
        {
          "atom_index": 565,
          "name": "N",
          "element": "N",
          "coord": [
            -2.8364999294281006,
            -2.187700033187866,
            5.045599937438965
          ]
        },
        {
          "atom_index": 566,
          "name": "CA",
          "element": "C",
          "coord": [
            -2.9672000408172607,
            -2.155900001525879,
            5.103700160980225
          ]
        },
        {
          "atom_index": 567,
          "name": "C",
          "element": "C",
          "coord": [
            -2.9867000579833984,
            -2.0083999633789062,
            5.138599872589111
          ]
        },
        {
          "atom_index": 568,
          "name": "O",
          "element": "O",
          "coord": [
            -3.0927999019622803,
            -1.9510999917984009,
            5.1132001876831055
          ]
        },
        {
          "atom_index": 569,
          "name": "CB",
          "element": "C",
          "coord": [
            -2.9723000526428223,
            -2.245500087738037,
            5.22730016708374
          ]
        },
        {
          "atom_index": 570,
          "name": "CG",
          "element": "C",
          "coord": [
            -2.891900062561035,
            -2.3640999794006348,
            5.185200214385986
          ]
        },
        {
          "atom_index": 571,
          "name": "CD",
          "element": "C",
          "coord": [
            -2.773200035095215,
            -2.2990000247955322,
            5.118599891662598
          ]
        }
      ]
    },
    {
      "id": "A:69",
      "chain": "A",
      "resseq": 69,
      "icode": "",
      "resname": "ARG",
      "hetflag": " ",
      "sasa": 0.3798224925994873,
      "atoms": [
        {
          "atom_index": 572,
          "name": "N",
          "element": "N",
          "coord": [
            -2.8838000297546387,
            -1.9471999406814575,
            5.196000099182129
          ]
        },
        {
          "atom_index": 573,
          "name": "CA",
          "element": "C",
          "coord": [
            -2.8914999961853027,
            -1.8071999549865723,
            5.236100196838379
          ]
        },
        {
          "atom_index": 574,
          "name": "C",
          "element": "C",
          "coord": [
            -2.8945999145507812,
            -1.705199956893921,
            5.122499942779541
          ]
        },
        {
          "atom_index": 575,
          "name": "O",
          "element": "O",
          "coord": [
            -2.9321999549865723,
            -1.590399980545044,
            5.144100189208984
          ]
        },
        {
          "atom_index": 576,
          "name": "CB",
          "element": "C",
          "coord": [
            -2.776099920272827,
            -1.7734999656677246,
            5.331099987030029
          ]
        },
        {
          "atom_index": 577,
          "name": "CG",
          "element": "C",
          "coord": [
            -2.800100088119507,
            -1.8128000497817993,
            5.47629976272583
          ]
        },
        {
          "atom_index": 578,
          "name": "CD",
          "element": "C",
          "coord": [
            -2.8032000064849854,
            -1.9635000228881836,
            5.496300220489502
          ]
        },
        {
          "atom_index": 579,
          "name": "NE",
          "element": "N",
          "coord": [
            -2.674499988555908,
            -2.02620005607605,
            5.466700077056885
          ]
        },
        {
          "atom_index": 580,
          "name": "CZ",
          "element": "C",
          "coord": [
            -2.645400047302246,
            -2.1531999111175537,
            5.493599891662598
          ]
        },
        {
          "atom_index": 581,
          "name": "NH1",
          "element": "N",
          "coord": [
            -2.735599994659424,
            -2.2314999103546143,
            5.551300048828125
          ]
        },
        {
          "atom_index": 582,
          "name": "NH2",
          "element": "N",
          "coord": [
            -2.525899887084961,
            -2.202199935913086,
            5.462699890136719
          ]
        }
      ]
    },
    {
      "id": "A:70",
      "chain": "A",
      "resseq": 70,
      "icode": "",
      "resname": "GLU",
      "hetflag": " ",
      "sasa": 0.0,
      "atoms": [
        {
          "atom_index": 583,
          "name": "N",
          "element": "N",
          "coord": [
            -2.8561999797821045,
            -1.746000051498413,
            5.001999855041504
          ]
        },
        {
          "atom_index": 584,
          "name": "CA",
          "element": "C",
          "coord": [
            -2.8543999195098877,
            -1.6538000106811523,
            4.888299942016602
          ]
        },
        {
          "atom_index": 585,
          "name": "C",
          "element": "C",
          "coord": [
            -2.9914000034332275,
            -1.5923999547958374,
            4.859399795532227
          ]
        },
        {
          "atom_index": 586,
          "name": "O",
          "element": "O",
          "coord": [
            -3.001800060272217,
            -1.4735000133514404,
            4.8292999267578125
          ]
        },
        {
          "atom_index": 587,
          "name": "CB",
          "element": "C",
          "coord": [
            -2.8025999069213867,
            -1.7252000570297241,
            4.762899875640869
          ]
        },
        {
          "atom_index": 588,
          "name": "CG",
          "element": "C",
          "coord": [
            -2.7857000827789307,
            -1.6349999904632568,
            4.640500068664551
          ]
        },
        {
          "atom_index": 589,
          "name": "CD",
          "element": "C",
          "coord": [
            -2.6735999584198,
            -1.5334999561309814,
            4.656499862670898
          ]
        },
        {
          "atom_index": 590,
          "name": "OE1",
          "element": "O",
          "coord": [
            -2.5998001098632812,
            -1.5413000583648682,
            4.756999969482422
          ]
        },
        {
          "atom_index": 591,
          "name": "OE2",
          "element": "O",
          "coord": [
            -2.6582999229431152,
            -1.4465999603271484,
            4.568399906158447
          ]
        }
      ]
    },
    {
      "id": "A:71",
      "chain": "A",
      "resseq": 71,
      "icode": "",
      "resname": "LYS",
      "hetflag": " ",
      "sasa": 1.0647602081298828,
      "atoms": [
        {
          "atom_index": 592,
          "name": "N",
          "element": "N",
          "coord": [
            -3.0966999530792236,
            -1.6729999780654907,
            4.868500232696533
          ]
        },
        {
          "atom_index": 593,
          "name": "CA",
          "element": "C",
          "coord": [
            -3.2309999465942383,
            -1.6223000288009644,
            4.84250020980835
          ]
        },
        {
          "atom_index": 594,
          "name": "C",
          "element": "C",
          "coord": [
            -3.2672998905181885,
            -1.514299988746643,
            4.9440999031066895
          ]
        },
        {
          "atom_index": 595,
          "name": "O",
          "element": "O",
          "coord": [
            -3.3264999389648438,
            -1.4120999574661255,
            4.909299850463867
          ]
        },
        {
          "atom_index": 596,
          "name": "CB",
          "element": "C",
          "coord": [
            -3.3336000442504883,
            -1.7359000444412231,
            4.848999977111816
          ]
        },
        {
          "atom_index": 597,
          "name": "CG",
          "element": "C",
          "coord": [
            -3.4758999347686768,
            -1.6907999515533447,
            4.819900035858154
          ]
        },
        {
          "atom_index": 598,
          "name": "CD",
          "element": "C",
          "coord": [
            -3.575200080871582,
            -1.8056000471115112,
            4.833099842071533
          ]
        },
        {
          "atom_index": 599,
          "name": "CE",
          "element": "C",
          "coord": [
            -3.583199977874756,
            -1.8559000492095947,
            4.976500034332275
          ]
        },
        {
          "atom_index": 600,
          "name": "NZ",
          "element": "N",
          "coord": [
            -3.6303999423980713,
            -1.7491999864578247,
            5.0690999031066895
          ]
        }
      ]
    },
    {
      "id": "A:72",
      "chain": "A",
      "resseq": 72,
      "icode": "",
      "resname": "GLU",
      "hetflag": " ",
      "sasa": 0.0,
      "atoms": [
        {
          "atom_index": 601,
          "name": "N",
          "element": "N",
          "coord": [
            -3.2307000160217285,
            -1.537600040435791,
            5.069699764251709
          ]
        },
        {
          "atom_index": 602,
          "name": "CA",
          "element": "C",
          "coord": [
            -3.2578001022338867,
            -1.4428000450134277,
            5.177199840545654
          ]
        },
        {
          "atom_index": 603,
          "name": "C",
          "element": "C",
          "coord": [
            -3.1786000728607178,
            -1.3148000240325928,
            5.15339994430542
          ]
        },
        {
          "atom_index": 604,
          "name": "O",
          "element": "O",
          "coord": [
            -3.2320001125335693,
            -1.2045999765396118,
            5.164599895477295
          ]
        },
        {
          "atom_index": 605,
          "name": "CB",
          "element": "C",
          "coord": [
            -3.2172000408172607,
            -1.5027999877929688,
            5.311699867248535
          ]
        },
        {
          "atom_index": 606,
          "name": "CG",
          "element": "C",
          "coord": [
            -3.2843000888824463,
            -1.6348999738693237,
            5.344699859619141
          ]
        },
        {
          "atom_index": 607,
          "name": "CD",
          "element": "C",
          "coord": [
            -3.230799913406372,
            -1.6957000494003296,
            5.472700119018555
          ]
        },
        {
          "atom_index": 608,
          "name": "OE1",
          "element": "O",
          "coord": [
            -3.2370998859405518,
            -1.628000020980835,
            5.577400207519531
          ]
        },
        {
          "atom_index": 609,
          "name": "OE2",
          "element": "O",
          "coord": [
            -3.1821000576019287,
            -1.8107000589370728,
            5.468900203704834
          ]
        }
      ]
    },
    {
      "id": "A:73",
      "chain": "A",
      "resseq": 73,
      "icode": "",
      "resname": "TYR",
      "hetflag": " ",
      "sasa": 0.0,
      "atoms": [
        {
          "atom_index": 610,
          "name": "N",
          "element": "N",
          "coord": [
            -3.050800085067749,
            -1.330399990081787,
            5.119900226593018
          ]
        },
        {
          "atom_index": 611,
          "name": "CA",
          "element": "C",
          "coord": [
            -2.964200019836426,
            -1.2158000469207764,
            5.094600200653076
          ]
        },
        {
          "atom_index": 612,
          "name": "C",
          "element": "C",
          "coord": [
            -3.019700050354004,
            -1.1261999607086182,
            4.9842000007629395
          ]
        },
        {
          "atom_index": 613,
          "name": "O",
          "element": "O",
          "coord": [
            -3.03410005569458,
            -1.0056999921798706,
            5.0030999183654785
          ]
        },
        {
          "atom_index": 614,
          "name": "CB",
          "element": "C",
          "coord": [
            -2.8229000568389893,
            -1.2618999481201172,
            5.055799961090088
          ]
        },
        {
          "atom_index": 615,
          "name": "CG",
          "element": "C",
          "coord": [
            -2.7360999584198,
            -1.1490000486373901,
            5.00439977645874
          ]
        },
        {
          "atom_index": 616,
          "name": "CD1",
          "element": "C",
          "coord": [
            -2.686000108718872,
            -1.051900029182434,
            5.090700149536133
          ]
        },
        {
          "atom_index": 617,
          "name": "CD2",
          "element": "C",
          "coord": [
            -2.712899923324585,
            -1.1337000131607056,
            4.867700099945068
          ]
        },
        {
          "atom_index": 618,
          "name": "CE1",
          "element": "C",
          "coord": [
            -2.615600109100342,
            -0.941100001335144,
            5.041999816894531
          ]
        },
        {
          "atom_index": 619,
          "name": "CE2",
          "element": "C",
          "coord": [
            -2.6428000926971436,
            -1.0242999792099,
            4.817999839782715
          ]
        },
        {
          "atom_index": 620,
          "name": "CZ",
          "element": "C",
          "coord": [
            -2.5947000980377197,
            -0.9279999732971191,
            4.9054999351501465
          ]
        },
        {
          "atom_index": 621,
          "name": "OH",
          "element": "O",
          "coord": [
            -2.5285000801086426,
            -0.8184999823570251,
            4.855100154876709
          ]
        }
      ]
    },
    {
      "id": "A:74",
      "chain": "A",
      "resseq": 74,
      "icode": "",
      "resname": "LYS",
      "hetflag": " ",
      "sasa": 0.031651873141527176,
      "atoms": [
        {
          "atom_index": 622,
          "name": "N",
          "element": "N",
          "coord": [
            -3.0511999130249023,
            -1.1857000589370728,
            4.8694000244140625
          ]
        },
        {
          "atom_index": 623,
          "name": "CA",
          "element": "C",
          "coord": [
            -3.1031999588012695,
            -1.1105999946594238,
            4.75540018081665
          ]
        },
        {
          "atom_index": 624,
          "name": "C",
          "element": "C",
          "coord": [
            -3.2314000129699707,
            -1.0331000089645386,
            4.7846999168396
          ]
        },
        {
          "atom_index": 625,
          "name": "O",
          "element": "O",
          "coord": [
            -3.243799924850464,
            -0.9172000288963318,
            4.74560022354126
          ]
        },
        {
          "atom_index": 626,
          "name": "CB",
          "element": "C",
          "coord": [
            -3.126300096511841,
            -1.2044999599456787,
            4.636499881744385
          ]
        },
        {
          "atom_index": 627,
          "name": "CG",
          "element": "C",
          "coord": [
            -3.0004000663757324,
            -1.2755999565124512,
            4.589000225067139
          ]
        },
        {
          "atom_index": 628,
          "name": "CD",
          "element": "C",
          "coord": [
            -2.896899938583374,
            -1.1778000593185425,
            4.535299777984619
          ]
        },
        {
          "atom_index": 629,
          "name": "CE",
          "element": "C",
          "coord": [
            -2.9142000675201416,
            -1.152400016784668,
            4.385900020599365
          ]
        },
        {
          "atom_index": 630,
          "name": "NZ",
          "element": "N",
          "coord": [
            -2.873800039291382,
            -1.270799994468689,
            4.304299831390381
          ]
        }
      ]
    },
    {
      "id": "A:75",
      "chain": "A",
      "resseq": 75,
      "icode": "",
      "resname": "ASN",
      "hetflag": " ",
      "sasa": 0.0,
      "atoms": [
        {
          "atom_index": 631,
          "name": "N",
          "element": "N",
          "coord": [
            -3.3262999057769775,
            -1.096500039100647,
            4.852799892425537
          ]
        },
        {
          "atom_index": 632,
          "name": "CA",
          "element": "C",
          "coord": [
            -3.452699899673462,
            -1.030900001525879,
            4.885000228881836
          ]
        },
        {
          "atom_index": 633,
          "name": "C",
          "element": "C",
          "coord": [
            -3.4356000423431396,
            -0.9154999852180481,
            4.982999801635742
          ]
        },
        {
          "atom_index": 634,
          "name": "O",
          "element": "O",
          "coord": [
            -3.500499963760376,
            -0.8118000030517578,
            4.969200134277344
          ]
        },
        {
          "atom_index": 635,
          "name": "CB",
          "element": "C",
          "coord": [
            -3.5536999702453613,
            -1.131600022315979,
            4.941100120544434
          ]
        },
        {
          "atom_index": 636,
          "name": "CG",
          "element": "C",
          "coord": [
            -3.6029999256134033,
            -1.2294000387191772,
            4.835700035095215
          ]
        },
        {
          "atom_index": 637,
          "name": "OD1",
          "element": "O",
          "coord": [
            -3.6314001083374023,
            -1.190600037574768,
            4.722300052642822
          ]
        },
        {
          "atom_index": 638,
          "name": "ND2",
          "element": "N",
          "coord": [
            -3.6143999099731445,
            -1.3562999963760376,
            4.873000144958496
          ]
        }
      ]
    },
    {
      "id": "A:76",
      "chain": "A",
      "resseq": 76,
      "icode": "",
      "resname": "LEU",
      "hetflag": " ",
      "sasa": 0.0,
      "atoms": [
        {
          "atom_index": 639,
          "name": "N",
          "element": "N",
          "coord": [
            -3.348299980163574,
            -0.9332000017166138,
            5.081699848175049
          ]
        },
        {
          "atom_index": 640,
          "name": "CA",
          "element": "C",
          "coord": [
            -3.3236000537872314,
            -0.8289999961853027,
            5.180500030517578
          ]
        },
        {
          "atom_index": 641,
          "name": "C",
          "element": "C",
          "coord": [
            -3.247499942779541,
            -0.7142000198364258,
            5.113699913024902
          ]
        },
        {
          "atom_index": 642,
          "name": "O",
          "element": "O",
          "coord": [
            -3.2737998962402344,
            -0.5964999794960022,
            5.1392998695373535
          ]
        },
        {
          "atom_index": 643,
          "name": "CB",
          "element": "C",
          "coord": [
            -3.242799997329712,
            -0.8866000175476074,
            5.296999931335449
          ]
        },
        {
          "atom_index": 644,
          "name": "CG",
          "element": "C",
          "coord": [
            -3.2360000610351562,
            -0.8019000291824341,
            5.423799991607666
          ]
        },
        {
          "atom_index": 645,
          "name": "CD1",
          "element": "C",
          "coord": [
            -3.3775999546051025,
            -0.7671999931335449,
            5.469299793243408
          ]
        },
        {
          "atom_index": 646,
          "name": "CD2",
          "element": "C",
          "coord": [
            -3.16129994392395,
            -0.8787000179290771,
            5.532299995422363
          ]
        }
      ]
    },
    {
      "id": "A:77",
      "chain": "A",
      "resseq": 77,
      "icode": "",
      "resname": "ARG",
      "hetflag": " ",
      "sasa": 0.0,
      "atoms": [
        {
          "atom_index": 647,
          "name": "N",
          "element": "N",
          "coord": [
            -3.1535000801086426,
            -0.7504000067710876,
            5.027200222015381
          ]
        },
        {
          "atom_index": 648,
          "name": "CA",
          "element": "C",
          "coord": [
            -3.0729000568389893,
            -0.6546000242233276,
            4.952600002288818
          ]
        },
        {
          "atom_index": 649,
          "name": "C",
          "element": "C",
          "coord": [
            -3.1663999557495117,
            -0.567300021648407,
            4.868000030517578
          ]
        },
        {
          "atom_index": 650,
          "name": "O",
          "element": "O",
          "coord": [
            -3.1503000259399414,
            -0.44530001282691956,
            4.859899997711182
          ]
        },
        {
          "atom_index": 651,
          "name": "CB",
          "element": "C",
          "coord": [
            -2.975600004196167,
            -0.7324000000953674,
            4.863100051879883
          ]
        },
        {
          "atom_index": 652,
          "name": "CG",
          "element": "C",
          "coord": [
            -2.860599994659424,
            -0.6536999940872192,
            4.802299976348877
          ]
        },
        {
          "atom_index": 653,
          "name": "CD",
          "element": "C",
          "coord": [
            -2.896399974822998,
            -0.592199981212616,
            4.668600082397461
          ]
        },
        {
          "atom_index": 654,
          "name": "NE",
          "element": "N",
          "coord": [
            -2.7827000617980957,
            -0.5896999835968018,
            4.576200008392334
          ]
        },
        {
          "atom_index": 655,
          "name": "CZ",
          "element": "C",
          "coord": [
            -2.6658999919891357,
            -0.5306000113487244,
            4.600599765777588
          ]
        },
        {
          "atom_index": 656,
          "name": "NH1",
          "element": "N",
          "coord": [
            -2.6447999477386475,
            -0.46790000796318054,
            4.71560001373291
          ]
        },
        {
          "atom_index": 657,
          "name": "NH2",
          "element": "N",
          "coord": [
            -2.569999933242798,
            -0.5331000089645386,
            4.508999824523926
          ]
        }
      ]
    },
    {
      "id": "A:78",
      "chain": "A",
      "resseq": 78,
      "icode": "",
      "resname": "ASN",
      "hetflag": " ",
      "sasa": 0.22070901095867157,
      "atoms": [
        {
          "atom_index": 658,
          "name": "N",
          "element": "N",
          "coord": [
            -3.2653000354766846,
            -0.6312000155448914,
            4.806000232696533
          ]
        },
        {
          "atom_index": 659,
          "name": "CA",
          "element": "C",
          "coord": [
            -3.3615000247955322,
            -0.5601000189781189,
            4.7221999168396
          ]
        },
        {
          "atom_index": 660,
          "name": "C",
          "element": "C",
          "coord": [
            -3.4505999088287354,
            -0.4666000008583069,
            4.8028998374938965
          ]
        },
        {
          "atom_index": 661,
          "name": "O",
          "element": "O",
          "coord": [
            -3.4786999225616455,
            -0.3546000123023987,
            4.7600998878479
          ]
        },
        {
          "atom_index": 662,
          "name": "CB",
          "element": "C",
          "coord": [
            -3.448199987411499,
            -0.6600000262260437,
            4.645400047302246
          ]
        },
        {
          "atom_index": 663,
          "name": "CG",
          "element": "C",
          "coord": [
            -3.375200033187866,
            -0.7226999998092651,
            4.528500080108643
          ]
        },
        {
          "atom_index": 664,
          "name": "OD1",
          "element": "O",
          "coord": [
            -3.421999931335449,
            -0.8208000063896179,
            4.470200061798096
          ]
        },
        {
          "atom_index": 665,
          "name": "ND2",
          "element": "N",
          "coord": [
            -3.260499954223633,
            -0.6658999919891357,
            4.492700099945068
          ]
        }
      ]
    },
    {
      "id": "A:79",
      "chain": "A",
      "resseq": 79,
      "icode": "",
      "resname": "ALA",
      "hetflag": " ",
      "sasa": 0.0,
      "atoms": [
        {
          "atom_index": 666,
          "name": "N",
          "element": "N",
          "coord": [
            -3.496000051498413,
            -0.5126000046730042,
            4.919099807739258
          ]
        },
        {
          "atom_index": 667,
          "name": "CA",
          "element": "C",
          "coord": [
            -3.580899953842163,
            -0.43050000071525574,
            5.0046000480651855
          ]
        },
        {
          "atom_index": 668,
          "name": "C",
          "element": "C",
          "coord": [
            -3.507999897003174,
            -0.30250000953674316,
            5.046500205993652
          ]
        },
        {
          "atom_index": 669,
          "name": "O",
          "element": "O",
          "coord": [
            -3.568700075149536,
            -0.1956000030040741,
            5.055200099945068
          ]
        },
        {
          "atom_index": 670,
          "name": "CB",
          "element": "C",
          "coord": [
            -3.6231000423431396,
            -0.5095000267028809,
            5.127699851989746
          ]
        }
      ]
    },
    {
      "id": "A:80",
      "chain": "A",
      "resseq": 80,
      "icode": "",
      "resname": "ILE",
      "hetflag": " ",
      "sasa": 0.0,
      "atoms": [
        {
          "atom_index": 671,
          "name": "N",
          "element": "N",
          "coord": [
            -3.3778998851776123,
            -0.3140999972820282,
            5.072199821472168
          ]
        },
        {
          "atom_index": 672,
          "name": "CA",
          "element": "C",
          "coord": [
            -3.296299934387207,
            -0.1996999979019165,
            5.113399982452393
          ]
        },
        {
          "atom_index": 673,
          "name": "C",
          "element": "C",
          "coord": [
            -3.2792999744415283,
            -0.09809999912977219,
            5.001399993896484
          ]
        },
        {
          "atom_index": 674,
          "name": "O",
          "element": "O",
          "coord": [
            -3.3134000301361084,
            0.019200000911951065,
            5.01669979095459
          ]
        },
        {
          "atom_index": 675,
          "name": "CB",
          "element": "C",
          "coord": [
            -3.155100107192993,
            -0.24410000443458557,
            5.157299995422363
          ]
        },
        {
          "atom_index": 676,
          "name": "CG1",
          "element": "C",
          "coord": [
            -3.164799928665161,
            -0.3474999964237213,
            5.2692999839782715
          ]
        },
        {
          "atom_index": 677,
          "name": "CG2",
          "element": "C",
          "coord": [
            -3.0743000507354736,
            -0.12300000339746475,
            5.203100204467773
          ]
        },
        {
          "atom_index": 678,
          "name": "CD1",
          "element": "C",
          "coord": [
            -3.2290000915527344,
            -0.2962000072002411,
            5.394400119781494
          ]
        }
      ]
    },
    {
      "id": "A:81",
      "chain": "A",
      "resseq": 81,
      "icode": "",
      "resname": "SER",
      "hetflag": " ",
      "sasa": 0.0,
      "atoms": [
        {
          "atom_index": 679,
          "name": "N",
          "element": "N",
          "coord": [
            -3.2242000102996826,
            -0.14339999854564667,
            4.889200210571289
          ]
        },
        {
          "atom_index": 680,
          "name": "CA",
          "element": "C",
          "coord": [
            -3.2018001079559326,
            -0.05609999969601631,
            4.774600028991699
          ]
        },
        {
          "atom_index": 681,
          "name": "C",
          "element": "C",
          "coord": [
            -3.334399938583374,
            -0.0024999999441206455,
            4.721199989318848
          ]
        },
        {
          "atom_index": 682,
          "name": "O",
          "element": "O",
          "coord": [
            -3.3371999263763428,
            0.08190000057220459,
            4.632199764251709
          ]
        },
        {
          "atom_index": 683,
          "name": "CB",
          "element": "C",
          "coord": [
            -3.1277999877929688,
            -0.13210000097751617,
            4.6641998291015625
          ]
        },
        {
          "atom_index": 684,
          "name": "OG",
          "element": "O",
          "coord": [
            -3.1998000144958496,
            -0.2475000023841858,
            4.625199794769287
          ]
        }
      ]
    },
    {
      "id": "A:82",
      "chain": "A",
      "resseq": 82,
      "icode": "",
      "resname": "LYS",
      "hetflag": " ",
      "sasa": 1.0324947834014893,
      "atoms": [
        {
          "atom_index": 685,
          "name": "N",
          "element": "N",
          "coord": [
            -3.4437999725341797,
            -0.05220000073313713,
            4.7778000831604
          ]
        },
        {
          "atom_index": 686,
          "name": "CA",
          "element": "C",
          "coord": [
            -3.5780999660491943,
            -0.011500000022351742,
            4.738500118255615
          ]
        },
        {
          "atom_index": 687,
          "name": "C",
          "element": "C",
          "coord": [
            -3.6057000160217285,
            0.13199999928474426,
            4.78410005569458
          ]
        },
        {
          "atom_index": 688,
          "name": "O",
          "element": "O",
          "coord": [
            -3.661900043487549,
            0.21220000088214874,
            4.709199905395508
          ]
        },
        {
          "atom_index": 689,
          "name": "CB",
          "element": "C",
          "coord": [
            -3.6803998947143555,
            -0.10540000349283218,
            4.802800178527832
          ]
        },
        {
          "atom_index": 690,
          "name": "CG",
          "element": "C",
          "coord": [
            -3.8145999908447266,
            -0.1137000024318695,
            4.733500003814697
          ]
        },
        {
          "atom_index": 691,
          "name": "CD",
          "element": "C",
          "coord": [
            -3.805999994277954,
            -0.19920000433921814,
            4.608099937438965
          ]
        },
        {
          "atom_index": 692,
          "name": "CE",
          "element": "C",
          "coord": [
            -3.9444000720977783,
            -0.2402999997138977,
            4.559999942779541
          ]
        },
        {
          "atom_index": 693,
          "name": "NZ",
          "element": "N",
          "coord": [
            -4.01639986038208,
            -0.32280001044273376,
            4.661600112915039
          ]
        }
      ]
    },
    {
      "id": "A:83",
      "chain": "A",
      "resseq": 83,
      "icode": "",
      "resname": "ASN",
      "hetflag": " ",
      "sasa": 0.0,
      "atoms": [
        {
          "atom_index": 694,
          "name": "N",
          "element": "N",
          "coord": [
            -3.565700054168701,
            0.16329999268054962,
            4.907199859619141
          ]
        },
        {
          "atom_index": 695,
          "name": "CA",
          "element": "C",
          "coord": [
            -3.5875000953674316,
            0.2962000072002411,
            4.963900089263916
          ]
        },
        {
          "atom_index": 696,
          "name": "C",
          "element": "C",
          "coord": [
            -3.4616000652313232,
            0.3817000091075897,
            4.970600128173828
          ]
        },
        {
          "atom_index": 697,
          "name": "O",
          "element": "O",
          "coord": [
            -3.3912999629974365,
            0.3822000026702881,
            5.071700096130371
          ]
        },
        {
          "atom_index": 698,
          "name": "CB",
          "element": "C",
          "coord": [
            -3.648200035095215,
            0.28439998626708984,
            5.104300022125244
          ]
        },
        {
          "atom_index": 699,
          "name": "CG",
          "element": "C",
          "coord": [
            -3.664900064468384,
            0.4196999967098236,
            5.172999858856201
          ]
        },
        {
          "atom_index": 700,
          "name": "OD1",
          "element": "O",
          "coord": [
            -3.734800100326538,
            0.5080999732017517,
            5.1230998039245605
          ]
        },
        {
          "atom_index": 701,
          "name": "ND2",
          "element": "N",
          "coord": [
            -3.600399971008301,
            0.4359000027179718,
            5.288599967956543
          ]
        }
      ]
    },
    {
      "id": "A:84",
      "chain": "A",
      "resseq": 84,
      "icode": "",
      "resname": "LYS",
      "hetflag": " ",
      "sasa": 0.32020026445388794,
      "atoms": [
        {
          "atom_index": 702,
          "name": "N",
          "element": "N",
          "coord": [
            -3.433799982070923,
            0.4537999927997589,
            4.862500190734863
          ]
        },
        {
          "atom_index": 703,
          "name": "CA",
          "element": "C",
          "coord": [
            -3.3178999423980713,
            0.5419999957084656,
            4.856200218200684
          ]
        },
        {
          "atom_index": 704,
          "name": "C",
          "element": "C",
          "coord": [
            -3.3564999103546143,
            0.6751999855041504,
            4.9197001457214355
          ]
        },
        {
          "atom_index": 705,
          "name": "O",
          "element": "O",
          "coord": [
            -3.4625000953674316,
            0.7301999926567078,
            4.890200138092041
          ]
        },
        {
          "atom_index": 706,
          "name": "CB",
          "element": "C",
          "coord": [
            -3.275700092315674,
            0.5641000270843506,
            4.7108001708984375
          ]
        },
        {
          "atom_index": 707,
          "name": "CG",
          "element": "C",
          "coord": [
            -3.2158000469207764,
            0.4413999915122986,
            4.643599987030029
          ]
        },
        {
          "atom_index": 708,
          "name": "CD",
          "element": "C",
          "coord": [
            -3.1802000999450684,
            0.4700999855995178,
            4.4984002113342285
          ]
        },
        {
          "atom_index": 709,
          "name": "CE",
          "element": "C",
          "coord": [
            -3.1006999015808105,
            0.3562000095844269,
            4.436500072479248
          ]
        },
        {
          "atom_index": 710,
          "name": "NZ",
          "element": "N",
          "coord": [
            -3.1744000911712646,
            0.22689999639987946,
            4.440000057220459
          ]
        }
      ]
    },
    {
      "id": "A:85",
      "chain": "A",
      "resseq": 85,
      "icode": "",
      "resname": "ILE",
      "hetflag": " ",
      "sasa": 0.0,
      "atoms": [
        {
          "atom_index": 711,
          "name": "N",
          "element": "N",
          "coord": [
            -3.2711000442504883,
            0.7265999913215637,
            5.007500171661377
          ]
        },
        {
          "atom_index": 712,
          "name": "CA",
          "element": "C",
          "coord": [
            -3.2997000217437744,
            0.8526999950408936,
            5.0746002197265625
          ]
        },
        {
          "atom_index": 713,
          "name": "C",
          "element": "C",
          "coord": [
            -3.2867000102996826,
            0.9706000089645386,
            4.9781999588012695
          ]
        },
        {
          "atom_index": 714,
          "name": "O",
          "element": "O",
          "coord": [
            -3.202699899673462,
            0.9693999886512756,
            4.888500213623047
          ]
        },
        {
          "atom_index": 715,
          "name": "CB",
          "element": "C",
          "coord": [
            -3.2065999507904053,
            0.8720999956130981,
            5.196700096130371
          ]
        },
        {
          "atom_index": 716,
          "name": "CG1",
          "element": "C",
          "coord": [
            -3.0601000785827637,
            0.8687999844551086,
            5.1529998779296875
          ]
        },
        {
          "atom_index": 717,
          "name": "CG2",
          "element": "C",
          "coord": [
            -3.232100009918213,
            0.7616999745368958,
            5.298600196838379
          ]
        },
        {
          "atom_index": 718,
          "name": "CD1",
          "element": "C",
          "coord": [
            -2.960900068283081,
            0.8784000277519226,
            5.268400192260742
          ]
        }
      ]
    },
    {
      "id": "A:86",
      "chain": "A",
      "resseq": 86,
      "icode": "",
      "resname": "ASP",
      "hetflag": " ",
      "sasa": 0.2581236958503723,
      "atoms": [
        {
          "atom_index": 719,
          "name": "N",
          "element": "N",
          "coord": [
            -3.371000051498413,
            1.0716999769210815,
            4.996500015258789
          ]
        },
        {
          "atom_index": 720,
          "name": "CA",
          "element": "C",
          "coord": [
            -3.3701000213623047,
            1.1892999410629272,
            4.909900188446045
          ]
        },
        {
          "atom_index": 721,
          "name": "C",
          "element": "C",
          "coord": [
            -3.2616000175476074,
            1.2894999980926514,
            4.947500228881836
          ]
        },
        {
          "atom_index": 722,
          "name": "O",
          "element": "O",
          "coord": [
            -3.2146999835968018,
            1.3664000034332275,
            4.8632001876831055
          ]
        },
        {
          "atom_index": 723,
          "name": "CB",
          "element": "C",
          "coord": [
            -3.5069000720977783,
            1.2577999830245972,
            4.913599967956543
          ]
        },
        {
          "atom_index": 724,
          "name": "CG",
          "element": "C",
          "coord": [
            -3.549799919128418,
            1.2943999767303467,
            5.054200172424316
          ]
        },
        {
          "atom_index": 725,
          "name": "OD1",
          "element": "O",
          "coord": [
            -3.5648999214172363,
            1.2026000022888184,
            5.137499809265137
          ]
        },
        {
          "atom_index": 726,
          "name": "OD2",
          "element": "O",
          "coord": [
            -3.5683999061584473,
            1.4149999618530273,
            5.081399917602539
          ]
        }
      ]
    },
    {
      "id": "A:87",
      "chain": "A",
      "resseq": 87,
      "icode": "",
      "resname": "LYS",
      "hetflag": " ",
      "sasa": 1.2027711868286133,
      "atoms": [
        {
          "atom_index": 727,
          "name": "N",
          "element": "N",
          "coord": [
            -3.2230000495910645,
            1.2892999649047852,
            5.07450008392334
          ]
        },
        {
          "atom_index": 728,
          "name": "CA",
          "element": "C",
          "coord": [
            -3.11929988861084,
            1.3789000511169434,
            5.124100208282471
          ]
        },
        {
          "atom_index": 729,
          "name": "C",
          "element": "C",
          "coord": [
            -3.021199941635132,
            1.2996000051498413,
            5.209700107574463
          ]
        },
        {
          "atom_index": 730,
          "name": "O",
          "element": "O",
          "coord": [
            -3.0550999641418457,
            1.1936999559402466,
            5.261600017547607
          ]
        },
        {
          "atom_index": 731,
          "name": "CB",
          "element": "C",
          "coord": [
            -3.180500030517578,
            1.4919999837875366,
            5.207799911499023
          ]
        },
        {
          "atom_index": 732,
          "name": "CG",
          "element": "C",
          "coord": [
            -3.2219998836517334,
            1.6153000593185425,
            5.127900123596191
          ]
        },
        {
          "atom_index": 733,
          "name": "CD",
          "element": "C",
          "coord": [
            -3.342400074005127,
            1.5881999731063843,
            5.039000034332275
          ]
        },
        {
          "atom_index": 734,
          "name": "CE",
          "element": "C",
          "coord": [
            -3.3701000213623047,
            1.705399990081787,
            4.945799827575684
          ]
        },
        {
          "atom_index": 735,
          "name": "NZ",
          "element": "N",
          "coord": [
            -3.257699966430664,
            1.7274999618530273,
            4.850399971008301
          ]
        }
      ]
    },
    {
      "id": "A:88",
      "chain": "A",
      "resseq": 88,
      "icode": "",
      "resname": "PRO",
      "hetflag": " ",
      "sasa": 0.0,
      "atoms": [
        {
          "atom_index": 736,
          "name": "N",
          "element": "N",
          "coord": [
            -2.898099899291992,
            1.350000023841858,
            5.224999904632568
          ]
        },
        {
          "atom_index": 737,
          "name": "CA",
          "element": "C",
          "coord": [
            -2.7983999252319336,
            1.2798000574111938,
            5.306000232696533
          ]
        },
        {
          "atom_index": 738,
          "name": "C",
          "element": "C",
          "coord": [
            -2.8454999923706055,
            1.2647000551223755,
            5.449999809265137
          ]
        },
        {
          "atom_index": 739,
          "name": "O",
          "element": "O",
          "coord": [
            -2.934999942779541,
            1.3358999490737915,
            5.495100021362305
          ]
        },
        {
          "atom_index": 740,
          "name": "CB",
          "element": "C",
          "coord": [
            -2.6758999824523926,
            1.3703999519348145,
            5.29610013961792
          ]
        },
        {
          "atom_index": 741,
          "name": "CG",
          "element": "C",
          "coord": [
            -2.6930999755859375,
            1.4363000392913818,
            5.161799907684326
          ]
        },
        {
          "atom_index": 742,
          "name": "CD",
          "element": "C",
          "coord": [
            -2.8396999835968018,
            1.469599962234497,
            5.1620001792907715
          ]
        }
      ]
    },
    {
      "id": "A:89",
      "chain": "A",
      "resseq": 89,
      "icode": "",
      "resname": "ILE",
      "hetflag": " ",
      "sasa": 0.0,
      "atoms": [
        {
          "atom_index": 743,
          "name": "N",
          "element": "N",
          "coord": [
            -2.785399913787842,
            1.1708999872207642,
            5.5218000411987305
          ]
        },
        {
          "atom_index": 744,
          "name": "CA",
          "element": "C",
          "coord": [
            -2.8199000358581543,
            1.1497999429702759,
            5.661099910736084
          ]
        },
        {
          "atom_index": 745,
          "name": "C",
          "element": "C",
          "coord": [
            -2.6970999240875244,
            1.0968999862670898,
            5.731500148773193
          ]
        },
        {
          "atom_index": 746,
          "name": "O",
          "element": "O",
          "coord": [
            -2.61680006980896,
            1.0262999534606934,
            5.67080020904541
          ]
        },
        {
          "atom_index": 747,
          "name": "CB",
          "element": "C",
          "coord": [
            -2.9342000484466553,
            1.0473999977111816,
            5.678199768066406
          ]
        },
        {
          "atom_index": 748,
          "name": "CG1",
          "element": "C",
          "coord": [
            -2.981100082397461,
            1.0468000173568726,
            5.823999881744385
          ]
        },
        {
          "atom_index": 749,
          "name": "CG2",
          "element": "C",
          "coord": [
            -2.8863000869750977,
            0.9074000120162964,
            5.637199878692627
          ]
        },
        {
          "atom_index": 750,
          "name": "CD1",
          "element": "C",
          "coord": [
            -3.111799955368042,
            0.97079998254776,
            5.847499847412109
          ]
        }
      ]
    },
    {
      "id": "A:90",
      "chain": "A",
      "resseq": 90,
      "icode": "",
      "resname": "ASN",
      "hetflag": " ",
      "sasa": 0.0,
      "atoms": [
        {
          "atom_index": 751,
          "name": "N",
          "element": "N",
          "coord": [
            -2.681299924850464,
            1.1330000162124634,
            5.85830020904541
          ]
        },
        {
          "atom_index": 752,
          "name": "CA",
          "element": "C",
          "coord": [
            -2.56850004196167,
            1.0843000411987305,
            5.936299800872803
          ]
        },
        {
          "atom_index": 753,
          "name": "C",
          "element": "C",
          "coord": [
            -2.620300054550171,
            0.9751999974250793,
            6.028900146484375
          ]
        },
        {
          "atom_index": 754,
          "name": "O",
          "element": "O",
          "coord": [
            -2.727799892425537,
            0.9882000088691711,
            6.089200019836426
          ]
        },
        {
          "atom_index": 755,
          "name": "CB",
          "element": "C",
          "coord": [
            -2.5055999755859375,
            1.1973999738693237,
            6.0177998542785645
          ]
        },
        {
          "atom_index": 756,
          "name": "CG",
          "element": "C",
          "coord": [
            -2.438199996948242,
            1.3009999990463257,
            5.930300235748291
          ]
        },
        {
          "atom_index": 757,
          "name": "OD1",
          "element": "O",
          "coord": [
            -2.5044000148773193,
            1.3775999546051025,
            5.859899997711182
          ]
        },
        {
          "atom_index": 758,
          "name": "ND2",
          "element": "N",
          "coord": [
            -2.305999994277954,
            1.3035000562667847,
            5.933199882507324
          ]
        }
      ]
    },
    {
      "id": "A:91",
      "chain": "A",
      "resseq": 91,
      "icode": "",
      "resname": "VAL",
      "hetflag": " ",
      "sasa": 0.0,
      "atoms": [
        {
          "atom_index": 759,
          "name": "N",
          "element": "N",
          "coord": [
            -2.5455000400543213,
            0.8658999800682068,
            6.038400173187256
          ]
        },
        {
          "atom_index": 760,
          "name": "CA",
          "element": "C",
          "coord": [
            -2.5868000984191895,
            0.756600022315979,
            6.124800205230713
          ]
        },
        {
          "atom_index": 761,
          "name": "C",
          "element": "C",
          "coord": [
            -2.4818999767303467,
            0.734499990940094,
            6.2322998046875
          ]
        },
        {
          "atom_index": 762,
          "name": "O",
          "element": "O",
          "coord": [
            -2.3705999851226807,
            0.7865999937057495,
            6.222599983215332
          ]
        },
        {
          "atom_index": 763,
          "name": "CB",
          "element": "C",
          "coord": [
            -2.609999895095825,
            0.6261000037193298,
            6.0447998046875
          ]
        },
        {
          "atom_index": 764,
          "name": "CG1",
          "element": "C",
          "coord": [
            -2.7221999168395996,
            0.6470999717712402,
            5.943900108337402
          ]
        },
        {
          "atom_index": 765,
          "name": "CG2",
          "element": "C",
          "coord": [
            -2.4825000762939453,
            0.5839999914169312,
            5.973299980163574
          ]
        }
      ]
    },
    {
      "id": "A:92",
      "chain": "A",
      "resseq": 92,
      "icode": "",
      "resname": "TYR",
      "hetflag": " ",
      "sasa": 0.0,
      "atoms": [
        {
          "atom_index": 766,
          "name": "N",
          "element": "N",
          "coord": [
            -2.5190000534057617,
            0.6572999954223633,
            6.334000110626221
          ]
        },
        {
          "atom_index": 767,
          "name": "CA",
          "element": "C",
          "coord": [
            -2.430999994277954,
            0.6276000142097473,
            6.446599960327148
          ]
        },
        {
          "atom_index": 768,
          "name": "C",
          "element": "C",
          "coord": [
            -2.4342000484466553,
            0.4796999990940094,
            6.479300022125244
          ]
        },
        {
          "atom_index": 769,
          "name": "O",
          "element": "O",
          "coord": [
            -2.5401999950408936,
            0.41839998960494995,
            6.480800151824951
          ]
        },
        {
          "atom_index": 770,
          "name": "CB",
          "element": "C",
          "coord": [
            -2.4765000343322754,
            0.7013000249862671,
            6.5725998878479
          ]
        },
        {
          "atom_index": 771,
          "name": "CG",
          "element": "C",
          "coord": [
            -2.4839999675750732,
            0.8514000177383423,
            6.5619001388549805
          ]
        },
        {
          "atom_index": 772,
          "name": "CD1",
          "element": "C",
          "coord": [
            -2.588599920272827,
            0.9139999747276306,
            6.4944000244140625
          ]
        },
        {
          "atom_index": 773,
          "name": "CD2",
          "element": "C",
          "coord": [
            -2.3866000175476074,
            0.9315000176429749,
            6.621300220489502
          ]
        },
        {
          "atom_index": 774,
          "name": "CE1",
          "element": "C",
          "coord": [
            -2.595900058746338,
            1.0526000261306763,
            6.486700057983398
          ]
        },
        {
          "atom_index": 775,
          "name": "CE2",
          "element": "C",
          "coord": [
            -2.3928000926971436,
            1.0694999694824219,
            6.614200115203857
          ]
        },
        {
          "atom_index": 776,
          "name": "CZ",
          "element": "C",
          "coord": [
            -2.496999979019165,
            1.129699945449829,
            6.546999931335449
          ]
        },
        {
          "atom_index": 777,
          "name": "OH",
          "element": "O",
          "coord": [
            -2.4992001056671143,
            1.267199993133545,
            6.537799835205078
          ]
        }
      ]
    },
    {
      "id": "A:93",
      "chain": "A",
      "resseq": 93,
      "icode": "",
      "resname": "TYR",
      "hetflag": " ",
      "sasa": 0.0,
      "atoms": [
        {
          "atom_index": 778,
          "name": "N",
          "element": "N",
          "coord": [
            -2.3178999423980713,
            0.4219000041484833,
            6.505499839782715
          ]
        },
        {
          "atom_index": 779,
          "name": "CA",
          "element": "C",
          "coord": [
            -2.3143999576568604,
            0.2824999988079071,
            6.5441999435424805
          ]
        },
        {
          "atom_index": 780,
          "name": "C",
          "element": "C",
          "coord": [
            -2.184999942779541,
            0.25110000371932983,
            6.616099834442139
          ]
        },
        {
          "atom_index": 781,
          "name": "O",
          "element": "O",
          "coord": [
            -2.082900047302246,
            0.31540000438690186,
            6.5929999351501465
          ]
        },
        {
          "atom_index": 782,
          "name": "CB",
          "element": "C",
          "coord": [
            -2.334399938583374,
            0.19009999930858612,
            6.423299789428711
          ]
        },
        {
          "atom_index": 783,
          "name": "CG",
          "element": "C",
          "coord": [
            -2.226599931716919,
            0.19380000233650208,
            6.317399978637695
          ]
        },
        {
          "atom_index": 784,
          "name": "CD1",
          "element": "C",
          "coord": [
            -2.118299961090088,
            0.10660000145435333,
            6.322199821472168
          ]
        },
        {
          "atom_index": 785,
          "name": "CD2",
          "element": "C",
          "coord": [
            -2.2360999584198,
            0.28119999170303345,
            6.208899974822998
          ]
        },
        {
          "atom_index": 786,
          "name": "CE1",
          "element": "C",
          "coord": [
            -2.021899938583374,
            0.1054999977350235,
            6.220300197601318
          ]
        },
        {
          "atom_index": 787,
          "name": "CE2",
          "element": "C",
          "coord": [
            -2.140500068664551,
            0.28119999170303345,
            6.107399940490723
          ]
        },
        {
          "atom_index": 788,
          "name": "CZ",
          "element": "C",
          "coord": [
            -2.0341999530792236,
            0.19290000200271606,
            6.11359977722168
          ]
        },
        {
          "atom_index": 789,
          "name": "OH",
          "element": "O",
          "coord": [
            -1.9420000314712524,
            0.19099999964237213,
            6.01200008392334
          ]
        }
      ]
    },
    {
      "id": "A:94",
      "chain": "A",
      "resseq": 94,
      "icode": "",
      "resname": "PHE",
      "hetflag": " ",
      "sasa": 0.0,
      "atoms": [
        {
          "atom_index": 790,
          "name": "N",
          "element": "N",
          "coord": [
            -2.1921000480651855,
            0.15520000457763672,
            6.707399845123291
          ]
        },
        {
          "atom_index": 791,
          "name": "CA",
          "element": "C",
          "coord": [
            -2.0761001110076904,
            0.11320000141859055,
            6.782899856567383
          ]
        },
        {
          "atom_index": 792,
          "name": "C",
          "element": "C",
          "coord": [
            -2.0053999423980713,
            0.0026000000070780516,
            6.707399845123291
          ]
        },
        {
          "atom_index": 793,
          "name": "O",
          "element": "O",
          "coord": [
            -2.06820011138916,
            -0.0868000015616417,
            6.650199890136719
          ]
        },
        {
          "atom_index": 794,
          "name": "CB",
          "element": "C",
          "coord": [
            -2.1175999641418457,
            0.06300000101327896,
            6.921199798583984
          ]
        },
        {
          "atom_index": 795,
          "name": "CG",
          "element": "C",
          "coord": [
            -2.151599884033203,
            0.1729000061750412,
            7.0167999267578125
          ]
        },
        {
          "atom_index": 796,
          "name": "CD1",
          "element": "C",
          "coord": [
            -2.051300048828125,
            0.23919999599456787,
            7.08650016784668
          ]
        },
        {
          "atom_index": 797,
          "name": "CD2",
          "element": "C",
          "coord": [
            -2.2836999893188477,
            0.21170000731945038,
            7.035900115966797
          ]
        },
        {
          "atom_index": 798,
          "name": "CE1",
          "element": "C",
          "coord": [
            -2.08240008354187,
            0.34310001134872437,
            7.174300193786621
          ]
        },
        {
          "atom_index": 799,
          "name": "CE2",
          "element": "C",
          "coord": [
            -2.3155999183654785,
            0.3147999942302704,
            7.122900009155273
          ]
        },
        {
          "atom_index": 800,
          "name": "CZ",
          "element": "C",
          "coord": [
            -2.214900016784668,
            0.3806999921798706,
            7.192399978637695
          ]
        }
      ]
    },
    {
      "id": "A:95",
      "chain": "A",
      "resseq": 95,
      "icode": "",
      "resname": "GLU",
      "hetflag": " ",
      "sasa": 0.0,
      "atoms": [
        {
          "atom_index": 801,
          "name": "N",
          "element": "N",
          "coord": [
            -1.8737000226974487,
            0.009700000286102295,
            6.706999778747559
          ]
        },
        {
          "atom_index": 802,
          "name": "CA",
          "element": "C",
          "coord": [
            -1.7939000129699707,
            -0.09009999781847,
            6.639200210571289
          ]
        },
        {
          "atom_index": 803,
          "name": "C",
          "element": "C",
          "coord": [
            -1.6849000453948975,
            -0.14219999313354492,
            6.729899883270264
          ]
        },
        {
          "atom_index": 804,
          "name": "O",
          "element": "O",
          "coord": [
            -1.6491999626159668,
            -0.07909999787807465,
            6.82919979095459
          ]
        },
        {
          "atom_index": 805,
          "name": "CB",
          "element": "C",
          "coord": [
            -1.7312999963760376,
            -0.029600000008940697,
            6.513800144195557
          ]
        },
        {
          "atom_index": 806,
          "name": "CG",
          "element": "C",
          "coord": [
            -1.8135000467300415,
            -0.05380000174045563,
            6.389599800109863
          ]
        },
        {
          "atom_index": 807,
          "name": "CD",
          "element": "C",
          "coord": [
            -1.8000999689102173,
            -0.19529999792575836,
            6.337600231170654
          ]
        },
        {
          "atom_index": 808,
          "name": "OE1",
          "element": "O",
          "coord": [
            -1.7877000570297241,
            -0.2897999882698059,
            6.419099807739258
          ]
        },
        {
          "atom_index": 809,
          "name": "OE2",
          "element": "O",
          "coord": [
            -1.8029999732971191,
            -0.2117999941110611,
            6.214799880981445
          ]
        }
      ]
    },
    {
      "id": "A:96",
      "chain": "A",
      "resseq": 96,
      "icode": "",
      "resname": "SER",
      "hetflag": " ",
      "sasa": 0.0,
      "atoms": [
        {
          "atom_index": 810,
          "name": "N",
          "element": "N",
          "coord": [
            -1.6338000297546387,
            -0.2596000134944916,
            6.696599960327148
          ]
        },
        {
          "atom_index": 811,
          "name": "CA",
          "element": "C",
          "coord": [
            -1.5259000062942505,
            -0.3181999921798706,
            6.773200035095215
          ]
        },
        {
          "atom_index": 812,
          "name": "C",
          "element": "C",
          "coord": [
            -1.3983999490737915,
            -0.26190000772476196,
            6.711900234222412
          ]
        },
        {
          "atom_index": 813,
          "name": "O",
          "element": "O",
          "coord": [
            -1.3865000009536743,
            -0.25270000100135803,
            6.589600086212158
          ]
        },
        {
          "atom_index": 814,
          "name": "CB",
          "element": "C",
          "coord": [
            -1.5291999578475952,
            -0.4706000089645386,
            6.759900093078613
          ]
        },
        {
          "atom_index": 815,
          "name": "OG",
          "element": "O",
          "coord": [
            -1.4047000408172607,
            -0.5273000001907349,
            6.796599864959717
          ]
        }
      ]
    },
    {
      "id": "A:97",
      "chain": "A",
      "resseq": 97,
      "icode": "",
      "resname": "PRO",
      "hetflag": " ",
      "sasa": 0.0,
      "atoms": [
        {
          "atom_index": 816,
          "name": "N",
          "element": "N",
          "coord": [
            -1.3020000457763672,
            -0.22040000557899475,
            6.795899868011475
          ]
        },
        {
          "atom_index": 817,
          "name": "CA",
          "element": "C",
          "coord": [
            -1.176300048828125,
            -0.16519999504089355,
            6.74459981918335
          ]
        },
        {
          "atom_index": 818,
          "name": "C",
          "element": "C",
          "coord": [
            -1.1008000373840332,
            -0.2639999985694885,
            6.65500020980835
          ]
        },
        {
          "atom_index": 819,
          "name": "O",
          "element": "O",
          "coord": [
            -1.0231000185012817,
            -0.2232999950647354,
            6.568600177764893
          ]
        },
        {
          "atom_index": 820,
          "name": "CB",
          "element": "C",
          "coord": [
            -1.0985000133514404,
            -0.133200004696846,
            6.872300148010254
          ]
        },
        {
          "atom_index": 821,
          "name": "CG",
          "element": "C",
          "coord": [
            -1.2081999778747559,
            -0.0997999981045723,
            6.970300197601318
          ]
        },
        {
          "atom_index": 822,
          "name": "CD",
          "element": "C",
          "coord": [
            -1.308899998664856,
            -0.20909999310970306,
            6.942800045013428
          ]
        }
      ]
    },
    {
      "id": "A:98",
      "chain": "A",
      "resseq": 98,
      "icode": "",
      "resname": "GLU",
      "hetflag": " ",
      "sasa": 0.0,
      "atoms": [
        {
          "atom_index": 823,
          "name": "N",
          "element": "N",
          "coord": [
            -1.1239999532699585,
            -0.39340001344680786,
            6.676300048828125
          ]
        },
        {
          "atom_index": 824,
          "name": "CA",
          "element": "C",
          "coord": [
            -1.0566999912261963,
            -0.4966000020503998,
            6.597799777984619
          ]
        },
        {
          "atom_index": 825,
          "name": "C",
          "element": "C",
          "coord": [
            -1.0947999954223633,
            -0.48429998755455017,
            6.450900077819824
          ]
        },
        {
          "atom_index": 826,
          "name": "O",
          "element": "O",
          "coord": [
            -1.0187000036239624,
            -0.5234000086784363,
            6.362299919128418
          ]
        },
        {
          "atom_index": 827,
          "name": "CB",
          "element": "C",
          "coord": [
            -1.0937999486923218,
            -0.6366000175476074,
            6.648499965667725
          ]
        },
        {
          "atom_index": 828,
          "name": "CG",
          "element": "C",
          "coord": [
            -1.0534000396728516,
            -0.6639999747276306,
            6.792099952697754
          ]
        },
        {
          "atom_index": 829,
          "name": "CD",
          "element": "C",
          "coord": [
            -1.1619000434875488,
            -0.628000020980835,
            6.891499996185303
          ]
        },
        {
          "atom_index": 830,
          "name": "OE1",
          "element": "O",
          "coord": [
            -1.2621999979019165,
            -0.7020999789237976,
            6.899099826812744
          ]
        },
        {
          "atom_index": 831,
          "name": "OE2",
          "element": "O",
          "coord": [
            -1.1471999883651733,
            -0.5254999995231628,
            6.9618000984191895
          ]
        }
      ]
    },
    {
      "id": "A:99",
      "chain": "A",
      "resseq": 99,
      "icode": "",
      "resname": "LYS",
      "hetflag": " ",
      "sasa": 0.0,
      "atoms": [
        {
          "atom_index": 832,
          "name": "N",
          "element": "N",
          "coord": [
            -1.2131999731063843,
            -0.4296000003814697,
            6.426199913024902
          ]
        },
        {
          "atom_index": 833,
          "name": "CA",
          "element": "C",
          "coord": [
            -1.2619999647140503,
            -0.4099000096321106,
            6.289999961853027
          ]
        },
        {
          "atom_index": 834,
          "name": "C",
          "element": "C",
          "coord": [
            -1.1642999649047852,
            -0.32120001316070557,
            6.2133002281188965
          ]
        },
        {
          "atom_index": 835,
          "name": "O",
          "element": "O",
          "coord": [
            -1.1543999910354614,
            -0.3292999863624573,
            6.0904998779296875
          ]
        },
        {
          "atom_index": 836,
          "name": "CB",
          "element": "C",
          "coord": [
            -1.399399995803833,
            -0.34290000796318054,
            6.293000221252441
          ]
        },
        {
          "atom_index": 837,
          "name": "CG",
          "element": "C",
          "coord": [
            -1.4703999757766724,
            -0.33820000290870667,
            6.158599853515625
          ]
        },
        {
          "atom_index": 838,
          "name": "CD",
          "element": "C",
          "coord": [
            -1.5245000123977661,
            -0.4747999906539917,
            6.120100021362305
          ]
        },
        {
          "atom_index": 839,
          "name": "CE",
          "element": "C",
          "coord": [
            -1.5923000574111938,
            -0.4715999960899353,
            5.983699798583984
          ]
        },
        {
          "atom_index": 840,
          "name": "NZ",
          "element": "N",
          "coord": [
            -1.4930000305175781,
            -0.4546000063419342,
            5.875
          ]
        }
      ]
    },
    {
      "id": "A:100",
      "chain": "A",
      "resseq": 100,
      "icode": "",
      "resname": "PHE",
      "hetflag": " ",
      "sasa": 0.0,
      "atoms": [
        {
          "atom_index": 841,
          "name": "N",
          "element": "N",
          "coord": [
            -1.091599941253662,
            -0.23649999499320984,
            6.285999774932861
          ]
        },
        {
          "atom_index": 842,
          "name": "CA",
          "element": "C",
          "coord": [
            -0.9962999820709229,
            -0.14650000631809235,
            6.222700119018555
          ]
        },
        {
          "atom_index": 843,
          "name": "C",
          "element": "C",
          "coord": [
            -0.850600004196167,
            -0.1818999946117401,
            6.249100208282471
          ]
        },
        {
          "atom_index": 844,
          "name": "O",
          "element": "O",
          "coord": [
            -0.7620999813079834,
            -0.09780000150203705,
            6.239500045776367
          ]
        },
        {
          "atom_index": 845,
          "name": "CB",
          "element": "C",
          "coord": [
            -1.0263999700546265,
            -0.0031999999191612005,
            6.264900207519531
          ]
        },
        {
          "atom_index": 846,
          "name": "CG",
          "element": "C",
          "coord": [
            -1.1641000509262085,
            0.041200000792741776,
            6.227799892425537
          ]
        },
        {
          "atom_index": 847,
          "name": "CD1",
          "element": "C",
          "coord": [
            -1.2594000101089478,
            0.066600002348423,
            6.325500011444092
          ]
        },
        {
          "atom_index": 848,
          "name": "CD2",
          "element": "C",
          "coord": [
            -1.2007999420166016,
            0.05209999904036522,
            6.093999862670898
          ]
        },
        {
          "atom_index": 849,
          "name": "CE1",
          "element": "C",
          "coord": [
            -1.3890999555587769,
            0.10189999639987946,
            6.290800094604492
          ]
        },
        {
          "atom_index": 850,
          "name": "CE2",
          "element": "C",
          "coord": [
            -1.3305000066757202,
            0.08739999681711197,
            6.058199882507324
          ]
        },
        {
          "atom_index": 851,
          "name": "CZ",
          "element": "C",
          "coord": [
            -1.4249999523162842,
            0.11240000277757645,
            6.156899929046631
          ]
        }
      ]
    },
    {
      "id": "A:101",
      "chain": "A",
      "resseq": 101,
      "icode": "",
      "resname": "ALA",
      "hetflag": " ",
      "sasa": 0.0,
      "atoms": [
        {
          "atom_index": 852,
          "name": "N",
          "element": "N",
          "coord": [
            -0.82669997215271,
            -0.3086000084877014,
            6.280099868774414
          ]
        },
        {
          "atom_index": 853,
          "name": "CA",
          "element": "C",
          "coord": [
            -0.6922000050544739,
            -0.3587999939918518,
            6.305699825286865
          ]
        },
        {
          "atom_index": 854,
          "name": "C",
          "element": "C",
          "coord": [
            -0.6310999989509583,
            -0.31049999594688416,
            6.437099933624268
          ]
        },
        {
          "atom_index": 855,
          "name": "O",
          "element": "O",
          "coord": [
            -0.5102999806404114,
            -0.3231000006198883,
            6.457499980926514
          ]
        },
        {
          "atom_index": 856,
          "name": "CB",
          "element": "C",
          "coord": [
            -0.5989999771118164,
            -0.32499998807907104,
            6.187399864196777
          ]
        }
      ]
    },
    {
      "id": "A:102",
      "chain": "A",
      "resseq": 102,
      "icode": "",
      "resname": "PHE",
      "hetflag": " ",
      "sasa": 0.0,
      "atoms": [
        {
          "atom_index": 857,
          "name": "N",
          "element": "N",
          "coord": [
            -0.713100016117096,
            -0.25360000133514404,
            6.525300025939941
          ]
        },
        {
          "atom_index": 858,
          "name": "CA",
          "element": "C",
          "coord": [
            -0.6625000238418579,
            -0.21230000257492065,
            6.655700206756592
          ]
        },
        {
          "atom_index": 859,
          "name": "C",
          "element": "C",
          "coord": [
            -0.6984000205993652,
            -0.33009999990463257,
            6.744699954986572
          ]
        },
        {
          "atom_index": 860,
          "name": "O",
          "element": "O",
          "coord": [
            -0.8075000047683716,
            -0.3368000090122223,
            6.80049991607666
          ]
        },
        {
          "atom_index": 861,
          "name": "CB",
          "element": "C",
          "coord": [
            -0.7311000227928162,
            -0.08550000190734863,
            6.706999778747559
          ]
        },
        {
          "atom_index": 862,
          "name": "CG",
          "element": "C",
          "coord": [
            -0.6632000207901001,
            -0.025499999523162842,
            6.827600002288818
          ]
        },
        {
          "atom_index": 863,
          "name": "CD1",
          "element": "C",
          "coord": [
            -0.5393000245094299,
            0.03680000081658363,
            6.815000057220459
          ]
        },
        {
          "atom_index": 864,
          "name": "CD2",
          "element": "C",
          "coord": [
            -0.7210999727249146,
            -0.034699998795986176,
            6.953700065612793
          ]
        },
        {
          "atom_index": 865,
          "name": "CE1",
          "element": "C",
          "coord": [
            -0.4738999903202057,
            0.08950000256299973,
            6.926700115203857
          ]
        },
        {
          "atom_index": 866,
          "name": "CE2",
          "element": "C",
          "coord": [
            -0.6564000248908997,
            0.01759999990463257,
            7.066100120544434
          ]
        },
        {
          "atom_index": 867,
          "name": "CZ",
          "element": "C",
          "coord": [
            -0.5325999855995178,
            0.07989999651908875,
            7.052000045776367
          ]
        }
      ]
    },
    {
      "id": "A:103",
      "chain": "A",
      "resseq": 103,
      "icode": "",
      "resname": "ASN",
      "hetflag": " ",
      "sasa": 0.0,
      "atoms": [
        {
          "atom_index": 868,
          "name": "N",
          "element": "N",
          "coord": [
            -0.6057000160217285,
            -0.42419999837875366,
            6.756100177764893
          ]
        },
        {
          "atom_index": 869,
          "name": "CA",
          "element": "C",
          "coord": [
            -0.6281999945640564,
            -0.5449000000953674,
            6.834000110626221
          ]
        },
        {
          "atom_index": 870,
          "name": "C",
          "element": "C",
          "coord": [
            -0.5920000076293945,
            -0.531499981880188,
            6.981599807739258
          ]
        },
        {
          "atom_index": 871,
          "name": "O",
          "element": "O",
          "coord": [
            -0.5271000266075134,
            -0.6189000010490417,
            7.039000034332275
          ]
        },
        {
          "atom_index": 872,
          "name": "CB",
          "element": "C",
          "coord": [
            -0.5508999824523926,
            -0.6599000096321106,
            6.769700050354004
          ]
        },
        {
          "atom_index": 873,
          "name": "CG",
          "element": "C",
          "coord": [
            -0.5637999773025513,
            -0.6603000164031982,
            6.6184000968933105
          ]
        },
        {
          "atom_index": 874,
          "name": "OD1",
          "element": "O",
          "coord": [
            -0.6744999885559082,
            -0.6607999801635742,
            6.564300060272217
          ]
        },
        {
          "atom_index": 875,
          "name": "ND2",
          "element": "N",
          "coord": [
            -0.4505000114440918,
            -0.659500002861023,
            6.549200057983398
          ]
        }
      ]
    },
    {
      "id": "A:104",
      "chain": "A",
      "resseq": 104,
      "icode": "",
      "resname": "LYS",
      "hetflag": " ",
      "sasa": 0.6646893620491028,
      "atoms": [
        {
          "atom_index": 876,
          "name": "N",
          "element": "N",
          "coord": [
            -0.635200023651123,
            -0.42149999737739563,
            7.042300224304199
          ]
        },
        {
          "atom_index": 877,
          "name": "CA",
          "element": "C",
          "coord": [
            -0.6098999977111816,
            -0.39480000734329224,
            7.1834001541137695
          ]
        },
        {
          "atom_index": 878,
          "name": "C",
          "element": "C",
          "coord": [
            -0.734000027179718,
            -0.32850000262260437,
            7.242700099945068
          ]
        },
        {
          "atom_index": 879,
          "name": "O",
          "element": "O",
          "coord": [
            -0.8264999985694885,
            -0.29269999265670776,
            7.169899940490723
          ]
        },
        {
          "atom_index": 880,
          "name": "CB",
          "element": "C",
          "coord": [
            -0.4900999963283539,
            -0.30079999566078186,
            7.198999881744385
          ]
        },
        {
          "atom_index": 881,
          "name": "CG",
          "element": "C",
          "coord": [
            -0.36230000853538513,
            -0.34940001368522644,
            7.132400035858154
          ]
        },
        {
          "atom_index": 882,
          "name": "CD",
          "element": "C",
          "coord": [
            -0.25040000677108765,
            -0.24740000069141388,
            7.1483001708984375
          ]
        },
        {
          "atom_index": 883,
          "name": "CE",
          "element": "C",
          "coord": [
            -0.12129999697208405,
            -0.2953000068664551,
            7.083600044250488
          ]
        },
        {
          "atom_index": 884,
          "name": "NZ",
          "element": "N",
          "coord": [
            -0.0697999969124794,
            -0.41990000009536743,
            7.147299766540527
          ]
        }
      ]
    },
    {
      "id": "A:105",
      "chain": "A",
      "resseq": 105,
      "icode": "",
      "resname": "GLU",
      "hetflag": " ",
      "sasa": 1.16660475730896,
      "atoms": [
        {
          "atom_index": 885,
          "name": "N",
          "element": "N",
          "coord": [
            -0.7368000149726868,
            -0.3125,
            7.374599933624268
          ]
        },
        {
          "atom_index": 886,
          "name": "CA",
          "element": "C",
          "coord": [
            -0.8507999777793884,
            -0.24869999289512634,
            7.439300060272217
          ]
        },
        {
          "atom_index": 887,
          "name": "C",
          "element": "C",
          "coord": [
            -0.8287000060081482,
            -0.09939999878406525,
            7.458000183105469
          ]
        },
        {
          "atom_index": 888,
          "name": "O",
          "element": "O",
          "coord": [
            -0.7204999923706055,
            -0.056299999356269836,
            7.497900009155273
          ]
        },
        {
          "atom_index": 889,
          "name": "CB",
          "element": "C",
          "coord": [
            -0.878600001335144,
            -0.31150001287460327,
            7.575900077819824
          ]
        },
        {
          "atom_index": 890,
          "name": "CG",
          "element": "C",
          "coord": [
            -0.9484000205993652,
            -0.4453999996185303,
            7.570099830627441
          ]
        },
        {
          "atom_index": 891,
          "name": "CD",
          "element": "C",
          "coord": [
            -1.0045000314712524,
            -0.48590001463890076,
            7.704599857330322
          ]
        },
        {
          "atom_index": 892,
          "name": "OE1",
          "element": "O",
          "coord": [
            -0.9248999953269958,
            -0.5037000179290771,
            7.799300193786621
          ]
        },
        {
          "atom_index": 893,
          "name": "OE2",
          "element": "O",
          "coord": [
            -1.1283999681472778,
            -0.4991999864578247,
            7.715799808502197
          ]
        }
      ]
    },
    {
      "id": "A:106",
      "chain": "A",
      "resseq": 106,
      "icode": "",
      "resname": "ILE",
      "hetflag": " ",
      "sasa": 0.0,
      "atoms": [
        {
          "atom_index": 894,
          "name": "N",
          "element": "N",
          "coord": [
            -0.9318000078201294,
            -0.020800000056624413,
            7.428500175476074
          ]
        },
        {
          "atom_index": 895,
          "name": "CA",
          "element": "C",
          "coord": [
            -0.9243000149726868,
            0.12399999797344208,
            7.4446001052856445
          ]
        },
        {
          "atom_index": 896,
          "name": "C",
          "element": "C",
          "coord": [
            -0.9276999831199646,
            0.15150000154972076,
            7.594699859619141
          ]
        },
        {
          "atom_index": 897,
          "name": "O",
          "element": "O",
          "coord": [
            -0.8528000116348267,
            0.2345999926328659,
            7.645699977874756
          ]
        },
        {
          "atom_index": 898,
          "name": "CB",
          "element": "C",
          "coord": [
            -1.0450999736785889,
            0.19429999589920044,
            7.378499984741211
          ]
        },
        {
          "atom_index": 899,
          "name": "CG1",
          "element": "C",
          "coord": [
            -1.0500999689102173,
            0.16130000352859497,
            7.228899955749512
          ]
        },
        {
          "atom_index": 900,
          "name": "CG2",
          "element": "C",
          "coord": [
            -1.0358999967575073,
            0.34450000524520874,
            7.4004998207092285
          ]
        },
        {
          "atom_index": 901,
          "name": "CD1",
          "element": "C",
          "coord": [
            -0.9284999966621399,
            0.20649999380111694,
            7.151400089263916
          ]
        }
      ]
    },
    {
      "id": "A:107",
      "chain": "A",
      "resseq": 107,
      "icode": "",
      "resname": "ARG",
      "hetflag": " ",
      "sasa": 0.0,
      "atoms": [
        {
          "atom_index": 902,
          "name": "N",
          "element": "N",
          "coord": [
            -1.0164999961853027,
            0.07989999651908875,
            7.663000106811523
          ]
        },
        {
          "atom_index": 903,
          "name": "CA",
          "element": "C",
          "coord": [
            -1.0348000526428223,
            0.08950000256299973,
            7.807300090789795
          ]
        },
        {
          "atom_index": 904,
          "name": "C",
          "element": "C",
          "coord": [
            -1.1331000328063965,
            -0.01979999989271164,
            7.847899913787842
          ]
        },
        {
          "atom_index": 905,
          "name": "O",
          "element": "O",
          "coord": [
            -1.215499997138977,
            -0.062199998646974564,
            7.7667999267578125
          ]
        },
        {
          "atom_index": 906,
          "name": "CB",
          "element": "C",
          "coord": [
            -1.0927000045776367,
            0.22579999268054962,
            7.846799850463867
          ]
        },
        {
          "atom_index": 907,
          "name": "CG",
          "element": "C",
          "coord": [
            -1.236799955368042,
            0.24809999763965607,
            7.803500175476074
          ]
        },
        {
          "atom_index": 908,
          "name": "CD",
          "element": "C",
          "coord": [
            -1.3007999658584595,
            0.3614000082015991,
            7.882999897003174
          ]
        },
        {
          "atom_index": 909,
          "name": "NE",
          "element": "N",
          "coord": [
            -1.434000015258789,
            0.39750000834465027,
            7.834400177001953
          ]
        },
        {
          "atom_index": 910,
          "name": "CZ",
          "element": "C",
          "coord": [
            -1.538599967956543,
            0.31540000438690186,
            7.832499980926514
          ]
        },
        {
          "atom_index": 911,
          "name": "NH1",
          "element": "N",
          "coord": [
            -1.5270999670028687,
            0.1906999945640564,
            7.876399993896484
          ]
        },
        {
          "atom_index": 912,
          "name": "NH2",
          "element": "N",
          "coord": [
            -1.655500054359436,
            0.35850000381469727,
            7.786900043487549
          ]
        }
      ]
    },
    {
      "id": "A:108",
      "chain": "A",
      "resseq": 108,
      "icode": "",
      "resname": "THR",
      "hetflag": " ",
      "sasa": 0.2837687134742737,
      "atoms": [
        {
          "atom_index": 913,
          "name": "N",
          "element": "N",
          "coord": [
            -1.1253999471664429,
            -0.06560000032186508,
            7.972400188446045
          ]
        },
        {
          "atom_index": 914,
          "name": "CA",
          "element": "C",
          "coord": [
            -1.2167999744415283,
            -0.16940000653266907,
            8.018600463867188
          ]
        },
        {
          "atom_index": 915,
          "name": "C",
          "element": "C",
          "coord": [
            -1.3538999557495117,
            -0.10769999772310257,
            8.044400215148926
          ]
        },
        {
          "atom_index": 916,
          "name": "O",
          "element": "O",
          "coord": [
            -1.367799997329712,
            0.014499999582767487,
            8.047200202941895
          ]
        },
        {
          "atom_index": 917,
          "name": "CB",
          "element": "C",
          "coord": [
            -1.1658999919891357,
            -0.23579999804496765,
            8.148099899291992
          ]
        },
        {
          "atom_index": 918,
          "name": "OG1",
          "element": "O",
          "coord": [
            -1.2503999471664429,
            -0.3467000126838684,
            8.180999755859375
          ]
        },
        {
          "atom_index": 919,
          "name": "CG2",
          "element": "C",
          "coord": [
            -1.1674000024795532,
            -0.13699999451637268,
            8.262700080871582
          ]
        }
      ]
    },
    {
      "id": "A:109",
      "chain": "A",
      "resseq": 109,
      "icode": "",
      "resname": "GLU",
      "hetflag": " ",
      "sasa": 1.5449631214141846,
      "atoms": [
        {
          "atom_index": 920,
          "name": "N",
          "element": "N",
          "coord": [
            -1.455299973487854,
            -0.19179999828338623,
            8.062999725341797
          ]
        },
        {
          "atom_index": 921,
          "name": "CA",
          "element": "C",
          "coord": [
            -1.590499997138977,
            -0.14239999651908875,
            8.087200164794922
          ]
        },
        {
          "atom_index": 922,
          "name": "C",
          "element": "C",
          "coord": [
            -1.604099988937378,
            -0.07079999893903732,
            8.221400260925293
          ]
        },
        {
          "atom_index": 923,
          "name": "O",
          "element": "O",
          "coord": [
            -1.7002999782562256,
            0.0027000000700354576,
            8.243399620056152
          ]
        },
        {
          "atom_index": 924,
          "name": "CB",
          "element": "C",
          "coord": [
            -1.6920000314712524,
            -0.2572000026702881,
            8.081500053405762
          ]
        },
        {
          "atom_index": 925,
          "name": "CG",
          "element": "C",
          "coord": [
            -1.6930999755859375,
            -0.3352999985218048,
            7.950900077819824
          ]
        },
        {
          "atom_index": 926,
          "name": "CD",
          "element": "C",
          "coord": [
            -1.5997999906539917,
            -0.4551999866962433,
            7.953400135040283
          ]
        },
        {
          "atom_index": 927,
          "name": "OE1",
          "element": "O",
          "coord": [
            -1.4781999588012695,
            -0.4368000030517578,
            7.97599983215332
          ]
        },
        {
          "atom_index": 928,
          "name": "OE2",
          "element": "O",
          "coord": [
            -1.648800015449524,
            -0.5684000253677368,
            7.932799816131592
          ]
        }
      ]
    },
    {
      "id": "A:110",
      "chain": "A",
      "resseq": 110,
      "icode": "",
      "resname": "ASN",
      "hetflag": " ",
      "sasa": 7.50076150894165,
      "atoms": [
        {
          "atom_index": 929,
          "name": "N",
          "element": "N",
          "coord": [
            -1.5078999996185303,
            -0.09200000017881393,
            8.310700416564941
          ]
        },
        {
          "atom_index": 930,
          "name": "CA",
          "element": "C",
          "coord": [
            -1.5121999979019165,
            -0.029500000178813934,
            8.442500114440918
          ]
        },
        {
          "atom_index": 931,
          "name": "C",
          "element": "C",
          "coord": [
            -1.440999984741211,
            0.10520000010728836,
            8.448399543762207
          ]
        },
        {
          "atom_index": 932,
          "name": "O",
          "element": "O",
          "coord": [
            -1.4797999858856201,
            0.19280000030994415,
            8.525899887084961
          ]
        },
        {
          "atom_index": 933,
          "name": "CB",
          "element": "C",
          "coord": [
            -1.454300045967102,
            -0.12449999898672104,
            8.547499656677246
          ]
        },
        {
          "atom_index": 934,
          "name": "CG",
          "element": "C",
          "coord": [
            -1.5442999601364136,
            -0.24390000104904175,
            8.573200225830078
          ]
        },
        {
          "atom_index": 935,
          "name": "OD1",
          "element": "O",
          "coord": [
            -1.5770000219345093,
            -0.3192000091075897,
            8.481300354003906
          ]
        },
        {
          "atom_index": 936,
          "name": "ND2",
          "element": "N",
          "coord": [
            -1.5850000381469727,
            -0.26159998774528503,
            8.698399543762207
          ]
        }
      ]
    },
    {
      "id": "A:111",
      "chain": "A",
      "resseq": 111,
      "icode": "",
      "resname": "GLN",
      "hetflag": " ",
      "sasa": 2.2156310081481934,
      "atoms": [
        {
          "atom_index": 937,
          "name": "N",
          "element": "N",
          "coord": [
            -1.3366999626159668,
            0.12189999967813492,
            8.367600440979004
          ]
        },
        {
          "atom_index": 938,
          "name": "CA",
          "element": "C",
          "coord": [
            -1.2645000219345093,
            0.2484000027179718,
            8.364700317382812
          ]
        },
        {
          "atom_index": 939,
          "name": "C",
          "element": "C",
          "coord": [
            -1.3555999994277954,
            0.3528999984264374,
            8.300800323486328
          ]
        },
        {
          "atom_index": 940,
          "name": "O",
          "element": "O",
          "coord": [
            -1.444000005722046,
            0.3190000057220459,
            8.222000122070312
          ]
        },
        {
          "atom_index": 941,
          "name": "CB",
          "element": "C",
          "coord": [
            -1.135599970817566,
            0.2345999926328659,
            8.283699989318848
          ]
        },
        {
          "atom_index": 942,
          "name": "CG",
          "element": "C",
          "coord": [
            -1.0341999530792236,
            0.13950000703334808,
            8.344900131225586
          ]
        },
        {
          "atom_index": 943,
          "name": "CD",
          "element": "C",
          "coord": [
            -0.9104999899864197,
            0.12219999730587006,
            8.258899688720703
          ]
        },
        {
          "atom_index": 944,
          "name": "OE1",
          "element": "O",
          "coord": [
            -0.9203000068664551,
            0.09690000116825104,
            8.138699531555176
          ]
        },
        {
          "atom_index": 945,
          "name": "NE2",
          "element": "N",
          "coord": [
            -0.7930999994277954,
            0.13439999520778656,
            8.320500373840332
          ]
        }
      ]
    },
    {
      "id": "A:112",
      "chain": "A",
      "resseq": 112,
      "icode": "",
      "resname": "ASN",
      "hetflag": " ",
      "sasa": 1.9307643175125122,
      "atoms": [
        {
          "atom_index": 946,
          "name": "N",
          "element": "N",
          "coord": [
            -1.3351000547409058,
            0.47940000891685486,
            8.33549976348877
          ]
        },
        {
          "atom_index": 947,
          "name": "CA",
          "element": "C",
          "coord": [
            -1.416700005531311,
            0.586899995803833,
            8.28030014038086
          ]
        },
        {
          "atom_index": 948,
          "name": "C",
          "element": "C",
          "coord": [
            -1.3382999897003174,
            0.6717000007629395,
            8.181300163269043
          ]
        },
        {
          "atom_index": 949,
          "name": "O",
          "element": "O",
          "coord": [
            -1.3964999914169312,
            0.7364000082015991,
            8.094200134277344
          ]
        },
        {
          "atom_index": 950,
          "name": "CB",
          "element": "C",
          "coord": [
            -1.4688999652862549,
            0.6775000095367432,
            8.392200469970703
          ]
        },
        {
          "atom_index": 951,
          "name": "CG",
          "element": "C",
          "coord": [
            -1.547700047492981,
            0.6017000079154968,
            8.496899604797363
          ]
        },
        {
          "atom_index": 952,
          "name": "OD1",
          "element": "O",
          "coord": [
            -1.638100028038025,
            0.5250999927520752,
            8.464799880981445
          ]
        },
        {
          "atom_index": 953,
          "name": "ND2",
          "element": "N",
          "coord": [
            -1.5144000053405762,
            0.6237999796867371,
            8.623499870300293
          ]
        }
      ]
    },
    {
      "id": "A:113",
      "chain": "A",
      "resseq": 113,
      "icode": "",
      "resname": "GLU",
      "hetflag": " ",
      "sasa": 5.013247489929199,
      "atoms": [
        {
          "atom_index": 954,
          "name": "N",
          "element": "N",
          "coord": [
            -1.2062000036239624,
            0.6704000234603882,
            8.194899559020996
          ]
        },
        {
          "atom_index": 955,
          "name": "CA",
          "element": "C",
          "coord": [
            -1.1195000410079956,
            0.7498000264167786,
            8.109100341796875
          ]
        },
        {
          "atom_index": 956,
          "name": "C",
          "element": "C",
          "coord": [
            -1.034500002861023,
            0.666700005531311,
            8.012900352478027
          ]
        },
        {
          "atom_index": 957,
          "name": "O",
          "element": "O",
          "coord": [
            -1.0109000205993652,
            0.5479000210762024,
            8.035200119018555
          ]
        },
        {
          "atom_index": 958,
          "name": "CB",
          "element": "C",
          "coord": [
            -1.02839994430542,
            0.836899995803833,
            8.196399688720703
          ]
        },
        {
          "atom_index": 959,
          "name": "CG",
          "element": "C",
          "coord": [
            -1.1047999858856201,
            0.926800012588501,
            8.293399810791016
          ]
        },
        {
          "atom_index": 960,
          "name": "CD",
          "element": "C",
          "coord": [
            -1.0152000188827515,
            0.9932000041007996,
            8.396900177001953
          ]
        },
        {
          "atom_index": 961,
          "name": "OE1",
          "element": "O",
          "coord": [
            -0.9218000173568726,
            1.0663000345230103,
            8.35789966583252
          ]
        },
        {
          "atom_index": 962,
          "name": "OE2",
          "element": "O",
          "coord": [
            -1.0388000011444092,
            0.972100019454956,
            8.517900466918945
          ]
        }
      ]
    },
    {
      "id": "A:114",
      "chain": "A",
      "resseq": 114,
      "icode": "",
      "resname": "ILE",
      "hetflag": " ",
      "sasa": 0.0,
      "atoms": [
        {
          "atom_index": 963,
          "name": "N",
          "element": "N",
          "coord": [
            -0.9894000291824341,
            0.7317000031471252,
            7.906000137329102
          ]
        },
        {
          "atom_index": 964,
          "name": "CA",
          "element": "C",
          "coord": [
            -0.9056000113487244,
            0.6693999767303467,
            7.803999900817871
          ]
        },
        {
          "atom_index": 965,
          "name": "C",
          "element": "C",
          "coord": [
            -0.770799994468689,
            0.7411999702453613,
            7.807199954986572
          ]
        },
        {
          "atom_index": 966,
          "name": "O",
          "element": "O",
          "coord": [
            -0.7646999955177307,
            0.8623999953269958,
            7.788400173187256
          ]
        },
        {
          "atom_index": 967,
          "name": "CB",
          "element": "C",
          "coord": [
            -0.9689000248908997,
            0.6854000091552734,
            7.664100170135498
          ]
        },
        {
          "atom_index": 968,
          "name": "CG1",
          "element": "C",
          "coord": [
            -1.1044000387191772,
            0.6144000291824341,
            7.660699844360352
          ]
        },
        {
          "atom_index": 969,
          "name": "CG2",
          "element": "C",
          "coord": [
            -0.8755999803543091,
            0.630299985408783,
            7.557499885559082
          ]
        },
        {
          "atom_index": 970,
          "name": "CD1",
          "element": "C",
          "coord": [
            -1.1866999864578247,
            0.6449000239372253,
            7.5370001792907715
          ]
        }
      ]
    },
    {
      "id": "A:115",
      "chain": "A",
      "resseq": 115,
      "icode": "",
      "resname": "SER",
      "hetflag": " ",
      "sasa": 0.0,
      "atoms": [
        {
          "atom_index": 971,
          "name": "N",
          "element": "N",
          "coord": [
            -0.6632999777793884,
            0.6668000221252441,
            7.830599784851074
          ]
        },
        {
          "atom_index": 972,
          "name": "CA",
          "element": "C",
          "coord": [
            -0.5297999978065491,
            0.7258999943733215,
            7.839200019836426
          ]
        },
        {
          "atom_index": 973,
          "name": "C",
          "element": "C",
          "coord": [
            -0.4812999963760376,
            0.7930999994277954,
            7.71120023727417
          ]
        },
        {
          "atom_index": 974,
          "name": "O",
          "element": "O",
          "coord": [
            -0.5310999751091003,
            0.7663999795913696,
            7.6016998291015625
          ]
        },
        {
          "atom_index": 975,
          "name": "CB",
          "element": "C",
          "coord": [
            -0.42730000615119934,
            0.6204000115394592,
            7.882400035858154
          ]
        },
        {
          "atom_index": 976,
          "name": "OG",
          "element": "O",
          "coord": [
            -0.4052000045776367,
            0.5248000025749207,
            7.780200004577637
          ]
        }
      ]
    },
    {
      "id": "A:116",
      "chain": "A",
      "resseq": 116,
      "icode": "",
      "resname": "LEU",
      "hetflag": " ",
      "sasa": 3.0329532623291016,
      "atoms": [
        {
          "atom_index": 977,
          "name": "N",
          "element": "N",
          "coord": [
            -0.38280001282691956,
            0.8809999823570251,
            7.7270002365112305
          ]
        },
        {
          "atom_index": 978,
          "name": "CA",
          "element": "C",
          "coord": [
            -0.3240000009536743,
            0.9535999894142151,
            7.6153998374938965
          ]
        },
        {
          "atom_index": 979,
          "name": "C",
          "element": "C",
          "coord": [
            -0.251800000667572,
            0.8562999963760376,
            7.522900104522705
          ]
        },
        {
          "atom_index": 980,
          "name": "O",
          "element": "O",
          "coord": [
            -0.258899986743927,
            0.8683000206947327,
            7.4004998207092285
          ]
        },
        {
          "atom_index": 981,
          "name": "CB",
          "element": "C",
          "coord": [
            -0.22609999775886536,
            1.0592999458312988,
            7.668399810791016
          ]
        },
        {
          "atom_index": 982,
          "name": "CG",
          "element": "C",
          "coord": [
            -0.15320000052452087,
            1.1540000438690186,
            7.572299957275391
          ]
        },
        {
          "atom_index": 983,
          "name": "CD1",
          "element": "C",
          "coord": [
            -0.04809999838471413,
            1.0782999992370605,
            7.493000030517578
          ]
        },
        {
          "atom_index": 984,
          "name": "CD2",
          "element": "C",
          "coord": [
            -0.2540999948978424,
            1.2209999561309814,
            7.480100154876709
          ]
        }
      ]
    },
    {
      "id": "A:117",
      "chain": "A",
      "resseq": 117,
      "icode": "",
      "resname": "GLU",
      "hetflag": " ",
      "sasa": 6.369868278503418,
      "atoms": [
        {
          "atom_index": 985,
          "name": "N",
          "element": "N",
          "coord": [
            -0.18230000138282776,
            0.7595999836921692,
            7.581699848175049
          ]
        },
        {
          "atom_index": 986,
          "name": "CA",
          "element": "C",
          "coord": [
            -0.10930000245571136,
            0.6610999703407288,
            7.5030999183654785
          ]
        },
        {
          "atom_index": 987,
          "name": "C",
          "element": "C",
          "coord": [
            -0.20329999923706055,
            0.579200029373169,
            7.414899826049805
          ]
        },
        {
          "atom_index": 988,
          "name": "O",
          "element": "O",
          "coord": [
            -0.17640000581741333,
            0.5593000054359436,
            7.29640007019043
          ]
        },
        {
          "atom_index": 989,
          "name": "CB",
          "element": "C",
          "coord": [
            -0.02930000051856041,
            0.5680000185966492,
            7.59499979019165
          ]
        },
        {
          "atom_index": 990,
          "name": "CG",
          "element": "C",
          "coord": [
            0.08910000324249268,
            0.6358000040054321,
            7.6641998291015625
          ]
        },
        {
          "atom_index": 991,
          "name": "CD",
          "element": "C",
          "coord": [
            0.04699999839067459,
            0.7368999719619751,
            7.769499778747559
          ]
        },
        {
          "atom_index": 992,
          "name": "OE1",
          "element": "O",
          "coord": [
            0.13079999387264252,
            0.8216999769210815,
            7.807000160217285
          ]
        },
        {
          "atom_index": 993,
          "name": "OE2",
          "element": "O",
          "coord": [
            -0.06909999996423721,
            0.7311999797821045,
            7.815899848937988
          ]
        }
      ]
    },
    {
      "id": "A:118",
      "chain": "A",
      "resseq": 118,
      "icode": "",
      "resname": "LYS",
      "hetflag": " ",
      "sasa": 0.1613273024559021,
      "atoms": [
        {
          "atom_index": 994,
          "name": "N",
          "element": "N",
          "coord": [
            -0.313400000333786,
            0.5322999954223633,
            7.472899913787842
          ]
        },
        {
          "atom_index": 995,
          "name": "CA",
          "element": "C",
          "coord": [
            -0.41110000014305115,
            0.4523000121116638,
            7.399199962615967
          ]
        },
        {
          "atom_index": 996,
          "name": "C",
          "element": "C",
          "coord": [
            -0.47530001401901245,
            0.5300999879837036,
            7.284900188446045
          ]
        },
        {
          "atom_index": 997,
          "name": "O",
          "element": "O",
          "coord": [
            -0.49619999527931213,
            0.4767000079154968,
            7.17609977722168
          ]
        },
        {
          "atom_index": 998,
          "name": "CB",
          "element": "C",
          "coord": [
            -0.5203999876976013,
            0.40209999680519104,
            7.494100093841553
          ]
        },
        {
          "atom_index": 999,
          "name": "CG",
          "element": "C",
          "coord": [
            -0.5139999985694885,
            0.2535000145435333,
            7.52400016784668
          ]
        },
        {
          "atom_index": 1000,
          "name": "CD",
          "element": "C",
          "coord": [
            -0.38339999318122864,
            0.2151000052690506,
            7.590000152587891
          ]
        },
        {
          "atom_index": 1001,
          "name": "CE",
          "element": "C",
          "coord": [
            -0.37220001220703125,
            0.06440000236034393,
            7.603799819946289
          ]
        },
        {
          "atom_index": 1002,
          "name": "NZ",
          "element": "N",
          "coord": [
            -0.3734999895095825,
            -0.00279999990016222,
            7.470900058746338
          ]
        }
      ]
    },
    {
      "id": "A:119",
      "chain": "A",
      "resseq": 119,
      "icode": "",
      "resname": "PHE",
      "hetflag": " ",
      "sasa": 0.0,
      "atoms": [
        {
          "atom_index": 1003,
          "name": "N",
          "element": "N",
          "coord": [
            -0.5065000057220459,
            0.6564000248908997,
            7.310999870300293
          ]
        },
        {
          "atom_index": 1004,
          "name": "CA",
          "element": "C",
          "coord": [
            -0.5690000057220459,
            0.7437000274658203,
            7.212699890136719
          ]
        },
        {
          "atom_index": 1005,
          "name": "C",
          "element": "C",
          "coord": [
            -0.47620001435279846,
            0.7705000042915344,
            7.094399929046631
          ]
        },
        {
          "atom_index": 1006,
          "name": "O",
          "element": "O",
          "coord": [
            -0.5196999907493591,
            0.7713000178337097,
            6.979499816894531
          ]
        },
        {
          "atom_index": 1007,
          "name": "CB",
          "element": "C",
          "coord": [
            -0.6087999939918518,
            0.8748999834060669,
            7.280799865722656
          ]
        },
        {
          "atom_index": 1008,
          "name": "CG",
          "element": "C",
          "coord": [
            -0.6840999722480774,
            0.970300018787384,
            7.192399978637695
          ]
        },
        {
          "atom_index": 1009,
          "name": "CD1",
          "element": "C",
          "coord": [
            -0.616599977016449,
            1.0556000471115112,
            7.1057000160217285
          ]
        },
        {
          "atom_index": 1010,
          "name": "CD2",
          "element": "C",
          "coord": [
            -0.8230999708175659,
            0.9771000146865845,
            7.198400020599365
          ]
        },
        {
          "atom_index": 1011,
          "name": "CE1",
          "element": "C",
          "coord": [
            -0.6863999962806702,
            1.1468000411987305,
            7.026800155639648
          ]
        },
        {
          "atom_index": 1012,
          "name": "CE2",
          "element": "C",
          "coord": [
            -0.8935999870300293,
            1.0678999423980713,
            7.11959981918335
          ]
        },
        {
          "atom_index": 1013,
          "name": "CZ",
          "element": "C",
          "coord": [
            -0.8252000212669373,
            1.1527999639511108,
            7.033899784088135
          ]
        }
      ]
    },
    {
      "id": "A:120",
      "chain": "A",
      "resseq": 120,
      "icode": "",
      "resname": "ASN",
      "hetflag": " ",
      "sasa": 0.6936569213867188,
      "atoms": [
        {
          "atom_index": 1014,
          "name": "N",
          "element": "N",
          "coord": [
            -0.3481000065803528,
            0.7921000123023987,
            7.122799873352051
          ]
        },
        {
          "atom_index": 1015,
          "name": "CA",
          "element": "C",
          "coord": [
            -0.25029999017715454,
            0.8180999755859375,
            7.017899990081787
          ]
        },
        {
          "atom_index": 1016,
          "name": "C",
          "element": "C",
          "coord": [
            -0.22439999878406525,
            0.6929000020027161,
            6.934899806976318
          ]
        },
        {
          "atom_index": 1017,
          "name": "O",
          "element": "O",
          "coord": [
            -0.20890000462532043,
            0.7003999948501587,
            6.813000202178955
          ]
        },
        {
          "atom_index": 1018,
          "name": "CB",
          "element": "C",
          "coord": [
            -0.1185000017285347,
            0.8672999739646912,
            7.078800201416016
          ]
        },
        {
          "atom_index": 1019,
          "name": "CG",
          "element": "C",
          "coord": [
            -0.12290000170469284,
            1.0140999555587769,
            7.1178998947143555
          ]
        },
        {
          "atom_index": 1020,
          "name": "OD1",
          "element": "O",
          "coord": [
            -0.02969999983906746,
            1.0654000043869019,
            7.180200099945068
          ]
        },
        {
          "atom_index": 1021,
          "name": "ND2",
          "element": "N",
          "coord": [
            -0.23070000112056732,
            1.0824999809265137,
            7.0808000564575195
          ]
        }
      ]
    },
    {
      "id": "A:121",
      "chain": "A",
      "resseq": 121,
      "icode": "",
      "resname": "GLU",
      "hetflag": " ",
      "sasa": 0.0,
      "atoms": [
        {
          "atom_index": 1022,
          "name": "N",
          "element": "N",
          "coord": [
            -0.21979999542236328,
            0.5781000256538391,
            7.001200199127197
          ]
        },
        {
          "atom_index": 1023,
          "name": "CA",
          "element": "C",
          "coord": [
            -0.19589999318122864,
            0.45190000534057617,
            6.932499885559082
          ]
        },
        {
          "atom_index": 1024,
          "name": "C",
          "element": "C",
          "coord": [
            -0.31369999051094055,
            0.41850000619888306,
            6.841100215911865
          ]
        },
        {
          "atom_index": 1025,
          "name": "O",
          "element": "O",
          "coord": [
            -0.295199990272522,
            0.3650999963283539,
            6.732100009918213
          ]
        },
        {
          "atom_index": 1026,
          "name": "CB",
          "element": "C",
          "coord": [
            -0.17520000040531158,
            0.3393999934196472,
            7.03380012512207
          ]
        },
        {
          "atom_index": 1027,
          "name": "CG",
          "element": "C",
          "coord": [
            -0.13689999282360077,
            0.20659999549388885,
            6.97130012512207
          ]
        },
        {
          "atom_index": 1028,
          "name": "CD",
          "element": "C",
          "coord": [
            -0.10140000283718109,
            0.1014999970793724,
            7.074699878692627
          ]
        },
        {
          "atom_index": 1029,
          "name": "OE1",
          "element": "O",
          "coord": [
            -0.061799999326467514,
            -0.009999999776482582,
            7.0346999168396
          ]
        },
        {
          "atom_index": 1030,
          "name": "OE2",
          "element": "O",
          "coord": [
            -0.11299999803304672,
            0.13019999861717224,
            7.196100234985352
          ]
        }
      ]
    },
    {
      "id": "A:122",
      "chain": "A",
      "resseq": 122,
      "icode": "",
      "resname": "LEU",
      "hetflag": " ",
      "sasa": 0.0,
      "atoms": [
        {
          "atom_index": 1031,
          "name": "N",
          "element": "N",
          "coord": [
            -0.43470001220703125,
            0.4494999945163727,
            6.886099815368652
          ]
        },
        {
          "atom_index": 1032,
          "name": "CA",
          "element": "C",
          "coord": [
            -0.553600013256073,
            0.42329999804496765,
            6.805699825286865
          ]
        },
        {
          "atom_index": 1033,
          "name": "C",
          "element": "C",
          "coord": [
            -0.5540000200271606,
            0.5181000232696533,
            6.686399936676025
          ]
        },
        {
          "atom_index": 1034,
          "name": "O",
          "element": "O",
          "coord": [
            -0.5827999711036682,
            0.4788999855518341,
            6.573200225830078
          ]
        },
        {
          "atom_index": 1035,
          "name": "CB",
          "element": "C",
          "coord": [
            -0.6800000071525574,
            0.4449999928474426,
            6.888999938964844
          ]
        },
        {
          "atom_index": 1036,
          "name": "CG",
          "element": "C",
          "coord": [
            -0.8130000233650208,
            0.4350999891757965,
            6.813499927520752
          ]
        },
        {
          "atom_index": 1037,
          "name": "CD1",
          "element": "C",
          "coord": [
            -0.8310999870300293,
            0.2946000099182129,
            6.759399890899658
          ]
        },
        {
          "atom_index": 1038,
          "name": "CD2",
          "element": "C",
          "coord": [
            -0.9273999929428101,
            0.47119998931884766,
            6.906700134277344
          ]
        }
      ]
    },
    {
      "id": "A:123",
      "chain": "A",
      "resseq": 123,
      "icode": "",
      "resname": "LYS",
      "hetflag": " ",
      "sasa": 0.5064299702644348,
      "atoms": [
        {
          "atom_index": 1039,
          "name": "N",
          "element": "N",
          "coord": [
            -0.5205000042915344,
            0.6435999870300293,
            6.713799953460693
          ]
        },
        {
          "atom_index": 1040,
          "name": "CA",
          "element": "C",
          "coord": [
            -0.515500009059906,
            0.7479000091552734,
            6.612500190734863
          ]
        },
        {
          "atom_index": 1041,
          "name": "C",
          "element": "C",
          "coord": [
            -0.4203999936580658,
            0.7092999815940857,
            6.49970006942749
          ]
        },
        {
          "atom_index": 1042,
          "name": "O",
          "element": "O",
          "coord": [
            -0.4535999894142151,
            0.7224000096321106,
            6.3821001052856445
          ]
        },
        {
          "atom_index": 1043,
          "name": "CB",
          "element": "C",
          "coord": [
            -0.46970000863075256,
            0.878600001335144,
            6.677800178527832
          ]
        },
        {
          "atom_index": 1044,
          "name": "CG",
          "element": "C",
          "coord": [
            -0.5184000134468079,
            1.0051000118255615,
            6.609600067138672
          ]
        },
        {
          "atom_index": 1045,
          "name": "CD",
          "element": "C",
          "coord": [
            -0.5037000179290771,
            1.124500036239624,
            6.703199863433838
          ]
        },
        {
          "atom_index": 1046,
          "name": "CE",
          "element": "C",
          "coord": [
            -0.578000009059906,
            1.246500015258789,
            6.650700092315674
          ]
        },
        {
          "atom_index": 1047,
          "name": "NZ",
          "element": "N",
          "coord": [
            -0.5774000287055969,
            1.3595000505447388,
            6.748499870300293
          ]
        }
      ]
    },
    {
      "id": "A:124",
      "chain": "A",
      "resseq": 124,
      "icode": "",
      "resname": "GLU",
      "hetflag": " ",
      "sasa": 2.3962693214416504,
      "atoms": [
        {
          "atom_index": 1048,
          "name": "N",
          "element": "N",
          "coord": [
            -0.30219998955726624,
            0.6610999703407288,
            6.536499977111816
          ]
        },
        {
          "atom_index": 1049,
          "name": "CA",
          "element": "C",
          "coord": [
            -0.20110000669956207,
            0.6211000084877014,
            6.438899993896484
          ]
        },
        {
          "atom_index": 1050,
          "name": "C",
          "element": "C",
          "coord": [
            -0.23899999260902405,
            0.49459999799728394,
            6.362400054931641
          ]
        },
        {
          "atom_index": 1051,
          "name": "O",
          "element": "O",
          "coord": [
            -0.1956000030040741,
            0.4745999872684479,
            6.249000072479248
          ]
        },
        {
          "atom_index": 1052,
          "name": "CB",
          "element": "C",
          "coord": [
            -0.06669999659061432,
            0.5996000170707703,
            6.509200096130371
          ]
        },
        {
          "atom_index": 1053,
          "name": "CG",
          "element": "C",
          "coord": [
            -0.0142000000923872,
            0.722599983215332,
            6.581600189208984
          ]
        },
        {
          "atom_index": 1054,
          "name": "CD",
          "element": "C",
          "coord": [
            0.12060000002384186,
            0.6984999775886536,
            6.646900177001953
          ]
        },
        {
          "atom_index": 1055,
          "name": "OE1",
          "element": "O",
          "coord": [
            0.13050000369548798,
            0.6079000234603882,
            6.732699871063232
          ]
        },
        {
          "atom_index": 1056,
          "name": "OE2",
          "element": "O",
          "coord": [
            0.21699999272823334,
            0.7702000141143799,
            6.612400054931641
          ]
        }
      ]
    },
    {
      "id": "A:125",
      "chain": "A",
      "resseq": 125,
      "icode": "",
      "resname": "THR",
      "hetflag": " ",
      "sasa": 0.0,
      "atoms": [
        {
          "atom_index": 1057,
          "name": "N",
          "element": "N",
          "coord": [
            -0.3197999894618988,
            0.40950000286102295,
            6.424799919128418
          ]
        },
        {
          "atom_index": 1058,
          "name": "CA",
          "element": "C",
          "coord": [
            -0.3619999885559082,
            0.2847000062465668,
            6.362199783325195
          ]
        },
        {
          "atom_index": 1059,
          "name": "C",
          "element": "C",
          "coord": [
            -0.47350001335144043,
            0.3052000105381012,
            6.260000228881836
          ]
        },
        {
          "atom_index": 1060,
          "name": "O",
          "element": "O",
          "coord": [
            -0.4747999906539917,
            0.24140000343322754,
            6.154799938201904
          ]
        },
        {
          "atom_index": 1061,
          "name": "CB",
          "element": "C",
          "coord": [
            -0.4099000096321106,
            0.1835000067949295,
            6.468500137329102
          ]
        },
        {
          "atom_index": 1062,
          "name": "OG1",
          "element": "O",
          "coord": [
            -0.30300000309944153,
            0.15710000693798065,
            6.560200214385986
          ]
        },
        {
          "atom_index": 1063,
          "name": "CG2",
          "element": "C",
          "coord": [
            -0.45260000228881836,
            0.05290000140666962,
            6.4029998779296875
          ]
        }
      ]
    },
    {
      "id": "A:126",
      "chain": "A",
      "resseq": 126,
      "icode": "",
      "resname": "ILE",
      "hetflag": " ",
      "sasa": 0.0,
      "atoms": [
        {
          "atom_index": 1064,
          "name": "N",
          "element": "N",
          "coord": [
            -0.5669000148773193,
            0.3946000039577484,
            6.290900230407715
          ]
        },
        {
          "atom_index": 1065,
          "name": "CA",
          "element": "C",
          "coord": [
            -0.6783000230789185,
            0.4212999939918518,
            6.200699806213379
          ]
        },
        {
          "atom_index": 1066,
          "name": "C",
          "element": "C",
          "coord": [
            -0.6707000136375427,
            0.5627999901771545,
            6.143899917602539
          ]
        },
        {
          "atom_index": 1067,
          "name": "O",
          "element": "O",
          "coord": [
            -0.7721999883651733,
            0.6308000087738037,
            6.130000114440918
          ]
        },
        {
          "atom_index": 1068,
          "name": "CB",
          "element": "C",
          "coord": [
            -0.8133000135421753,
            0.4018000066280365,
            6.273799896240234
          ]
        },
        {
          "atom_index": 1069,
          "name": "CG1",
          "element": "C",
          "coord": [
            -0.8296999931335449,
            0.5063999891281128,
            6.384500026702881
          ]
        },
        {
          "atom_index": 1070,
          "name": "CG2",
          "element": "C",
          "coord": [
            -0.8187000155448914,
            0.262800008058548,
            6.33519983291626
          ]
        },
        {
          "atom_index": 1071,
          "name": "CD1",
          "element": "C",
          "coord": [
            -0.9564999938011169,
            0.48919999599456787,
            6.466700077056885
          ]
        }
      ]
    },
    {
      "id": "A:127",
      "chain": "A",
      "resseq": 127,
      "icode": "",
      "resname": "GLN",
      "hetflag": " ",
      "sasa": 1.5134332180023193,
      "atoms": [
        {
          "atom_index": 1072,
          "name": "N",
          "element": "N",
          "coord": [
            -0.5494999885559082,
            0.60589998960495,
            6.1097002029418945
          ]
        },
        {
          "atom_index": 1073,
          "name": "CA",
          "element": "C",
          "coord": [
            -0.527999997138977,
            0.739799976348877,
            6.0559000968933105
          ]
        },
        {
          "atom_index": 1074,
          "name": "C",
          "element": "C",
          "coord": [
            -0.5587999820709229,
            0.7505000233650208,
            5.906599998474121
          ]
        },
        {
          "atom_index": 1075,
          "name": "O",
          "element": "O",
          "coord": [
            -0.6736999750137329,
            0.7717999815940857,
            5.868000030517578
          ]
        },
        {
          "atom_index": 1076,
          "name": "CB",
          "element": "C",
          "coord": [
            -0.38370001316070557,
            0.7840999960899353,
            6.082799911499023
          ]
        },
        {
          "atom_index": 1077,
          "name": "CG",
          "element": "C",
          "coord": [
            -0.35690000653266907,
            0.9311000108718872,
            6.053800106048584
          ]
        },
        {
          "atom_index": 1078,
          "name": "CD",
          "element": "C",
          "coord": [
            -0.21770000457763672,
            0.9751999974250793,
            6.096199989318848
          ]
        },
        {
          "atom_index": 1079,
          "name": "OE1",
          "element": "O",
          "coord": [
            -0.17960000038146973,
            1.090999960899353,
            6.077899932861328
          ]
        },
        {
          "atom_index": 1080,
          "name": "NE2",
          "element": "N",
          "coord": [
            -0.14110000431537628,
            0.8827999830245972,
            6.153500080108643
          ]
        }
      ]
    },
    {
      "id": "A:128",
      "chain": "A",
      "resseq": 128,
      "icode": "",
      "resname": "ASP",
      "hetflag": " ",
      "sasa": 1.2927242517471313,
      "atoms": [
        {
          "atom_index": 1081,
          "name": "N",
          "element": "N",
          "coord": [
            -0.4562999904155731,
            0.7368000149726868,
            5.822999954223633
          ]
        },
        {
          "atom_index": 1082,
          "name": "CA",
          "element": "C",
          "coord": [
            -0.4740999937057495,
            0.7459999918937683,
            5.678199768066406
          ]
        },
        {
          "atom_index": 1083,
          "name": "C",
          "element": "C",
          "coord": [
            -0.49540001153945923,
            0.609499990940094,
            5.614699840545654
          ]
        },
        {
          "atom_index": 1084,
          "name": "O",
          "element": "O",
          "coord": [
            -0.40700000524520874,
            0.5569999814033508,
            5.546899795532227
          ]
        },
        {
          "atom_index": 1085,
          "name": "CB",
          "element": "C",
          "coord": [
            -0.3528999984264374,
            0.8131999969482422,
            5.6132001876831055
          ]
        },
        {
          "atom_index": 1086,
          "name": "CG",
          "element": "C",
          "coord": [
            -0.3431999981403351,
            0.9606000185012817,
            5.646500110626221
          ]
        },
        {
          "atom_index": 1087,
          "name": "OD1",
          "element": "O",
          "coord": [
            -0.3156000077724457,
            0.9940999746322632,
            5.763800144195557
          ]
        },
        {
          "atom_index": 1088,
          "name": "OD2",
          "element": "O",
          "coord": [
            -0.36390000581741333,
            1.0434000492095947,
            5.555099964141846
          ]
        }
      ]
    },
    {
      "id": "A:129",
      "chain": "A",
      "resseq": 129,
      "icode": "",
      "resname": "LYS",
      "hetflag": " ",
      "sasa": 0.0,
      "atoms": [
        {
          "atom_index": 1089,
          "name": "N",
          "element": "N",
          "coord": [
            -0.6132000088691711,
            0.5521000027656555,
            5.636300086975098
          ]
        },
        {
          "atom_index": 1090,
          "name": "CA",
          "element": "C",
          "coord": [
            -0.6438999772071838,
            0.4212999939918518,
            5.5808000564575195
          ]
        },
        {
          "atom_index": 1091,
          "name": "C",
          "element": "C",
          "coord": [
            -0.788100004196167,
            0.4106000065803528,
            5.533999919891357
          ]
        },
        {
          "atom_index": 1092,
          "name": "O",
          "element": "O",
          "coord": [
            -0.8787999749183655,
            0.46720001101493835,
            5.593800067901611
          ]
        },
        {
          "atom_index": 1093,
          "name": "CB",
          "element": "C",
          "coord": [
            -0.6180999875068665,
            0.311599999666214,
            5.684599876403809
          ]
        },
        {
          "atom_index": 1094,
          "name": "CG",
          "element": "C",
          "coord": [
            -0.4722999930381775,
            0.2906000018119812,
            5.721799850463867
          ]
        },
        {
          "atom_index": 1095,
          "name": "CD",
          "element": "C",
          "coord": [
            -0.459199994802475,
            0.18000000715255737,
            5.825799942016602
          ]
        },
        {
          "atom_index": 1096,
          "name": "CE",
          "element": "C",
          "coord": [
            -0.314300000667572,
            0.15719999372959137,
            5.865799903869629
          ]
        },
        {
          "atom_index": 1097,
          "name": "NZ",
          "element": "N",
          "coord": [
            -0.23199999332427979,
            0.11569999903440475,
            5.748700141906738
          ]
        }
      ]
    },
    {
      "id": "A:130",
      "chain": "A",
      "resseq": 130,
      "icode": "",
      "resname": "LEU",
      "hetflag": " ",
      "sasa": 0.0,
      "atoms": [
        {
          "atom_index": 1098,
          "name": "N",
          "element": "N",
          "coord": [
            -0.8083000183105469,
            0.3377000093460083,
            5.42519998550415
          ]
        },
        {
          "atom_index": 1099,
          "name": "CA",
          "element": "C",
          "coord": [
            -0.9419999718666077,
            0.3154999911785126,
            5.373700141906738
          ]
        },
        {
          "atom_index": 1100,
          "name": "C",
          "element": "C",
          "coord": [
            -0.9765999913215637,
            0.17270000278949738,
            5.413899898529053
          ]
        },
        {
          "atom_index": 1101,
          "name": "O",
          "element": "O",
          "coord": [
            -0.9053999781608582,
            0.07859999686479568,
            5.3780999183654785
          ]
        },
        {
          "atom_index": 1102,
          "name": "CB",
          "element": "C",
          "coord": [
            -0.9449999928474426,
            0.32820001244544983,
            5.22130012512207
          ]
        },
        {
          "atom_index": 1103,
          "name": "CG",
          "element": "C",
          "coord": [
            -0.9401000142097473,
            0.46779999136924744,
            5.159299850463867
          ]
        },
        {
          "atom_index": 1104,
          "name": "CD1",
          "element": "C",
          "coord": [
            -0.8140000104904175,
            0.5393999814987183,
            5.201200008392334
          ]
        },
        {
          "atom_index": 1105,
          "name": "CD2",
          "element": "C",
          "coord": [
            -0.9463000297546387,
            0.4544999897480011,
            5.008200168609619
          ]
        }
      ]
    },
    {
      "id": "A:131",
      "chain": "A",
      "resseq": 131,
      "icode": "",
      "resname": "PHE",
      "hetflag": " ",
      "sasa": 0.0,
      "atoms": [
        {
          "atom_index": 1106,
          "name": "N",
          "element": "N",
          "coord": [
            -1.083899974822998,
            0.15600000321865082,
            5.4899001121521
          ]
        },
        {
          "atom_index": 1107,
          "name": "CA",
          "element": "C",
          "coord": [
            -1.1234999895095825,
            0.022299999371170998,
            5.531799793243408
          ]
        },
        {
          "atom_index": 1108,
          "name": "C",
          "element": "C",
          "coord": [
            -1.2479000091552734,
            -0.019500000402331352,
            5.456200122833252
          ]
        },
        {
          "atom_index": 1109,
          "name": "O",
          "element": "O",
          "coord": [
            -1.350000023841858,
            0.047200001776218414,
            5.464799880981445
          ]
        },
        {
          "atom_index": 1110,
          "name": "CB",
          "element": "C",
          "coord": [
            -1.1540000438690186,
            0.020099999383091927,
            5.680799961090088
          ]
        },
        {
          "atom_index": 1111,
          "name": "CG",
          "element": "C",
          "coord": [
            -1.0347000360488892,
            0.04529999941587448,
            5.767199993133545
          ]
        },
        {
          "atom_index": 1112,
          "name": "CD1",
          "element": "C",
          "coord": [
            -0.9423999786376953,
            -0.05550000071525574,
            5.790999889373779
          ]
        },
        {
          "atom_index": 1113,
          "name": "CD2",
          "element": "C",
          "coord": [
            -1.0149999856948853,
            0.1695999950170517,
            5.824699878692627
          ]
        },
        {
          "atom_index": 1114,
          "name": "CE1",
          "element": "C",
          "coord": [
            -0.8314999938011169,
            -0.032499998807907104,
            5.871500015258789
          ]
        },
        {
          "atom_index": 1115,
          "name": "CE2",
          "element": "C",
          "coord": [
            -0.9045000076293945,
            0.19380000233650208,
            5.905399799346924
          ]
        },
        {
          "atom_index": 1116,
          "name": "CZ",
          "element": "C",
          "coord": [
            -0.8126999735832214,
            0.0925000011920929,
            5.928699970245361
          ]
        }
      ]
    },
    {
      "id": "A:132",
      "chain": "A",
      "resseq": 132,
      "icode": "",
      "resname": "LYS",
      "hetflag": " ",
      "sasa": 0.0,
      "atoms": [
        {
          "atom_index": 1117,
          "name": "N",
          "element": "N",
          "coord": [
            -1.2400000095367432,
            -0.1298000067472458,
            5.382699966430664
          ]
        },
        {
          "atom_index": 1118,
          "name": "CA",
          "element": "C",
          "coord": [
            -1.3557000160217285,
            -0.17669999599456787,
            5.308300018310547
          ]
        },
        {
          "atom_index": 1119,
          "name": "C",
          "element": "C",
          "coord": [
            -1.4617999792099,
            -0.23479999601840973,
            5.401000022888184
          ]
        },
        {
          "atom_index": 1120,
          "name": "O",
          "element": "O",
          "coord": [
            -1.4320000410079956,
            -0.3151000142097473,
            5.48960018157959
          ]
        },
        {
          "atom_index": 1121,
          "name": "CB",
          "element": "C",
          "coord": [
            -1.3128999471664429,
            -0.28110000491142273,
            5.20419979095459
          ]
        },
        {
          "atom_index": 1122,
          "name": "CG",
          "element": "C",
          "coord": [
            -1.2233999967575073,
            -0.39100000262260437,
            5.256899833679199
          ]
        },
        {
          "atom_index": 1123,
          "name": "CD",
          "element": "C",
          "coord": [
            -1.3001999855041504,
            -0.515999972820282,
            5.293700218200684
          ]
        },
        {
          "atom_index": 1124,
          "name": "CE",
          "element": "C",
          "coord": [
            -1.2085000276565552,
            -0.637499988079071,
            5.288400173187256
          ]
        },
        {
          "atom_index": 1125,
          "name": "NZ",
          "element": "N",
          "coord": [
            -1.2796000242233276,
            -0.7631999850273132,
            5.317299842834473
          ]
        }
      ]
    },
    {
      "id": "A:133",
      "chain": "A",
      "resseq": 133,
      "icode": "",
      "resname": "GLN",
      "hetflag": " ",
      "sasa": 0.0,
      "atoms": [
        {
          "atom_index": 1126,
          "name": "N",
          "element": "N",
          "coord": [
            -1.5859999656677246,
            -0.19210000336170197,
            5.38070011138916
          ]
        },
        {
          "atom_index": 1127,
          "name": "CA",
          "element": "C",
          "coord": [
            -1.6971999406814575,
            -0.23919999599456787,
            5.461699962615967
          ]
        },
        {
          "atom_index": 1128,
          "name": "C",
          "element": "C",
          "coord": [
            -1.7950999736785889,
            -0.3138999938964844,
            5.372000217437744
          ]
        },
        {
          "atom_index": 1129,
          "name": "O",
          "element": "O",
          "coord": [
            -1.82260000705719,
            -0.2694999873638153,
            5.260900020599365
          ]
        },
        {
          "atom_index": 1130,
          "name": "CB",
          "element": "C",
          "coord": [
            -1.7682000398635864,
            -0.12080000340938568,
            5.528200149536133
          ]
        },
        {
          "atom_index": 1131,
          "name": "CG",
          "element": "C",
          "coord": [
            -1.6759999990463257,
            -0.02889999933540821,
            5.609899997711182
          ]
        },
        {
          "atom_index": 1132,
          "name": "CD",
          "element": "C",
          "coord": [
            -1.6043000221252441,
            -0.10180000215768814,
            5.722300052642822
          ]
        },
        {
          "atom_index": 1133,
          "name": "OE1",
          "element": "O",
          "coord": [
            -1.6669000387191772,
            -0.16660000383853912,
            5.805600166320801
          ]
        },
        {
          "atom_index": 1134,
          "name": "NE2",
          "element": "N",
          "coord": [
            -1.472499966621399,
            -0.09049999713897705,
            5.725200176239014
          ]
        }
      ]
    },
    {
      "id": "A:134",
      "chain": "A",
      "resseq": 134,
      "icode": "",
      "resname": "ASP",
      "hetflag": " ",
      "sasa": 0.0,
      "atoms": [
        {
          "atom_index": 1135,
          "name": "N",
          "element": "N",
          "coord": [
            -1.8466999530792236,
            -0.42669999599456787,
            5.4207000732421875
          ]
        },
        {
          "atom_index": 1136,
          "name": "CA",
          "element": "C",
          "coord": [
            -1.9414000511169434,
            -0.5081999897956848,
            5.344799995422363
          ]
        },
        {
          "atom_index": 1137,
          "name": "C",
          "element": "C",
          "coord": [
            -2.047600030899048,
            -0.5688999891281128,
            5.434800148010254
          ]
        },
        {
          "atom_index": 1138,
          "name": "O",
          "element": "O",
          "coord": [
            -2.026400089263916,
            -0.5871000289916992,
            5.554599761962891
          ]
        },
        {
          "atom_index": 1139,
          "name": "CB",
          "element": "C",
          "coord": [
            -1.8690999746322632,
            -0.6233000159263611,
            5.275000095367432
          ]
        },
        {
          "atom_index": 1140,
          "name": "CG",
          "element": "C",
          "coord": [
            -1.7649999856948853,
            -0.5756000280380249,
            5.177700042724609
          ]
        },
        {
          "atom_index": 1141,
          "name": "OD1",
          "element": "O",
          "coord": [
            -1.7999999523162842,
            -0.5489000082015991,
            5.060999870300293
          ]
        },
        {
          "atom_index": 1142,
          "name": "OD2",
          "element": "O",
          "coord": [
            -1.6482000350952148,
            -0.5629000067710876,
            5.218900203704834
          ]
        }
      ]
    },
    {
      "id": "A:135",
      "chain": "A",
      "resseq": 135,
      "icode": "",
      "resname": "GLY",
      "hetflag": " ",
      "sasa": 0.0,
      "atoms": [
        {
          "atom_index": 1143,
          "name": "N",
          "element": "N",
          "coord": [
            -2.162400007247925,
            -0.6001999974250793,
            5.3765997886657715
          ]
        },
        {
          "atom_index": 1144,
          "name": "CA",
          "element": "C",
          "coord": [
            -2.266400098800659,
            -0.6650000214576721,
            5.453800201416016
          ]
        },
        {
          "atom_index": 1145,
          "name": "C",
          "element": "C",
          "coord": [
            -2.36899995803833,
            -0.5760999917984009,
            5.519000053405762
          ]
        },
        {
          "atom_index": 1146,
          "name": "O",
          "element": "O",
          "coord": [
            -2.355600118637085,
            -0.4537999927997589,
            5.522900104522705
          ]
        }
      ]
    },
    {
      "id": "A:136",
      "chain": "A",
      "resseq": 136,
      "icode": "",
      "resname": "PHE",
      "hetflag": " ",
      "sasa": 0.0,
      "atoms": [
        {
          "atom_index": 1147,
          "name": "N",
          "element": "N",
          "coord": [
            -2.473299980163574,
            -0.6403999924659729,
            5.5696001052856445
          ]
        },
        {
          "atom_index": 1148,
          "name": "CA",
          "element": "C",
          "coord": [
            -2.581899881362915,
            -0.5710999965667725,
            5.636300086975098
          ]
        },
        {
          "atom_index": 1149,
          "name": "C",
          "element": "C",
          "coord": [
            -2.533900022506714,
            -0.5194000005722046,
            5.769999980926514
          ]
        },
        {
          "atom_index": 1150,
          "name": "O",
          "element": "O",
          "coord": [
            -2.4486000537872314,
            -0.5806999802589417,
            5.834000110626221
          ]
        },
        {
          "atom_index": 1151,
          "name": "CB",
          "element": "C",
          "coord": [
            -2.697999954223633,
            -0.6668000221252441,
            5.658100128173828
          ]
        },
        {
          "atom_index": 1152,
          "name": "CG",
          "element": "C",
          "coord": [
            -2.75219988822937,
            -0.7242000102996826,
            5.531199932098389
          ]
        },
        {
          "atom_index": 1153,
          "name": "CD1",
          "element": "C",
          "coord": [
            -2.77020001411438,
            -0.8611999750137329,
            5.517600059509277
          ]
        },
        {
          "atom_index": 1154,
          "name": "CD2",
          "element": "C",
          "coord": [
            -2.786099910736084,
            -0.6406999826431274,
            5.4253997802734375
          ]
        },
        {
          "atom_index": 1155,
          "name": "CE1",
          "element": "C",
          "coord": [
            -2.821700096130371,
            -0.9143000245094299,
            5.399600028991699
          ]
        },
        {
          "atom_index": 1156,
          "name": "CE2",
          "element": "C",
          "coord": [
            -2.8375000953674316,
            -0.6919000148773193,
            5.307400226593018
          ]
        },
        {
          "atom_index": 1157,
          "name": "CZ",
          "element": "C",
          "coord": [
            -2.8554999828338623,
            -0.829200029373169,
            5.2941999435424805
          ]
        }
      ]
    },
    {
      "id": "A:137",
      "chain": "A",
      "resseq": 137,
      "icode": "",
      "resname": "LYS",
      "hetflag": " ",
      "sasa": 0.0,
      "atoms": [
        {
          "atom_index": 1158,
          "name": "N",
          "element": "N",
          "coord": [
            -2.588200092315674,
            -0.4059999883174896,
            5.811699867248535
          ]
        },
        {
          "atom_index": 1159,
          "name": "CA",
          "element": "C",
          "coord": [
            -2.5511999130249023,
            -0.3488999903202057,
            5.940100193023682
          ]
        },
        {
          "atom_index": 1160,
          "name": "C",
          "element": "C",
          "coord": [
            -2.6661999225616455,
            -0.26660001277923584,
            5.994500160217285
          ]
        },
        {
          "atom_index": 1161,
          "name": "O",
          "element": "O",
          "coord": [
            -2.732800006866455,
            -0.19509999454021454,
            5.920000076293945
          ]
        },
        {
          "atom_index": 1162,
          "name": "CB",
          "element": "C",
          "coord": [
            -2.4267001152038574,
            -0.2603999972343445,
            5.926799774169922
          ]
        },
        {
          "atom_index": 1163,
          "name": "CG",
          "element": "C",
          "coord": [
            -2.3921000957489014,
            -0.18690000474452972,
            6.056700229644775
          ]
        },
        {
          "atom_index": 1164,
          "name": "CD",
          "element": "C",
          "coord": [
            -2.259399890899658,
            -0.11289999634027481,
            6.05049991607666
          ]
        },
        {
          "atom_index": 1165,
          "name": "CE",
          "element": "C",
          "coord": [
            -2.140899896621704,
            -0.20829999446868896,
            6.064899921417236
          ]
        },
        {
          "atom_index": 1166,
          "name": "NZ",
          "element": "N",
          "coord": [
            -2.1363000869750977,
            -0.27219998836517334,
            6.19890022277832
          ]
        }
      ]
    },
    {
      "id": "A:138",
      "chain": "A",
      "resseq": 138,
      "icode": "",
      "resname": "ASP",
      "hetflag": " ",
      "sasa": 0.0,
      "atoms": [
        {
          "atom_index": 1167,
          "name": "N",
          "element": "N",
          "coord": [
            -2.68969988822937,
            -0.2775999903678894,
            6.124599933624268
          ]
        },
        {
          "atom_index": 1168,
          "name": "CA",
          "element": "C",
          "coord": [
            -2.795300006866455,
            -0.2003999948501587,
            6.189000129699707
          ]
        },
        {
          "atom_index": 1169,
          "name": "C",
          "element": "C",
          "coord": [
            -2.732100009918213,
            -0.07410000264644623,
            6.24399995803833
          ]
        },
        {
          "atom_index": 1170,
          "name": "O",
          "element": "O",
          "coord": [
            -2.630000114440918,
            -0.07989999651908875,
            6.313199996948242
          ]
        },
        {
          "atom_index": 1171,
          "name": "CB",
          "element": "C",
          "coord": [
            -2.859600067138672,
            -0.2815000116825104,
            6.301000118255615
          ]
        },
        {
          "atom_index": 1172,
          "name": "CG",
          "element": "C",
          "coord": [
            -2.9609999656677246,
            -0.3813999891281128,
            6.248799800872803
          ]
        },
        {
          "atom_index": 1173,
          "name": "OD1",
          "element": "O",
          "coord": [
            -3.071700096130371,
            -0.3391000032424927,
            6.2093000411987305
          ]
        },
        {
          "atom_index": 1174,
          "name": "OD2",
          "element": "O",
          "coord": [
            -2.92930006980896,
            -0.5019000172615051,
            6.24560022354126
          ]
        }
      ]
    },
    {
      "id": "A:139",
      "chain": "A",
      "resseq": 139,
      "icode": "",
      "resname": "VAL",
      "hetflag": " ",
      "sasa": 0.0,
      "atoms": [
        {
          "atom_index": 1175,
          "name": "N",
          "element": "N",
          "coord": [
            -2.7915000915527344,
            0.04019999876618385,
            6.212399959564209
          ]
        },
        {
          "atom_index": 1176,
          "name": "CA",
          "element": "C",
          "coord": [
            -2.738100051879883,
            0.16779999434947968,
            6.258200168609619
          ]
        },
        {
          "atom_index": 1177,
          "name": "C",
          "element": "C",
          "coord": [
            -2.8457000255584717,
            0.2492000013589859,
            6.32859992980957
          ]
        },
        {
          "atom_index": 1178,
          "name": "O",
          "element": "O",
          "coord": [
            -2.9639999866485596,
            0.2167000025510788,
            6.3206000328063965
          ]
        },
        {
          "atom_index": 1179,
          "name": "CB",
          "element": "C",
          "coord": [
            -2.6816999912261963,
            0.25049999356269836,
            6.140699863433838
          ]
        },
        {
          "atom_index": 1180,
          "name": "CG1",
          "element": "C",
          "coord": [
            -2.564300060272217,
            0.17720000445842743,
            6.077700138092041
          ]
        },
        {
          "atom_index": 1181,
          "name": "CG2",
          "element": "C",
          "coord": [
            -2.7894999980926514,
            0.2734000086784363,
            6.036600112915039
          ]
        }
      ]
    },
    {
      "id": "A:140",
      "chain": "A",
      "resseq": 140,
      "icode": "",
      "resname": "SER",
      "hetflag": " ",
      "sasa": 0.0,
      "atoms": [
        {
          "atom_index": 1182,
          "name": "N",
          "element": "N",
          "coord": [
            -2.80430006980896,
            0.3549000024795532,
            6.397299766540527
          ]
        },
        {
          "atom_index": 1183,
          "name": "CA",
          "element": "C",
          "coord": [
            -2.898900032043457,
            0.43970000743865967,
            6.468599796295166
          ]
        },
        {
          "atom_index": 1184,
          "name": "C",
          "element": "C",
          "coord": [
            -2.895900011062622,
            0.5802000164985657,
            6.410200119018555
          ]
        },
        {
          "atom_index": 1185,
          "name": "O",
          "element": "O",
          "coord": [
            -2.7932000160217285,
            0.6236000061035156,
            6.358799934387207
          ]
        },
        {
          "atom_index": 1186,
          "name": "CB",
          "element": "C",
          "coord": [
            -2.863600015640259,
            0.4440000057220459,
            6.617599964141846
          ]
        },
        {
          "atom_index": 1187,
          "name": "OG",
          "element": "O",
          "coord": [
            -2.9547998905181885,
            0.5264999866485596,
            6.68779993057251
          ]
        }
      ]
    },
    {
      "id": "A:141",
      "chain": "A",
      "resseq": 141,
      "icode": "",
      "resname": "LEU",
      "hetflag": " ",
      "sasa": 0.0,
      "atoms": [
        {
          "atom_index": 1188,
          "name": "N",
          "element": "N",
          "coord": [
            -3.00819993019104,
            0.6510000228881836,
            6.4197998046875
          ]
        },
        {
          "atom_index": 1189,
          "name": "CA",
          "element": "C",
          "coord": [
            -3.01990008354187,
            0.7860999703407288,
            6.366099834442139
          ]
        },
        {
          "atom_index": 1190,
          "name": "C",
          "element": "C",
          "coord": [
            -2.9855000972747803,
            0.8974000215530396,
            6.465400218963623
          ]
        },
        {
          "atom_index": 1191,
          "name": "O",
          "element": "O",
          "coord": [
            -2.9874000549316406,
            1.0151000022888184,
            6.430600166320801
          ]
        },
        {
          "atom_index": 1192,
          "name": "CB",
          "element": "C",
          "coord": [
            -3.1617000102996826,
            0.8070999979972839,
            6.310500144958496
          ]
        },
        {
          "atom_index": 1193,
          "name": "CG",
          "element": "C",
          "coord": [
            -3.1833999156951904,
            0.784500002861023,
            6.159999847412109
          ]
        },
        {
          "atom_index": 1194,
          "name": "CD1",
          "element": "C",
          "coord": [
            -3.095900058746338,
            0.6708999872207642,
            6.1082000732421875
          ]
        },
        {
          "atom_index": 1195,
          "name": "CD2",
          "element": "C",
          "coord": [
            -3.330899953842163,
            0.7559999823570251,
            6.133699893951416
          ]
        }
      ]
    },
    {
      "id": "A:142",
      "chain": "A",
      "resseq": 142,
      "icode": "",
      "resname": "TYR",
      "hetflag": " ",
      "sasa": 0.0,
      "atoms": [
        {
          "atom_index": 1196,
          "name": "N",
          "element": "N",
          "coord": [
            -2.954699993133545,
            0.8604999780654907,
            6.588799953460693
          ]
        },
        {
          "atom_index": 1197,
          "name": "CA",
          "element": "C",
          "coord": [
            -2.918600082397461,
            0.9599000215530396,
            6.688899993896484
          ]
        },
        {
          "atom_index": 1198,
          "name": "C",
          "element": "C",
          "coord": [
            -2.7971999645233154,
            0.9138000011444092,
            6.7683000564575195
          ]
        },
        {
          "atom_index": 1199,
          "name": "O",
          "element": "O",
          "coord": [
            -2.7625999450683594,
            0.7949000000953674,
            6.767899990081787
          ]
        },
        {
          "atom_index": 1200,
          "name": "CB",
          "element": "C",
          "coord": [
            -3.0364999771118164,
            0.9865000247955322,
            6.783699989318848
          ]
        },
        {
          "atom_index": 1201,
          "name": "CG",
          "element": "C",
          "coord": [
            -3.081899881362915,
            0.8647000193595886,
            6.860199928283691
          ]
        },
        {
          "atom_index": 1202,
          "name": "CD1",
          "element": "C",
          "coord": [
            -3.1782000064849854,
            0.7782999873161316,
            6.808000087738037
          ]
        },
        {
          "atom_index": 1203,
          "name": "CD2",
          "element": "C",
          "coord": [
            -3.024399995803833,
            0.8327000141143799,
            6.982900142669678
          ]
        },
        {
          "atom_index": 1204,
          "name": "CE1",
          "element": "C",
          "coord": [
            -3.2156999111175537,
            0.6625000238418579,
            6.8765997886657715
          ]
        },
        {
          "atom_index": 1205,
          "name": "CE2",
          "element": "C",
          "coord": [
            -3.060699939727783,
            0.7178999781608582,
            7.051700115203857
          ]
        },
        {
          "atom_index": 1206,
          "name": "CZ",
          "element": "C",
          "coord": [
            -3.155900001525879,
            0.6333000063896179,
            6.9984002113342285
          ]
        },
        {
          "atom_index": 1207,
          "name": "OH",
          "element": "O",
          "coord": [
            -3.190000057220459,
            0.5195000171661377,
            7.067800045013428
          ]
        }
      ]
    },
    {
      "id": "A:143",
      "chain": "A",
      "resseq": 143,
      "icode": "",
      "resname": "GLU",
      "hetflag": " ",
      "sasa": 0.0,
      "atoms": [
        {
          "atom_index": 1208,
          "name": "N",
          "element": "N",
          "coord": [
            -2.7314999103546143,
            1.0083999633789062,
            6.83489990234375
          ]
        },
        {
          "atom_index": 1209,
          "name": "CA",
          "element": "C",
          "coord": [
            -2.6149001121520996,
            0.9768999814987183,
            6.9156999588012695
          ]
        },
        {
          "atom_index": 1210,
          "name": "C",
          "element": "C",
          "coord": [
            -2.661600112915039,
            0.9093999862670898,
            7.044099807739258
          ]
        },
        {
          "atom_index": 1211,
          "name": "O",
          "element": "O",
          "coord": [
            -2.747299909591675,
            0.9617999792098999,
            7.114799976348877
          ]
        },
        {
          "atom_index": 1212,
          "name": "CB",
          "element": "C",
          "coord": [
            -2.5367000102996826,
            1.104200005531311,
            6.9492998123168945
          ]
        },
        {
          "atom_index": 1213,
          "name": "CG",
          "element": "C",
          "coord": [
            -2.414599895477295,
            1.0789999961853027,
            7.036300182342529
          ]
        },
        {
          "atom_index": 1214,
          "name": "CD",
          "element": "C",
          "coord": [
            -2.335599899291992,
            1.205399990081787,
            7.0640997886657715
          ]
        },
        {
          "atom_index": 1215,
          "name": "OE1",
          "element": "O",
          "coord": [
            -2.2820000648498535,
            1.2645000219345093,
            6.9679999351501465
          ]
        },
        {
          "atom_index": 1216,
          "name": "OE2",
          "element": "O",
          "coord": [
            -2.327399969100952,
            1.2454999685287476,
            7.182199954986572
          ]
        }
      ]
    },
    {
      "id": "A:144",
      "chain": "A",
      "resseq": 144,
      "icode": "",
      "resname": "PRO",
      "hetflag": " ",
      "sasa": 0.0,
      "atoms": [
        {
          "atom_index": 1217,
          "name": "N",
          "element": "N",
          "coord": [
            -2.606100082397461,
            0.7914999723434448,
            7.075099945068359
          ]
        },
        {
          "atom_index": 1218,
          "name": "CA",
          "element": "C",
          "coord": [
            -2.642899990081787,
            0.7168999910354614,
            7.195700168609619
          ]
        },
        {
          "atom_index": 1219,
          "name": "C",
          "element": "C",
          "coord": [
            -2.6301000118255615,
            0.8007000088691711,
            7.322199821472168
          ]
        },
        {
          "atom_index": 1220,
          "name": "O",
          "element": "O",
          "coord": [
            -2.5404000282287598,
            0.8841999769210815,
            7.333799839019775
          ]
        },
        {
          "atom_index": 1221,
          "name": "CB",
          "element": "C",
          "coord": [
            -2.545799970626831,
            0.5992000102996826,
            7.193999767303467
          ]
        },
        {
          "atom_index": 1222,
          "name": "CG",
          "element": "C",
          "coord": [
            -2.5272998809814453,
            0.574999988079071,
            7.046500205993652
          ]
        },
        {
          "atom_index": 1223,
          "name": "CD",
          "element": "C",
          "coord": [
            -2.5083000659942627,
            0.7159000039100647,
            6.994800090789795
          ]
        }
      ]
    },
    {
      "id": "A:145",
      "chain": "A",
      "resseq": 145,
      "icode": "",
      "resname": "GLY",
      "hetflag": " ",
      "sasa": 0.0,
      "atoms": [
        {
          "atom_index": 1224,
          "name": "N",
          "element": "N",
          "coord": [
            -2.7204999923706055,
            0.7781999707221985,
            7.416800022125244
          ]
        },
        {
          "atom_index": 1225,
          "name": "CA",
          "element": "C",
          "coord": [
            -2.716399908065796,
            0.8528000116348267,
            7.540800094604492
          ]
        },
        {
          "atom_index": 1226,
          "name": "C",
          "element": "C",
          "coord": [
            -2.760999917984009,
            0.7698000073432922,
            7.659299850463867
          ]
        },
        {
          "atom_index": 1227,
          "name": "O",
          "element": "O",
          "coord": [
            -2.7509000301361084,
            0.6468999981880188,
            7.658599853515625
          ]
        }
      ]
    },
    {
      "id": "A:146",
      "chain": "A",
      "resseq": 146,
      "icode": "",
      "resname": "ASN",
      "hetflag": " ",
      "sasa": 5.505623817443848,
      "atoms": [
        {
          "atom_index": 1228,
          "name": "N",
          "element": "N",
          "coord": [
            -2.811000108718872,
            0.8384000062942505,
            7.761600017547607
          ]
        },
        {
          "atom_index": 1229,
          "name": "CA",
          "element": "C",
          "coord": [
            -2.8587000370025635,
            0.7742999792098999,
            7.883500099182129
          ]
        },
        {
          "atom_index": 1230,
          "name": "C",
          "element": "C",
          "coord": [
            -2.9644999504089355,
            0.66839998960495,
            7.85260009765625
          ]
        },
        {
          "atom_index": 1231,
          "name": "O",
          "element": "O",
          "coord": [
            -3.0694000720977783,
            0.6991999745368958,
            7.79610013961792
          ]
        },
        {
          "atom_index": 1232,
          "name": "CB",
          "element": "C",
          "coord": [
            -2.9189000129699707,
            0.879800021648407,
            7.976799964904785
          ]
        },
        {
          "atom_index": 1233,
          "name": "CG",
          "element": "C",
          "coord": [
            -2.944700002670288,
            0.8264999985694885,
            8.116499900817871
          ]
        },
        {
          "atom_index": 1234,
          "name": "OD1",
          "element": "O",
          "coord": [
            -2.8547000885009766,
            0.8235999941825867,
            8.200699806213379
          ]
        },
        {
          "atom_index": 1235,
          "name": "ND2",
          "element": "N",
          "coord": [
            -3.0678999423980713,
            0.7832000255584717,
            8.141500473022461
          ]
        }
      ]
    },
    {
      "id": "A:147",
      "chain": "A",
      "resseq": 147,
      "icode": "",
      "resname": "GLY",
      "hetflag": " ",
      "sasa": 0.5440992116928101,
      "atoms": [
        {
          "atom_index": 1236,
          "name": "N",
          "element": "N",
          "coord": [
            -2.9363999366760254,
            0.5437999963760376,
            7.889599800109863
          ]
        },
        {
          "atom_index": 1237,
          "name": "CA",
          "element": "C",
          "coord": [
            -3.032099962234497,
            0.4366999864578247,
            7.866700172424316
          ]
        },
        {
          "atom_index": 1238,
          "name": "C",
          "element": "C",
          "coord": [
            -3.010699987411499,
            0.35370001196861267,
            7.741499900817871
          ]
        },
        {
          "atom_index": 1239,
          "name": "O",
          "element": "O",
          "coord": [
            -3.0701000690460205,
            0.2467000037431717,
            7.726799964904785
          ]
        }
      ]
    },
    {
      "id": "A:148",
      "chain": "A",
      "resseq": 148,
      "icode": "",
      "resname": "ASP",
      "hetflag": " ",
      "sasa": 0.0,
      "atoms": [
        {
          "atom_index": 1240,
          "name": "N",
          "element": "N",
          "coord": [
            -2.926800012588501,
            0.4020000100135803,
            7.650700092315674
          ]
        },
        {
          "atom_index": 1241,
          "name": "CA",
          "element": "C",
          "coord": [
            -2.9000000953674316,
            0.329800009727478,
            7.527100086212158
          ]
        },
        {
          "atom_index": 1242,
          "name": "C",
          "element": "C",
          "coord": [
            -2.786099910736084,
            0.2305999994277954,
            7.545199871063232
          ]
        },
        {
          "atom_index": 1243,
          "name": "O",
          "element": "O",
          "coord": [
            -2.7023000717163086,
            0.24709999561309814,
            7.633600234985352
          ]
        },
        {
          "atom_index": 1244,
          "name": "CB",
          "element": "C",
          "coord": [
            -2.8645999431610107,
            0.4278999865055084,
            7.414899826049805
          ]
        },
        {
          "atom_index": 1245,
          "name": "CG",
          "element": "C",
          "coord": [
            -2.9783999919891357,
            0.5217999815940857,
            7.381800174713135
          ]
        },
        {
          "atom_index": 1246,
          "name": "OD1",
          "element": "O",
          "coord": [
            -3.0889999866485596,
            0.4722000062465668,
            7.35129976272583
          ]
        },
        {
          "atom_index": 1247,
          "name": "OD2",
          "element": "O",
          "coord": [
            -2.9572999477386475,
            0.6449000239372253,
            7.385799884796143
          ]
        }
      ]
    },
    {
      "id": "A:149",
      "chain": "A",
      "resseq": 149,
      "icode": "",
      "resname": "GLU",
      "hetflag": " ",
      "sasa": 1.1981346607208252,
      "atoms": [
        {
          "atom_index": 1248,
          "name": "N",
          "element": "N",
          "coord": [
            -2.78410005569458,
            0.1273999959230423,
            7.46150016784668
          ]
        },
        {
          "atom_index": 1249,
          "name": "CA",
          "element": "C",
          "coord": [
            -2.6784000396728516,
            0.026900000870227814,
            7.467100143432617
          ]
        },
        {
          "atom_index": 1250,
          "name": "C",
          "element": "C",
          "coord": [
            -2.5492000579833984,
            0.08320000022649765,
            7.408699989318848
          ]
        },
        {
          "atom_index": 1251,
          "name": "O",
          "element": "O",
          "coord": [
            -2.5499000549316406,
            0.14329999685287476,
            7.301499843597412
          ]
        },
        {
          "atom_index": 1252,
          "name": "CB",
          "element": "C",
          "coord": [
            -2.7177999019622803,
            -0.0982000008225441,
            7.388199806213379
          ]
        },
        {
          "atom_index": 1253,
          "name": "CG",
          "element": "C",
          "coord": [
            -2.809000015258789,
            -0.1940000057220459,
            7.461999893188477
          ]
        },
        {
          "atom_index": 1254,
          "name": "CD",
          "element": "C",
          "coord": [
            -2.8127999305725098,
            -0.33079999685287476,
            7.396500110626221
          ]
        },
        {
          "atom_index": 1255,
          "name": "OE1",
          "element": "O",
          "coord": [
            -2.8684000968933105,
            -0.3424000144004822,
            7.285099983215332
          ]
        },
        {
          "atom_index": 1256,
          "name": "OE2",
          "element": "O",
          "coord": [
            -2.7588999271392822,
            -0.426800012588501,
            7.456099987030029
          ]
        }
      ]
    },
    {
      "id": "A:150",
      "chain": "A",
      "resseq": 150,
      "icode": "",
      "resname": "LYS",
      "hetflag": " ",
      "sasa": 0.0,
      "atoms": [
        {
          "atom_index": 1257,
          "name": "N",
          "element": "N",
          "coord": [
            -2.438699960708618,
            0.06279999762773514,
            7.479700088500977
          ]
        },
        {
          "atom_index": 1258,
          "name": "CA",
          "element": "C",
          "coord": [
            -2.307800054550171,
            0.11020000278949738,
            7.435500144958496
          ]
        },
        {
          "atom_index": 1259,
          "name": "C",
          "element": "C",
          "coord": [
            -2.20989990234375,
            -0.006000000052154064,
            7.4496002197265625
          ]
        },
        {
          "atom_index": 1260,
          "name": "O",
          "element": "O",
          "coord": [
            -2.1256000995635986,
            -0.007199999876320362,
            7.539400100708008
          ]
        },
        {
          "atom_index": 1261,
          "name": "CB",
          "element": "C",
          "coord": [
            -2.26419997215271,
            0.22939999401569366,
            7.521100044250488
          ]
        },
        {
          "atom_index": 1262,
          "name": "CG",
          "element": "C",
          "coord": [
            -2.3596999645233154,
            0.34850001335144043,
            7.51170015335083
          ]
        },
        {
          "atom_index": 1263,
          "name": "CD",
          "element": "C",
          "coord": [
            -2.3180999755859375,
            0.46380001306533813,
            7.602700233459473
          ]
        },
        {
          "atom_index": 1264,
          "name": "CE",
          "element": "C",
          "coord": [
            -2.3571999073028564,
            0.43860000371932983,
            7.747799873352051
          ]
        },
        {
          "atom_index": 1265,
          "name": "NZ",
          "element": "N",
          "coord": [
            -2.505500078201294,
            0.4359000027179718,
            7.765900135040283
          ]
        }
      ]
    },
    {
      "id": "A:151",
      "chain": "A",
      "resseq": 151,
      "icode": "",
      "resname": "PRO",
      "hetflag": " ",
      "sasa": 0.0,
      "atoms": [
        {
          "atom_index": 1266,
          "name": "N",
          "element": "N",
          "coord": [
            -2.220099925994873,
            -0.10480000078678131,
            7.35890007019043
          ]
        },
        {
          "atom_index": 1267,
          "name": "CA",
          "element": "C",
          "coord": [
            -2.1389000415802,
            -0.22679999470710754,
            7.3520002365112305
          ]
        },
        {
          "atom_index": 1268,
          "name": "C",
          "element": "C",
          "coord": [
            -1.9872000217437744,
            -0.21070000529289246,
            7.35290002822876
          ]
        },
        {
          "atom_index": 1269,
          "name": "O",
          "element": "O",
          "coord": [
            -1.9164999723434448,
            -0.29899999499320984,
            7.401100158691406
          ]
        },
        {
          "atom_index": 1270,
          "name": "CB",
          "element": "C",
          "coord": [
            -2.1868999004364014,
            -0.29350000619888306,
            7.2230000495910645
          ]
        },
        {
          "atom_index": 1271,
          "name": "CG",
          "element": "C",
          "coord": [
            -2.326900005340576,
            -0.24330000579357147,
            7.207399845123291
          ]
        },
        {
          "atom_index": 1272,
          "name": "CD",
          "element": "C",
          "coord": [
            -2.312999963760376,
            -0.09860000014305115,
            7.24459981918335
          ]
        }
      ]
    },
    {
      "id": "A:152",
      "chain": "A",
      "resseq": 152,
      "icode": "",
      "resname": "THR",
      "hetflag": " ",
      "sasa": 0.0,
      "atoms": [
        {
          "atom_index": 1273,
          "name": "N",
          "element": "N",
          "coord": [
            -1.9364999532699585,
            -0.10050000250339508,
            7.298500061035156
          ]
        },
        {
          "atom_index": 1274,
          "name": "CA",
          "element": "C",
          "coord": [
            -1.791599988937378,
            -0.08049999922513962,
            7.293799877166748
          ]
        },
        {
          "atom_index": 1275,
          "name": "C",
          "element": "C",
          "coord": [
            -1.7578999996185303,
            0.06499999761581421,
            7.319300174713135
          ]
        },
        {
          "atom_index": 1276,
          "name": "O",
          "element": "O",
          "coord": [
            -1.8468999862670898,
            0.14970000088214874,
            7.327000141143799
          ]
        },
        {
          "atom_index": 1277,
          "name": "CB",
          "element": "C",
          "coord": [
            -1.7331000566482544,
            -0.11779999732971191,
            7.155200004577637
          ]
        },
        {
          "atom_index": 1278,
          "name": "OG1",
          "element": "O",
          "coord": [
            -1.7568999528884888,
            -0.00989999994635582,
            7.063700199127197
          ]
        },
        {
          "atom_index": 1279,
          "name": "CG2",
          "element": "C",
          "coord": [
            -1.7989000082015991,
            -0.24330000579357147,
            7.100299835205078
          ]
        }
      ]
    },
    {
      "id": "A:153",
      "chain": "A",
      "resseq": 153,
      "icode": "",
      "resname": "PRO",
      "hetflag": " ",
      "sasa": 0.0,
      "atoms": [
        {
          "atom_index": 1280,
          "name": "N",
          "element": "N",
          "coord": [
            -1.6282999515533447,
            0.09610000252723694,
            7.332499980926514
          ]
        },
        {
          "atom_index": 1281,
          "name": "CA",
          "element": "C",
          "coord": [
            -1.585800051689148,
            0.23389999568462372,
            7.35699987411499
          ]
        },
        {
          "atom_index": 1282,
          "name": "C",
          "element": "C",
          "coord": [
            -1.5642000436782837,
            0.31200000643730164,
            7.227799892425537
          ]
        },
        {
          "atom_index": 1283,
          "name": "O",
          "element": "O",
          "coord": [
            -1.5162999629974365,
            0.424699991941452,
            7.232399940490723
          ]
        },
        {
          "atom_index": 1284,
          "name": "CB",
          "element": "C",
          "coord": [
            -1.4539999961853027,
            0.21729999780654907,
            7.432799816131592
          ]
        },
        {
          "atom_index": 1285,
          "name": "CG",
          "element": "C",
          "coord": [
            -1.458400011062622,
            0.07450000196695328,
            7.485199928283691
          ]
        },
        {
          "atom_index": 1286,
          "name": "CD",
          "element": "C",
          "coord": [
            -1.520799994468689,
            0.0024999999441206455,
            7.36959981918335
          ]
        }
      ]
    },
    {
      "id": "A:154",
      "chain": "A",
      "resseq": 154,
      "icode": "",
      "resname": "LEU",
      "hetflag": " ",
      "sasa": 0.0,
      "atoms": [
        {
          "atom_index": 1287,
          "name": "N",
          "element": "N",
          "coord": [
            -1.5989999771118164,
            0.25220000743865967,
            7.113800048828125
          ]
        },
        {
          "atom_index": 1288,
          "name": "CA",
          "element": "C",
          "coord": [
            -1.5781999826431274,
            0.3172999918460846,
            6.984399795532227
          ]
        },
        {
          "atom_index": 1289,
          "name": "C",
          "element": "C",
          "coord": [
            -1.7107000350952148,
            0.3407000005245209,
            6.9120001792907715
          ]
        },
        {
          "atom_index": 1290,
          "name": "O",
          "element": "O",
          "coord": [
            -1.7796000242233276,
            0.24609999358654022,
            6.876500129699707
          ]
        },
        {
          "atom_index": 1291,
          "name": "CB",
          "element": "C",
          "coord": [
            -1.4879000186920166,
            0.23000000417232513,
            6.896500110626221
          ]
        },
        {
          "atom_index": 1292,
          "name": "CG",
          "element": "C",
          "coord": [
            -1.4075000286102295,
            0.2964000105857849,
            6.78410005569458
          ]
        },
        {
          "atom_index": 1293,
          "name": "CD1",
          "element": "C",
          "coord": [
            -1.374500036239624,
            0.1915999948978424,
            6.678999900817871
          ]
        },
        {
          "atom_index": 1294,
          "name": "CD2",
          "element": "C",
          "coord": [
            -1.482800006866455,
            0.41190001368522644,
            6.723499774932861
          ]
        }
      ]
    },
    {
      "id": "A:155",
      "chain": "A",
      "resseq": 155,
      "icode": "",
      "resname": "LEU",
      "hetflag": " ",
      "sasa": 0.0,
      "atoms": [
        {
          "atom_index": 1295,
          "name": "N",
          "element": "N",
          "coord": [
            -1.7441999912261963,
            0.4672999978065491,
            6.889699935913086
          ]
        },
        {
          "atom_index": 1296,
          "name": "CA",
          "element": "C",
          "coord": [
            -1.867799997329712,
            0.5056999921798706,
            6.822199821472168
          ]
        },
        {
          "atom_index": 1297,
          "name": "C",
          "element": "C",
          "coord": [
            -1.8342000246047974,
            0.5684999823570251,
            6.686200141906738
          ]
        },
        {
          "atom_index": 1298,
          "name": "O",
          "element": "O",
          "coord": [
            -1.7511999607086182,
            0.6593000292778015,
            6.67710018157959
          ]
        },
        {
          "atom_index": 1299,
          "name": "CB",
          "element": "C",
          "coord": [
            -1.9431999921798706,
            0.6057999730110168,
            6.911200046539307
          ]
        },
        {
          "atom_index": 1300,
          "name": "CG",
          "element": "C",
          "coord": [
            -2.076900005340576,
            0.6721000075340271,
            6.8769001960754395
          ]
        },
        {
          "atom_index": 1301,
          "name": "CD1",
          "element": "C",
          "coord": [
            -2.05679988861084,
            0.784600019454956,
            6.778200149536133
          ]
        },
        {
          "atom_index": 1302,
          "name": "CD2",
          "element": "C",
          "coord": [
            -2.1742000579833984,
            0.5680999755859375,
            6.825500011444092
          ]
        }
      ]
    },
    {
      "id": "A:156",
      "chain": "A",
      "resseq": 156,
      "icode": "",
      "resname": "ILE",
      "hetflag": " ",
      "sasa": 0.0,
      "atoms": [
        {
          "atom_index": 1303,
          "name": "N",
          "element": "N",
          "coord": [
            -1.8983999490737915,
            0.5195000171661377,
            6.580699920654297
          ]
        },
        {
          "atom_index": 1304,
          "name": "CA",
          "element": "C",
          "coord": [
            -1.8743000030517578,
            0.5710999965667725,
            6.446800231933594
          ]
        },
        {
          "atom_index": 1305,
          "name": "C",
          "element": "C",
          "coord": [
            -1.9866000413894653,
            0.6653000116348267,
            6.405099868774414
          ]
        },
        {
          "atom_index": 1306,
          "name": "O",
          "element": "O",
          "coord": [
            -2.1040000915527344,
            0.6333000063896179,
            6.420899868011475
          ]
        },
        {
          "atom_index": 1307,
          "name": "CB",
          "element": "C",
          "coord": [
            -1.8650000095367432,
            0.45660001039505005,
            6.343900203704834
          ]
        },
        {
          "atom_index": 1308,
          "name": "CG1",
          "element": "C",
          "coord": [
            -1.7510000467300415,
            0.3612000048160553,
            6.382400035858154
          ]
        },
        {
          "atom_index": 1309,
          "name": "CG2",
          "element": "C",
          "coord": [
            -1.8425999879837036,
            0.5142999887466431,
            6.204400062561035
          ]
        },
        {
          "atom_index": 1310,
          "name": "CD1",
          "element": "C",
          "coord": [
            -1.7266000509262085,
            0.250900000333786,
            6.283100128173828
          ]
        }
      ]
    },
    {
      "id": "A:157",
      "chain": "A",
      "resseq": 157,
      "icode": "",
      "resname": "HIS",
      "hetflag": " ",
      "sasa": 0.0,
      "atoms": [
        {
          "atom_index": 1311,
          "name": "N",
          "element": "N",
          "coord": [
            -1.9493000507354736,
            0.7822999954223633,
            6.353899955749512
          ]
        },
        {
          "atom_index": 1312,
          "name": "CA",
          "element": "C",
          "coord": [
            -2.0450000762939453,
            0.8830999732017517,
            6.308499813079834
          ]
        },
        {
          "atom_index": 1313,
          "name": "C",
          "element": "C",
          "coord": [
            -2.018399953842163,
            0.8934999704360962,
            6.159200191497803
          ]
        },
        {
          "atom_index": 1314,
          "name": "O",
          "element": "O",
          "coord": [
            -1.9212000370025635,
            0.9557999968528748,
            6.116700172424316
          ]
        },
        {
          "atom_index": 1315,
          "name": "CB",
          "element": "C",
          "coord": [
            -2.0165998935699463,
            1.0154999494552612,
            6.379499912261963
          ]
        },
        {
          "atom_index": 1316,
          "name": "CG",
          "element": "C",
          "coord": [
            -2.1047000885009766,
            1.1287000179290771,
            6.336999893188477
          ]
        },
        {
          "atom_index": 1317,
          "name": "ND1",
          "element": "N",
          "coord": [
            -2.24180006980896,
            1.1180000305175781,
            6.329100131988525
          ]
        },
        {
          "atom_index": 1318,
          "name": "CD2",
          "element": "C",
          "coord": [
            -2.074899911880493,
            1.2563999891281128,
            6.303199768066406
          ]
        },
        {
          "atom_index": 1319,
          "name": "CE1",
          "element": "C",
          "coord": [
            -2.2927000522613525,
            1.2342000007629395,
            6.291999816894531
          ]
        },
        {
          "atom_index": 1320,
          "name": "NE2",
          "element": "N",
          "coord": [
            -2.1935999393463135,
            1.319700002670288,
            6.275599956512451
          ]
        }
      ]
    },
    {
      "id": "A:158",
      "chain": "A",
      "resseq": 158,
      "icode": "",
      "resname": "LEU",
      "hetflag": " ",
      "sasa": 0.0,
      "atoms": [
        {
          "atom_index": 1321,
          "name": "N",
          "element": "N",
          "coord": [
            -2.1064999103546143,
            0.8331000208854675,
            6.08050012588501
          ]
        },
        {
          "atom_index": 1322,
          "name": "CA",
          "element": "C",
          "coord": [
            -2.089600086212158,
            0.8252000212669373,
            5.9355998039245605
          ]
        },
        {
          "atom_index": 1323,
          "name": "C",
          "element": "C",
          "coord": [
            -2.1979000568389893,
            0.8967000246047974,
            5.855400085449219
          ]
        },
        {
          "atom_index": 1324,
          "name": "O",
          "element": "O",
          "coord": [
            -2.3164000511169434,
            0.8788999915122986,
            5.881499767303467
          ]
        },
        {
          "atom_index": 1325,
          "name": "CB",
          "element": "C",
          "coord": [
            -2.089200019836426,
            0.6766999959945679,
            5.897799968719482
          ]
        },
        {
          "atom_index": 1326,
          "name": "CG",
          "element": "C",
          "coord": [
            -2.028700113296509,
            0.6194999814033508,
            5.769100189208984
          ]
        },
        {
          "atom_index": 1327,
          "name": "CD1",
          "element": "C",
          "coord": [
            -2.101099967956543,
            0.4887000024318695,
            5.739500045776367
          ]
        },
        {
          "atom_index": 1328,
          "name": "CD2",
          "element": "C",
          "coord": [
            -2.0425000190734863,
            0.714900016784668,
            5.653500080108643
          ]
        }
      ]
    },
    {
      "id": "A:159",
      "chain": "A",
      "resseq": 159,
      "icode": "",
      "resname": "LYS",
      "hetflag": " ",
      "sasa": 0.3865719735622406,
      "atoms": [
        {
          "atom_index": 1329,
          "name": "N",
          "element": "N",
          "coord": [
            -2.1572999954223633,
            0.9757000207901001,
            5.7565999031066895
          ]
        },
        {
          "atom_index": 1330,
          "name": "CA",
          "element": "C",
          "coord": [
            -2.254300117492676,
            1.045799970626831,
            5.672699928283691
          ]
        },
        {
          "atom_index": 1331,
          "name": "C",
          "element": "C",
          "coord": [
            -2.2788000106811523,
            0.965499997138977,
            5.545199871063232
          ]
        },
        {
          "atom_index": 1332,
          "name": "O",
          "element": "O",
          "coord": [
            -2.1849000453948975,
            0.9316999912261963,
            5.473100185394287
          ]
        },
        {
          "atom_index": 1333,
          "name": "CB",
          "element": "C",
          "coord": [
            -2.2044999599456787,
            1.1862000226974487,
            5.63730001449585
          ]
        },
        {
          "atom_index": 1334,
          "name": "CG",
          "element": "C",
          "coord": [
            -2.072200059890747,
            1.1894999742507935,
            5.564000129699707
          ]
        },
        {
          "atom_index": 1335,
          "name": "CD",
          "element": "C",
          "coord": [
            -2.0318000316619873,
            1.332200050354004,
            5.52869987487793
          ]
        },
        {
          "atom_index": 1336,
          "name": "CE",
          "element": "C",
          "coord": [
            -1.9035999774932861,
            1.333799958229065,
            5.446599960327148
          ]
        },
        {
          "atom_index": 1337,
          "name": "NZ",
          "element": "N",
          "coord": [
            -1.9217000007629395,
            1.2663999795913696,
            5.314700126647949
          ]
        }
      ]
    },
    {
      "id": "A:160",
      "chain": "A",
      "resseq": 160,
      "icode": "",
      "resname": "LEU",
      "hetflag": " ",
      "sasa": 0.0,
      "atoms": [
        {
          "atom_index": 1338,
          "name": "N",
          "element": "N",
          "coord": [
            -2.404900074005127,
            0.9333000183105469,
            5.519000053405762
          ]
        },
        {
          "atom_index": 1339,
          "name": "CA",
          "element": "C",
          "coord": [
            -2.440700054168701,
            0.8574000000953674,
            5.400000095367432
          ]
        },
        {
          "atom_index": 1340,
          "name": "C",
          "element": "C",
          "coord": [
            -2.492000102996826,
            0.951200008392334,
            5.291500091552734
          ]
        },
        {
          "atom_index": 1341,
          "name": "O",
          "element": "O",
          "coord": [
            -2.5769999027252197,
            1.0369999408721924,
            5.317399978637695
          ]
        },
        {
          "atom_index": 1342,
          "name": "CB",
          "element": "C",
          "coord": [
            -2.547800064086914,
            0.753600001335144,
            5.433000087738037
          ]
        },
        {
          "atom_index": 1343,
          "name": "CG",
          "element": "C",
          "coord": [
            -2.510499954223633,
            0.6477000117301941,
            5.537300109863281
          ]
        },
        {
          "atom_index": 1344,
          "name": "CD1",
          "element": "C",
          "coord": [
            -2.6273999214172363,
            0.552299976348877,
            5.554900169372559
          ]
        },
        {
          "atom_index": 1345,
          "name": "CD2",
          "element": "C",
          "coord": [
            -2.385999917984009,
            0.5720000267028809,
            5.493500232696533
          ]
        }
      ]
    },
    {
      "id": "A:161",
      "chain": "A",
      "resseq": 161,
      "icode": "",
      "resname": "PRO",
      "hetflag": " ",
      "sasa": 0.0,
      "atoms": [
        {
          "atom_index": 1346,
          "name": "N",
          "element": "N",
          "coord": [
            -2.440000057220459,
            0.9355999827384949,
            5.168399810791016
          ]
        },
        {
          "atom_index": 1347,
          "name": "CA",
          "element": "C",
          "coord": [
            -2.4744999408721924,
            1.0146000385284424,
            5.049799919128418
          ]
        },
        {
          "atom_index": 1348,
          "name": "C",
          "element": "C",
          "coord": [
            -2.621799945831299,
            1.01419997215271,
            5.0117998123168945
          ]
        },
        {
          "atom_index": 1349,
          "name": "O",
          "element": "O",
          "coord": [
            -2.6991000175476074,
            0.9269000291824341,
            5.052299976348877
          ]
        },
        {
          "atom_index": 1350,
          "name": "CB",
          "element": "C",
          "coord": [
            -2.387399911880493,
            0.9524999856948853,
            4.940899848937988
          ]
        },
        {
          "atom_index": 1351,
          "name": "CG",
          "element": "C",
          "coord": [
            -2.2662999629974365,
            0.9078999757766724,
            5.016900062561035
          ]
        },
        {
          "atom_index": 1352,
          "name": "CD",
          "element": "C",
          "coord": [
            -2.328399896621704,
            0.8440999984741211,
            5.138299942016602
          ]
        }
      ]
    },
    {
      "id": "A:162",
      "chain": "A",
      "resseq": 162,
      "icode": "",
      "resname": "LYS",
      "hetflag": " ",
      "sasa": 3.0852127075195312,
      "atoms": [
        {
          "atom_index": 1353,
          "name": "N",
          "element": "N",
          "coord": [
            -2.657399892807007,
            1.1129000186920166,
            4.930300235748291
          ]
        },
        {
          "atom_index": 1354,
          "name": "CA",
          "element": "C",
          "coord": [
            -2.7927000522613525,
            1.1344000101089478,
            4.881100177764893
          ]
        },
        {
          "atom_index": 1355,
          "name": "C",
          "element": "C",
          "coord": [
            -2.8777999877929688,
            1.0117000341415405,
            4.8506999015808105
          ]
        },
        {
          "atom_index": 1356,
          "name": "O",
          "element": "O",
          "coord": [
            -2.980299949645996,
            0.9919999837875366,
            4.91480016708374
          ]
        },
        {
          "atom_index": 1357,
          "name": "CB",
          "element": "C",
          "coord": [
            -2.787899971008301,
            1.2246999740600586,
            4.757299900054932
          ]
        },
        {
          "atom_index": 1358,
          "name": "CG",
          "element": "C",
          "coord": [
            -2.7074999809265137,
            1.3517999649047852,
            4.7795000076293945
          ]
        },
        {
          "atom_index": 1359,
          "name": "CD",
          "element": "C",
          "coord": [
            -2.713900089263916,
            1.4467999935150146,
            4.660799980163574
          ]
        },
        {
          "atom_index": 1360,
          "name": "CE",
          "element": "C",
          "coord": [
            -2.621000051498413,
            1.5650999546051025,
            4.682799816131592
          ]
        },
        {
          "atom_index": 1361,
          "name": "NZ",
          "element": "N",
          "coord": [
            -2.6440999507904053,
            1.6288000345230103,
            4.8155999183654785
          ]
        }
      ]
    },
    {
      "id": "A:163",
      "chain": "A",
      "resseq": 163,
      "icode": "",
      "resname": "ASN",
      "hetflag": " ",
      "sasa": 1.5185579061508179,
      "atoms": [
        {
          "atom_index": 1362,
          "name": "N",
          "element": "N",
          "coord": [
            -2.8375000953674316,
            0.9291999936103821,
            4.7546000480651855
          ]
        },
        {
          "atom_index": 1363,
          "name": "CA",
          "element": "C",
          "coord": [
            -2.919100046157837,
            0.8126999735832214,
            4.718999862670898
          ]
        },
        {
          "atom_index": 1364,
          "name": "C",
          "element": "C",
          "coord": [
            -2.880000114440918,
            0.6776000261306763,
            4.778800010681152
          ]
        },
        {
          "atom_index": 1365,
          "name": "O",
          "element": "O",
          "coord": [
            -2.875699996948242,
            0.5763000249862671,
            4.708700180053711
          ]
        },
        {
          "atom_index": 1366,
          "name": "CB",
          "element": "C",
          "coord": [
            -2.9279000759124756,
            0.7997999787330627,
            4.566800117492676
          ]
        },
        {
          "atom_index": 1367,
          "name": "CG",
          "element": "C",
          "coord": [
            -3.005000114440918,
            0.9133999943733215,
            4.503900051116943
          ]
        },
        {
          "atom_index": 1368,
          "name": "OD1",
          "element": "O",
          "coord": [
            -2.95770001411438,
            1.026900053024292,
            4.499100208282471
          ]
        },
        {
          "atom_index": 1369,
          "name": "ND2",
          "element": "N",
          "coord": [
            -3.125499963760376,
            0.883899986743927,
            4.4567999839782715
          ]
        }
      ]
    },
    {
      "id": "A:164",
      "chain": "A",
      "resseq": 164,
      "icode": "",
      "resname": "THR",
      "hetflag": " ",
      "sasa": 0.0,
      "atoms": [
        {
          "atom_index": 1370,
          "name": "N",
          "element": "N",
          "coord": [
            -2.8534998893737793,
            0.6765999794006348,
            4.908999919891357
          ]
        },
        {
          "atom_index": 1371,
          "name": "CA",
          "element": "C",
          "coord": [
            -2.816999912261963,
            0.5541999936103821,
            4.978600025177002
          ]
        },
        {
          "atom_index": 1372,
          "name": "C",
          "element": "C",
          "coord": [
            -2.9423999786376953,
            0.4779999852180481,
            5.019499778747559
          ]
        },
        {
          "atom_index": 1373,
          "name": "O",
          "element": "O",
          "coord": [
            -3.0394999980926514,
            0.5378000140190125,
            5.065800189971924
          ]
        },
        {
          "atom_index": 1374,
          "name": "CB",
          "element": "C",
          "coord": [
            -2.7358999252319336,
            0.5860000252723694,
            5.105500221252441
          ]
        },
        {
          "atom_index": 1375,
          "name": "OG1",
          "element": "O",
          "coord": [
            -2.614300012588501,
            0.6513000130653381,
            5.068299770355225
          ]
        },
        {
          "atom_index": 1376,
          "name": "CG2",
          "element": "C",
          "coord": [
            -2.7035000324249268,
            0.45829999446868896,
            5.182700157165527
          ]
        }
      ]
    },
    {
      "id": "A:165",
      "chain": "A",
      "resseq": 165,
      "icode": "",
      "resname": "GLY",
      "hetflag": " ",
      "sasa": 0.0,
      "atoms": [
        {
          "atom_index": 1377,
          "name": "N",
          "element": "N",
          "coord": [
            -2.9403998851776123,
            0.34619998931884766,
            5.001699924468994
          ]
        },
        {
          "atom_index": 1378,
          "name": "CA",
          "element": "C",
          "coord": [
            -3.054500102996826,
            0.2651999890804291,
            5.041299819946289
          ]
        },
        {
          "atom_index": 1379,
          "name": "C",
          "element": "C",
          "coord": [
            -3.0576999187469482,
            0.2535000145435333,
            5.192399978637695
          ]
        },
        {
          "atom_index": 1380,
          "name": "O",
          "element": "O",
          "coord": [
            -2.9540998935699463,
            0.2313999980688095,
            5.255199909210205
          ]
        }
      ]
    },
    {
      "id": "A:166",
      "chain": "A",
      "resseq": 166,
      "icode": "",
      "resname": "MET",
      "hetflag": " ",
      "sasa": 0.0,
      "atoms": [
        {
          "atom_index": 1381,
          "name": "N",
          "element": "N",
          "coord": [
            -3.175600051879883,
            0.26910001039505005,
            5.251699924468994
          ]
        },
        {
          "atom_index": 1382,
          "name": "CA",
          "element": "C",
          "coord": [
            -3.1898000240325928,
            0.26109999418258667,
            5.3968000411987305
          ]
        },
        {
          "atom_index": 1383,
          "name": "C",
          "element": "C",
          "coord": [
            -3.3269999027252197,
            0.20489999651908875,
            5.43209981918335
          ]
        },
        {
          "atom_index": 1384,
          "name": "O",
          "element": "O",
          "coord": [
            -3.4286000728607178,
            0.2533999979496002,
            5.382299900054932
          ]
        },
        {
          "atom_index": 1385,
          "name": "CB",
          "element": "C",
          "coord": [
            -3.1735999584198,
            0.400299996137619,
            5.457600116729736
          ]
        },
        {
          "atom_index": 1386,
          "name": "CG",
          "element": "C",
          "coord": [
            -3.1851999759674072,
            0.4041000008583069,
            5.607999801635742
          ]
        },
        {
          "atom_index": 1387,
          "name": "SD",
          "element": "S",
          "coord": [
            -3.168100118637085,
            0.5716999769210815,
            5.671199798583984
          ]
        },
        {
          "atom_index": 1388,
          "name": "CE",
          "element": "C",
          "coord": [
            -2.9907000064849854,
            0.5909000039100647,
            5.664599895477295
          ]
        }
      ]
    },
    {
      "id": "A:167",
      "chain": "A",
      "resseq": 167,
      "icode": "",
      "resname": "LEU",
      "hetflag": " ",
      "sasa": 0.0,
      "atoms": [
        {
          "atom_index": 1389,
          "name": "N",
          "element": "N",
          "coord": [
            -3.3301000595092773,
            0.10360000282526016,
            5.518400192260742
          ]
        },
        {
          "atom_index": 1390,
          "name": "CA",
          "element": "C",
          "coord": [
            -3.4563000202178955,
            0.04129999876022339,
            5.556000232696533
          ]
        },
        {
          "atom_index": 1391,
          "name": "C",
          "element": "C",
          "coord": [
            -3.496999979019165,
            0.052000001072883606,
            5.702600002288818
          ]
        },
        {
          "atom_index": 1392,
          "name": "O",
          "element": "O",
          "coord": [
            -3.4511001110076904,
            -0.025100000202655792,
            5.787499904632568
          ]
        },
        {
          "atom_index": 1393,
          "name": "CB",
          "element": "C",
          "coord": [
            -3.4558000564575195,
            -0.10660000145435333,
            5.51669979095459
          ]
        },
        {
          "atom_index": 1394,
          "name": "CG",
          "element": "C",
          "coord": [
            -3.581700086593628,
            -0.186599999666214,
            5.551700115203857
          ]
        },
        {
          "atom_index": 1395,
          "name": "CD1",
          "element": "C",
          "coord": [
            -3.6993000507354736,
            -0.13600000739097595,
            5.46999979019165
          ]
        },
        {
          "atom_index": 1396,
          "name": "CD2",
          "element": "C",
          "coord": [
            -3.558300018310547,
            -0.33410000801086426,
            5.523900032043457
          ]
        }
      ]
    },
    {
      "id": "A:168",
      "chain": "A",
      "resseq": 168,
      "icode": "",
      "resname": "PRO",
      "hetflag": " ",
      "sasa": 0.0,
      "atoms": [
        {
          "atom_index": 1397,
          "name": "N",
          "element": "N",
          "coord": [
            -3.583400011062622,
            0.1492999941110611,
            5.734499931335449
          ]
        },
        {
          "atom_index": 1398,
          "name": "CA",
          "element": "C",
          "coord": [
            -3.6291000843048096,
            0.1657000035047531,
            5.872600078582764
          ]
        },
        {
          "atom_index": 1399,
          "name": "C",
          "element": "C",
          "coord": [
            -3.7286999225616455,
            0.05310000106692314,
            5.89900016784668
          ]
        },
        {
          "atom_index": 1400,
          "name": "O",
          "element": "O",
          "coord": [
            -3.8190999031066895,
            0.030300000682473183,
            5.817999839782715
          ]
        },
        {
          "atom_index": 1401,
          "name": "CB",
          "element": "C",
          "coord": [
            -3.6986000537872314,
            0.30160000920295715,
            5.870100021362305
          ]
        },
        {
          "atom_index": 1402,
          "name": "CG",
          "element": "C",
          "coord": [
            -3.6303999423980713,
            0.37450000643730164,
            5.758399963378906
          ]
        },
        {
          "atom_index": 1403,
          "name": "CD",
          "element": "C",
          "coord": [
            -3.6175999641418457,
            0.267300009727478,
            5.65339994430542
          ]
        }
      ]
    },
    {
      "id": "A:169",
      "chain": "A",
      "resseq": 169,
      "icode": "",
      "resname": "TYR",
      "hetflag": " ",
      "sasa": 0.0,
      "atoms": [
        {
          "atom_index": 1404,
          "name": "N",
          "element": "N",
          "coord": [
            -3.7132999897003174,
            -0.018300000578165054,
            6.0096001625061035
          ]
        },
        {
          "atom_index": 1405,
          "name": "CA",
          "element": "C",
          "coord": [
            -3.806999921798706,
            -0.12559999525547028,
            6.039100170135498
          ]
        },
        {
          "atom_index": 1406,
          "name": "C",
          "element": "C",
          "coord": [
            -3.835099935531616,
            -0.13660000264644623,
            6.188300132751465
          ]
        },
        {
          "atom_index": 1407,
          "name": "O",
          "element": "O",
          "coord": [
            -3.7553000450134277,
            -0.09309999644756317,
            6.271500110626221
          ]
        },
        {
          "atom_index": 1408,
          "name": "CB",
          "element": "C",
          "coord": [
            -3.7546000480651855,
            -0.258899986743927,
            5.9842000007629395
          ]
        },
        {
          "atom_index": 1409,
          "name": "CG",
          "element": "C",
          "coord": [
            -3.6342999935150146,
            -0.3147999942302704,
            6.056600093841553
          ]
        },
        {
          "atom_index": 1410,
          "name": "CD1",
          "element": "C",
          "coord": [
            -3.649399995803833,
            -0.40619999170303345,
            6.160799980163574
          ]
        },
        {
          "atom_index": 1411,
          "name": "CD2",
          "element": "C",
          "coord": [
            -3.5048000812530518,
            -0.2766999900341034,
            6.020599842071533
          ]
        },
        {
          "atom_index": 1412,
          "name": "CE1",
          "element": "C",
          "coord": [
            -3.5387001037597656,
            -0.4587000012397766,
            6.22760009765625
          ]
        },
        {
          "atom_index": 1413,
          "name": "CE2",
          "element": "C",
          "coord": [
            -3.3935000896453857,
            -0.3287000060081482,
            6.086900234222412
          ]
        },
        {
          "atom_index": 1414,
          "name": "CZ",
          "element": "C",
          "coord": [
            -3.411099910736084,
            -0.4196000099182129,
            6.189899921417236
          ]
        },
        {
          "atom_index": 1415,
          "name": "OH",
          "element": "O",
          "coord": [
            -3.3013999462127686,
            -0.4715000092983246,
            6.255000114440918
          ]
        }
      ]
    },
    {
      "id": "A:170",
      "chain": "A",
      "resseq": 170,
      "icode": "",
      "resname": "ILE",
      "hetflag": " ",
      "sasa": 0.0,
      "atoms": [
        {
          "atom_index": 1416,
          "name": "N",
          "element": "N",
          "coord": [
            -3.950500011444092,
            -0.19349999725818634,
            6.221099853515625
          ]
        },
        {
          "atom_index": 1417,
          "name": "CA",
          "element": "C",
          "coord": [
            -3.990000009536743,
            -0.21050000190734863,
            6.359899997711182
          ]
        },
        {
          "atom_index": 1418,
          "name": "C",
          "element": "C",
          "coord": [
            -3.9828999042510986,
            -0.35830000042915344,
            6.395500183105469
          ]
        },
        {
          "atom_index": 1419,
          "name": "O",
          "element": "O",
          "coord": [
            -4.041600227355957,
            -0.4424000084400177,
            6.327499866485596
          ]
        },
        {
          "atom_index": 1420,
          "name": "CB",
          "element": "C",
          "coord": [
            -4.133999824523926,
            -0.15970000624656677,
            6.383200168609619
          ]
        },
        {
          "atom_index": 1421,
          "name": "CG1",
          "element": "C",
          "coord": [
            -4.146399974822998,
            -0.015300000086426735,
            6.334000110626221
          ]
        },
        {
          "atom_index": 1422,
          "name": "CG2",
          "element": "C",
          "coord": [
            -4.168499946594238,
            -0.16740000247955322,
            6.531199932098389
          ]
        },
        {
          "atom_index": 1423,
          "name": "CD1",
          "element": "C",
          "coord": [
            -4.286799907684326,
            0.041099999099969864,
            6.34250020980835
          ]
        }
      ]
    },
    {
      "id": "A:171",
      "chain": "A",
      "resseq": 171,
      "icode": "",
      "resname": "ASN",
      "hetflag": " ",
      "sasa": 0.0,
      "atoms": [
        {
          "atom_index": 1424,
          "name": "N",
          "element": "N",
          "coord": [
            -3.9091999530792236,
            -0.38989999890327454,
            6.501299858093262
          ]
        },
        {
          "atom_index": 1425,
          "name": "CA",
          "element": "C",
          "coord": [
            -3.8958001136779785,
            -0.527999997138977,
            6.544600009918213
          ]
        },
        {
          "atom_index": 1426,
          "name": "C",
          "element": "C",
          "coord": [
            -4.000999927520752,
            -0.5536999702453613,
            6.6519999504089355
          ]
        },
        {
          "atom_index": 1427,
          "name": "O",
          "element": "O",
          "coord": [
            -4.116399765014648,
            -0.5837000012397766,
            6.620800018310547
          ]
        },
        {
          "atom_index": 1428,
          "name": "CB",
          "element": "C",
          "coord": [
            -3.754699945449829,
            -0.552299976348877,
            6.5991997718811035
          ]
        },
        {
          "atom_index": 1429,
          "name": "CG",
          "element": "C",
          "coord": [
            -3.727799892425537,
            -0.6985999941825867,
            6.6290998458862305
          ]
        },
        {
          "atom_index": 1430,
          "name": "OD1",
          "element": "O",
          "coord": [
            -3.613800048828125,
            -0.7378000020980835,
            6.654099941253662
          ]
        },
        {
          "atom_index": 1431,
          "name": "ND2",
          "element": "N",
          "coord": [
            -3.8327999114990234,
            -0.7800999879837036,
            6.627200126647949
          ]
        }
      ]
    },
    {
      "id": "A:172",
      "chain": "A",
      "resseq": 172,
      "icode": "",
      "resname": "SER",
      "hetflag": " ",
      "sasa": 0.4839819371700287,
      "atoms": [
        {
          "atom_index": 1432,
          "name": "N",
          "element": "N",
          "coord": [
            -3.9614999294281006,
            -0.5418999791145325,
            6.778200149536133
          ]
        },
        {
          "atom_index": 1433,
          "name": "CA",
          "element": "C",
          "coord": [
            -4.054699897766113,
            -0.5620999932289124,
            6.888000011444092
          ]
        },
        {
          "atom_index": 1434,
          "name": "C",
          "element": "C",
          "coord": [
            -4.1321001052856445,
            -0.4325000047683716,
            6.908899784088135
          ]
        },
        {
          "atom_index": 1435,
          "name": "O",
          "element": "O",
          "coord": [
            -4.244100093841553,
            -0.41769999265670776,
            6.860199928283691
          ]
        },
        {
          "atom_index": 1436,
          "name": "CB",
          "element": "C",
          "coord": [
            -3.979300022125244,
            -0.6007000207901001,
            7.0157999992370605
          ]
        },
        {
          "atom_index": 1437,
          "name": "OG",
          "element": "O",
          "coord": [
            -3.879499912261963,
            -0.5055000185966492,
            7.047699928283691
          ]
        }
      ]
    },
    {
      "id": "A:173",
      "chain": "A",
      "resseq": 173,
      "icode": "",
      "resname": "ASN",
      "hetflag": " ",
      "sasa": 7.46107816696167,
      "atoms": [
        {
          "atom_index": 1438,
          "name": "N",
          "element": "N",
          "coord": [
            -4.071000099182129,
            -0.33799999952316284,
            6.979599952697754
          ]
        },
        {
          "atom_index": 1439,
          "name": "CA",
          "element": "C",
          "coord": [
            -4.1346001625061035,
            -0.20960000157356262,
            7.005899906158447
          ]
        },
        {
          "atom_index": 1440,
          "name": "C",
          "element": "C",
          "coord": [
            -4.045400142669678,
            -0.09269999712705612,
            6.964700222015381
          ]
        },
        {
          "atom_index": 1441,
          "name": "O",
          "element": "O",
          "coord": [
            -4.093800067901611,
            0.01860000006854534,
            6.943999767303467
          ]
        },
        {
          "atom_index": 1442,
          "name": "CB",
          "element": "C",
          "coord": [
            -4.170300006866455,
            -0.19859999418258667,
            7.154300212860107
          ]
        },
        {
          "atom_index": 1443,
          "name": "CG",
          "element": "C",
          "coord": [
            -4.267199993133545,
            -0.3068999946117401,
            7.19890022277832
          ]
        },
        {
          "atom_index": 1444,
          "name": "OD1",
          "element": "O",
          "coord": [
            -4.379700183868408,
            -0.3156000077724457,
            7.149199962615967
          ]
        },
        {
          "atom_index": 1445,
          "name": "ND2",
          "element": "N",
          "coord": [
            -4.223700046539307,
            -0.3903999924659729,
            7.292799949645996
          ]
        }
      ]
    },
    {
      "id": "A:174",
      "chain": "A",
      "resseq": 174,
      "icode": "",
      "resname": "ASP",
      "hetflag": " ",
      "sasa": 0.0,
      "atoms": [
        {
          "atom_index": 1446,
          "name": "N",
          "element": "N",
          "coord": [
            -3.9154000282287598,
            -0.11819999665021896,
            6.952400207519531
          ]
        },
        {
          "atom_index": 1447,
          "name": "CA",
          "element": "C",
          "coord": [
            -3.821199893951416,
            -0.013700000010430813,
            6.913099765777588
          ]
        },
        {
          "atom_index": 1448,
          "name": "C",
          "element": "C",
          "coord": [
            -3.7953999042510986,
            -0.014100000262260437,
            6.762700080871582
          ]
        },
        {
          "atom_index": 1449,
          "name": "O",
          "element": "O",
          "coord": [
            -3.8046000003814697,
            -0.11779999732971191,
            6.697199821472168
          ]
        },
        {
          "atom_index": 1450,
          "name": "CB",
          "element": "C",
          "coord": [
            -3.688499927520752,
            -0.029999999329447746,
            6.988399982452393
          ]
        },
        {
          "atom_index": 1451,
          "name": "CG",
          "element": "C",
          "coord": [
            -3.625,
            -0.16590000689029694,
            6.966599941253662
          ]
        },
        {
          "atom_index": 1452,
          "name": "OD1",
          "element": "O",
          "coord": [
            -3.6029000282287598,
            -0.20350000262260437,
            6.849599838256836
          ]
        },
        {
          "atom_index": 1453,
          "name": "OD2",
          "element": "O",
          "coord": [
            -3.596400022506714,
            -0.23499999940395355,
            7.0665998458862305
          ]
        }
      ]
    },
    {
      "id": "A:175",
      "chain": "A",
      "resseq": 175,
      "icode": "",
      "resname": "VAL",
      "hetflag": " ",
      "sasa": 0.0,
      "atoms": [
        {
          "atom_index": 1454,
          "name": "N",
          "element": "N",
          "coord": [
            -3.763700008392334,
            0.1031000018119812,
            6.708700180053711
          ]
        },
        {
          "atom_index": 1455,
          "name": "CA",
          "element": "C",
          "coord": [
            -3.7369000911712646,
            0.11810000240802765,
            6.566400051116943
          ]
        },
        {
          "atom_index": 1456,
          "name": "C",
          "element": "C",
          "coord": [
            -3.589099884033203,
            0.09520000219345093,
            6.537399768829346
          ]
        },
        {
          "atom_index": 1457,
          "name": "O",
          "element": "O",
          "coord": [
            -3.5027999877929688,
            0.1324000060558319,
            6.617000102996826
          ]
        },
        {
          "atom_index": 1458,
          "name": "CB",
          "element": "C",
          "coord": [
            -3.7736001014709473,
            0.2597000002861023,
            6.517199993133545
          ]
        },
        {
          "atom_index": 1459,
          "name": "CG1",
          "element": "C",
          "coord": [
            -3.762500047683716,
            0.26649999618530273,
            6.365900039672852
          ]
        },
        {
          "atom_index": 1460,
          "name": "CG2",
          "element": "C",
          "coord": [
            -3.913300037384033,
            0.29649999737739563,
            6.56279993057251
          ]
        }
      ]
    },
    {
      "id": "A:176",
      "chain": "A",
      "resseq": 176,
      "icode": "",
      "resname": "LYS",
      "hetflag": " ",
      "sasa": 0.0,
      "atoms": [
        {
          "atom_index": 1461,
          "name": "N",
          "element": "N",
          "coord": [
            -3.559799909591675,
            0.03400000184774399,
            6.4232001304626465
          ]
        },
        {
          "atom_index": 1462,
          "name": "CA",
          "element": "C",
          "coord": [
            -3.4217000007629395,
            0.008500000461935997,
            6.384799957275391
          ]
        },
        {
          "atom_index": 1463,
          "name": "C",
          "element": "C",
          "coord": [
            -3.39739990234375,
            0.047600001096725464,
            6.239299774169922
          ]
        },
        {
          "atom_index": 1464,
          "name": "O",
          "element": "O",
          "coord": [
            -3.4918999671936035,
            0.06620000302791595,
            6.162300109863281
          ]
        },
        {
          "atom_index": 1465,
          "name": "CB",
          "element": "C",
          "coord": [
            -3.3864998817443848,
            -0.13860000669956207,
            6.4079999923706055
          ]
        },
        {
          "atom_index": 1466,
          "name": "CG",
          "element": "C",
          "coord": [
            -3.3859000205993652,
            -0.17749999463558197,
            6.555600166320801
          ]
        },
        {
          "atom_index": 1467,
          "name": "CD",
          "element": "C",
          "coord": [
            -3.3282999992370605,
            -0.31619998812675476,
            6.5782999992370605
          ]
        },
        {
          "atom_index": 1468,
          "name": "CE",
          "element": "C",
          "coord": [
            -3.313199996948242,
            -0.34450000524520874,
            6.727099895477295
          ]
        },
        {
          "atom_index": 1469,
          "name": "NZ",
          "element": "N",
          "coord": [
            -3.2504000663757324,
            -0.47679999470710754,
            6.752999782562256
          ]
        }
      ]
    },
    {
      "id": "A:177",
      "chain": "A",
      "resseq": 177,
      "icode": "",
      "resname": "THR",
      "hetflag": " ",
      "sasa": 0.0,
      "atoms": [
        {
          "atom_index": 1470,
          "name": "N",
          "element": "N",
          "coord": [
            -3.27020001411438,
            0.060499999672174454,
            6.202300071716309
          ]
        },
        {
          "atom_index": 1471,
          "name": "CA",
          "element": "C",
          "coord": [
            -3.233099937438965,
            0.09950000047683716,
            6.066500186920166
          ]
        },
        {
          "atom_index": 1472,
          "name": "C",
          "element": "C",
          "coord": [
            -3.1322999000549316,
            0.002099999925121665,
            6.007199764251709
          ]
        },
        {
          "atom_index": 1473,
          "name": "O",
          "element": "O",
          "coord": [
            -3.02620005607605,
            -0.0203000009059906,
            6.064599990844727
          ]
        },
        {
          "atom_index": 1474,
          "name": "CB",
          "element": "C",
          "coord": [
            -3.168800115585327,
            0.23880000412464142,
            6.065199851989746
          ]
        },
        {
          "atom_index": 1475,
          "name": "OG1",
          "element": "O",
          "coord": [
            -3.243299961090088,
            0.32659998536109924,
            6.150100231170654
          ]
        },
        {
          "atom_index": 1476,
          "name": "CG2",
          "element": "C",
          "coord": [
            -3.1673998832702637,
            0.29510000348091125,
            5.924699783325195
          ]
        }
      ]
    },
    {
      "id": "A:178",
      "chain": "A",
      "resseq": 178,
      "icode": "",
      "resname": "LEU",
      "hetflag": " ",
      "sasa": 0.0,
      "atoms": [
        {
          "atom_index": 1477,
          "name": "N",
          "element": "N",
          "coord": [
            -3.1651999950408936,
            -0.053599998354911804,
            5.89109992980957
          ]
        },
        {
          "atom_index": 1478,
          "name": "CA",
          "element": "C",
          "coord": [
            -3.077899932861328,
            -0.1485999971628189,
            5.823599815368652
          ]
        },
        {
          "atom_index": 1479,
          "name": "C",
          "element": "C",
          "coord": [
            -3.0216000080108643,
            -0.08919999748468399,
            5.695099830627441
          ]
        },
        {
          "atom_index": 1480,
          "name": "O",
          "element": "O",
          "coord": [
            -3.094599962234497,
            -0.027300000190734863,
            5.617800235748291
          ]
        },
        {
          "atom_index": 1481,
          "name": "CB",
          "element": "C",
          "coord": [
            -3.156899929046631,
            -0.2757999897003174,
            5.790200233459473
          ]
        },
        {
          "atom_index": 1482,
          "name": "CG",
          "element": "C",
          "coord": [
            -3.087100028991699,
            -0.3896999955177307,
            5.715000152587891
          ]
        },
        {
          "atom_index": 1483,
          "name": "CD1",
          "element": "C",
          "coord": [
            -2.9772000312805176,
            -0.44920000433921814,
            5.800899982452393
          ]
        },
        {
          "atom_index": 1484,
          "name": "CD2",
          "element": "C",
          "coord": [
            -3.18969988822937,
            -0.49729999899864197,
            5.679800033569336
          ]
        }
      ]
    },
    {
      "id": "A:179",
      "chain": "A",
      "resseq": 179,
      "icode": "",
      "resname": "ILE",
      "hetflag": " ",
      "sasa": 0.0,
      "atoms": [
        {
          "atom_index": 1485,
          "name": "N",
          "element": "N",
          "coord": [
            -2.8914999961853027,
            -0.10729999840259552,
            5.673299789428711
          ]
        },
        {
          "atom_index": 1486,
          "name": "CA",
          "element": "C",
          "coord": [
            -2.8271000385284424,
            -0.05950000137090683,
            5.551700115203857
          ]
        },
        {
          "atom_index": 1487,
          "name": "C",
          "element": "C",
          "coord": [
            -2.737299919128418,
            -0.17190000414848328,
            5.502099990844727
          ]
        },
        {
          "atom_index": 1488,
          "name": "O",
          "element": "O",
          "coord": [
            -2.7153000831604004,
            -0.26980000734329224,
            5.573299884796143
          ]
        },
        {
          "atom_index": 1489,
          "name": "CB",
          "element": "C",
          "coord": [
            -2.737799882888794,
            0.06539999693632126,
            5.576200008392334
          ]
        },
        {
          "atom_index": 1490,
          "name": "CG1",
          "element": "C",
          "coord": [
            -2.625699996948242,
            0.031300000846385956,
            5.675099849700928
          ]
        },
        {
          "atom_index": 1491,
          "name": "CG2",
          "element": "C",
          "coord": [
            -2.822499990463257,
            0.18119999766349792,
            5.626999855041504
          ]
        },
        {
          "atom_index": 1492,
          "name": "CD1",
          "element": "C",
          "coord": [
            -2.5202999114990234,
            0.14030000567436218,
            5.689000129699707
          ]
        }
      ]
    },
    {
      "id": "A:180",
      "chain": "A",
      "resseq": 180,
      "icode": "",
      "resname": "GLU",
      "hetflag": " ",
      "sasa": 0.0,
      "atoms": [
        {
          "atom_index": 1493,
          "name": "N",
          "element": "N",
          "coord": [
            -2.6888999938964844,
            -0.16089999675750732,
            5.379199981689453
          ]
        },
        {
          "atom_index": 1494,
          "name": "CA",
          "element": "C",
          "coord": [
            -2.5966999530792236,
            -0.26179999113082886,
            5.329100131988525
          ]
        },
        {
          "atom_index": 1495,
          "name": "C",
          "element": "C",
          "coord": [
            -2.470400094985962,
            -0.1868000030517578,
            5.292900085449219
          ]
        },
        {
          "atom_index": 1496,
          "name": "O",
          "element": "O",
          "coord": [
            -2.47189998626709,
            -0.09849999845027924,
            5.207900047302246
          ]
        },
        {
          "atom_index": 1497,
          "name": "CB",
          "element": "C",
          "coord": [
            -2.6484999656677246,
            -0.33500000834465027,
            5.204400062561035
          ]
        },
        {
          "atom_index": 1498,
          "name": "CG",
          "element": "C",
          "coord": [
            -2.5689001083374023,
            -0.4645000100135803,
            5.179900169372559
          ]
        },
        {
          "atom_index": 1499,
          "name": "CD",
          "element": "C",
          "coord": [
            -2.59089994430542,
            -0.5270000100135803,
            5.043399810791016
          ]
        },
        {
          "atom_index": 1500,
          "name": "OE1",
          "element": "O",
          "coord": [
            -2.690999984741211,
            -0.49380001425743103,
            4.977399826049805
          ]
        },
        {
          "atom_index": 1501,
          "name": "OE2",
          "element": "O",
          "coord": [
            -2.5074000358581543,
            -0.6111999750137329,
            5.002699851989746
          ]
        }
      ]
    },
    {
      "id": "A:181",
      "chain": "A",
      "resseq": 181,
      "icode": "",
      "resname": "GLN",
      "hetflag": " ",
      "sasa": 0.0,
      "atoms": [
        {
          "atom_index": 1502,
          "name": "N",
          "element": "N",
          "coord": [
            -2.3610000610351562,
            -0.2207999974489212,
            5.35890007019043
          ]
        },
        {
          "atom_index": 1503,
          "name": "CA",
          "element": "C",
          "coord": [
            -2.2339999675750732,
            -0.15549999475479126,
            5.331500053405762
          ]
        },
        {
          "atom_index": 1504,
          "name": "C",
          "element": "C",
          "coord": [
            -2.178299903869629,
            -0.20970000326633453,
            5.200399875640869
          ]
        },
        {
          "atom_index": 1505,
          "name": "O",
          "element": "O",
          "coord": [
            -2.1791000366210938,
            -0.3303999900817871,
            5.1774001121521
          ]
        },
        {
          "atom_index": 1506,
          "name": "CB",
          "element": "C",
          "coord": [
            -2.1373000144958496,
            -0.1842000037431717,
            5.446100234985352
          ]
        },
        {
          "atom_index": 1507,
          "name": "CG",
          "element": "C",
          "coord": [
            -2.194999933242798,
            -0.1468999981880188,
            5.582099914550781
          ]
        },
        {
          "atom_index": 1508,
          "name": "CD",
          "element": "C",
          "coord": [
            -2.115000009536743,
            -0.20509999990463257,
            5.6971001625061035
          ]
        },
        {
          "atom_index": 1509,
          "name": "OE1",
          "element": "O",
          "coord": [
            -2.1142001152038574,
            -0.32659998536109924,
            5.718800067901611
          ]
        },
        {
          "atom_index": 1510,
          "name": "NE2",
          "element": "N",
          "coord": [
            -2.0473999977111816,
            -0.11890000104904175,
            5.770999908447266
          ]
        }
      ]
    },
    {
      "id": "A:182",
      "chain": "A",
      "resseq": 182,
      "icode": "",
      "resname": "ASP",
      "hetflag": " ",
      "sasa": 0.0,
      "atoms": [
        {
          "atom_index": 1511,
          "name": "N",
          "element": "N",
          "coord": [
            -2.1319000720977783,
            -0.11980000138282776,
            5.114299774169922
          ]
        },
        {
          "atom_index": 1512,
          "name": "CA",
          "element": "C",
          "coord": [
            -2.074399948120117,
            -0.15780000388622284,
            4.985499858856201
          ]
        },
        {
          "atom_index": 1513,
          "name": "C",
          "element": "C",
          "coord": [
            -1.9808000326156616,
            -0.045099999755620956,
            4.946700096130371
          ]
        },
        {
          "atom_index": 1514,
          "name": "O",
          "element": "O",
          "coord": [
            -1.9874000549316406,
            0.007300000172108412,
            4.835299968719482
          ]
        },
        {
          "atom_index": 1515,
          "name": "CB",
          "element": "C",
          "coord": [
            -2.183799982070923,
            -0.17249999940395355,
            4.878799915313721
          ]
        },
        {
          "atom_index": 1516,
          "name": "CG",
          "element": "C",
          "coord": [
            -2.1333000659942627,
            -0.24169999361038208,
            4.752200126647949
          ]
        },
        {
          "atom_index": 1517,
          "name": "OD1",
          "element": "O",
          "coord": [
            -2.0302999019622803,
            -0.19779999554157257,
            4.696000099182129
          ]
        },
        {
          "atom_index": 1518,
          "name": "OD2",
          "element": "O",
          "coord": [
            -2.1967999935150146,
            -0.3402000069618225,
            4.708499908447266
          ]
        }
      ]
    },
    {
      "id": "A:183",
      "chain": "A",
      "resseq": 183,
      "icode": "",
      "resname": "TYR",
      "hetflag": " ",
      "sasa": 0.0,
      "atoms": [
        {
          "atom_index": 1519,
          "name": "N",
          "element": "N",
          "coord": [
            -1.892699956893921,
            -0.008200000040233135,
            5.039599895477295
          ]
        },
        {
          "atom_index": 1520,
          "name": "CA",
          "element": "C",
          "coord": [
            -1.798799991607666,
            0.10080000013113022,
            5.016900062561035
          ]
        },
        {
          "atom_index": 1521,
          "name": "C",
          "element": "C",
          "coord": [
            -1.6801999807357788,
            0.08879999816417694,
            5.111599922180176
          ]
        },
        {
          "atom_index": 1522,
          "name": "O",
          "element": "O",
          "coord": [
            -1.6669000387191772,
            -0.009800000116229057,
            5.184299945831299
          ]
        },
        {
          "atom_index": 1523,
          "name": "CB",
          "element": "C",
          "coord": [
            -1.8693000078201294,
            0.2345000058412552,
            5.044600009918213
          ]
        },
        {
          "atom_index": 1524,
          "name": "CG",
          "element": "C",
          "coord": [
            -1.9536000490188599,
            0.23229999840259552,
            5.17110013961792
          ]
        },
        {
          "atom_index": 1525,
          "name": "CD1",
          "element": "C",
          "coord": [
            -2.0927999019622803,
            0.23549999296665192,
            5.16540002822876
          ]
        },
        {
          "atom_index": 1526,
          "name": "CD2",
          "element": "C",
          "coord": [
            -1.8935999870300293,
            0.2224999964237213,
            5.2967000007629395
          ]
        },
        {
          "atom_index": 1527,
          "name": "CE1",
          "element": "C",
          "coord": [
            -2.170599937438965,
            0.2289000004529953,
            5.282299995422363
          ]
        },
        {
          "atom_index": 1528,
          "name": "CE2",
          "element": "C",
          "coord": [
            -1.9701999425888062,
            0.21529999375343323,
            5.413700103759766
          ]
        },
        {
          "atom_index": 1529,
          "name": "CZ",
          "element": "C",
          "coord": [
            -2.108099937438965,
            0.21870000660419464,
            5.405700206756592
          ]
        },
        {
          "atom_index": 1530,
          "name": "OH",
          "element": "O",
          "coord": [
            -2.1826000213623047,
            0.2126999944448471,
            5.521200180053711
          ]
        }
      ]
    },
    {
      "id": "A:184",
      "chain": "A",
      "resseq": 184,
      "icode": "",
      "resname": "SER",
      "hetflag": " ",
      "sasa": 0.0,
      "atoms": [
        {
          "atom_index": 1531,
          "name": "N",
          "element": "N",
          "coord": [
            -1.5942000150680542,
            0.19030000269412994,
            5.1092000007629395
          ]
        },
        {
          "atom_index": 1532,
          "name": "CA",
          "element": "C",
          "coord": [
            -1.480299949645996,
            0.19580000638961792,
            5.199900150299072
          ]
        },
        {
          "atom_index": 1533,
          "name": "C",
          "element": "C",
          "coord": [
            -1.5010000467300415,
            0.3174999952316284,
            5.28849983215332
          ]
        },
        {
          "atom_index": 1534,
          "name": "O",
          "element": "O",
          "coord": [
            -1.5602999925613403,
            0.4162999987602234,
            5.245800018310547
          ]
        },
        {
          "atom_index": 1535,
          "name": "CB",
          "element": "C",
          "coord": [
            -1.3490999937057495,
            0.21230000257492065,
            5.123700141906738
          ]
        },
        {
          "atom_index": 1536,
          "name": "OG",
          "element": "O",
          "coord": [
            -1.312399983406067,
            0.09130000323057175,
            5.0605998039245605
          ]
        }
      ]
    },
    {
      "id": "A:185",
      "chain": "A",
      "resseq": 185,
      "icode": "",
      "resname": "ILE",
      "hetflag": " ",
      "sasa": 0.0,
      "atoms": [
        {
          "atom_index": 1537,
          "name": "N",
          "element": "N",
          "coord": [
            -1.4536999464035034,
            0.31040000915527344,
            5.412099838256836
          ]
        },
        {
          "atom_index": 1538,
          "name": "CA",
          "element": "C",
          "coord": [
            -1.466599941253662,
            0.4239000082015991,
            5.502500057220459
          ]
        },
        {
          "atom_index": 1539,
          "name": "C",
          "element": "C",
          "coord": [
            -1.329699993133545,
            0.4794999957084656,
            5.539700031280518
          ]
        },
        {
          "atom_index": 1540,
          "name": "O",
          "element": "O",
          "coord": [
            -1.231600046157837,
            0.4056999981403351,
            5.551000118255615
          ]
        },
        {
          "atom_index": 1541,
          "name": "CB",
          "element": "C",
          "coord": [
            -1.5404000282287598,
            0.38420000672340393,
            5.631800174713135
          ]
        },
        {
          "atom_index": 1542,
          "name": "CG1",
          "element": "C",
          "coord": [
            -1.6825000047683716,
            0.3395000100135803,
            5.598599910736084
          ]
        },
        {
          "atom_index": 1543,
          "name": "CG2",
          "element": "C",
          "coord": [
            -1.545699954032898,
            0.5019000172615051,
            5.727200031280518
          ]
        },
        {
          "atom_index": 1544,
          "name": "CD1",
          "element": "C",
          "coord": [
            -1.7615000009536743,
            0.2935999929904938,
            5.719399929046631
          ]
        }
      ]
    },
    {
      "id": "A:186",
      "chain": "A",
      "resseq": 186,
      "icode": "",
      "resname": "LYS",
      "hetflag": " ",
      "sasa": 0.2581236958503723,
      "atoms": [
        {
          "atom_index": 1545,
          "name": "N",
          "element": "N",
          "coord": [
            -1.3238999843597412,
            0.6108999848365784,
            5.556700229644775
          ]
        },
        {
          "atom_index": 1546,
          "name": "CA",
          "element": "C",
          "coord": [
            -1.2008999586105347,
            0.6776000261306763,
            5.59630012512207
          ]
        },
        {
          "atom_index": 1547,
          "name": "C",
          "element": "C",
          "coord": [
            -1.232200026512146,
            0.7491999864578247,
            5.727099895477295
          ]
        },
        {
          "atom_index": 1548,
          "name": "O",
          "element": "O",
          "coord": [
            -1.3343000411987305,
            0.8169999718666077,
            5.737599849700928
          ]
        },
        {
          "atom_index": 1549,
          "name": "CB",
          "element": "C",
          "coord": [
            -1.159999966621399,
            0.7799999713897705,
            5.490499973297119
          ]
        },
        {
          "atom_index": 1550,
          "name": "CG",
          "element": "C",
          "coord": [
            -1.0338000059127808,
            0.8568000197410583,
            5.523799896240234
          ]
        },
        {
          "atom_index": 1551,
          "name": "CD",
          "element": "C",
          "coord": [
            -1.0145000219345093,
            0.9743000268936157,
            5.428699970245361
          ]
        },
        {
          "atom_index": 1552,
          "name": "CE",
          "element": "C",
          "coord": [
            -0.882099986076355,
            1.044100046157837,
            5.454899787902832
          ]
        },
        {
          "atom_index": 1553,
          "name": "NZ",
          "element": "N",
          "coord": [
            -0.767799973487854,
            0.9495000243186951,
            5.436500072479248
          ]
        }
      ]
    },
    {
      "id": "A:187",
      "chain": "A",
      "resseq": 187,
      "icode": "",
      "resname": "ILE",
      "hetflag": " ",
      "sasa": 0.0,
      "atoms": [
        {
          "atom_index": 1554,
          "name": "N",
          "element": "N",
          "coord": [
            -1.1466000080108643,
            0.7329999804496765,
            5.827000141143799
          ]
        },
        {
          "atom_index": 1555,
          "name": "CA",
          "element": "C",
          "coord": [
            -1.1691999435424805,
            0.8008999824523926,
            5.953999996185303
          ]
        },
        {
          "atom_index": 1556,
          "name": "C",
          "element": "C",
          "coord": [
            -1.0913000106811523,
            0.9322999715805054,
            5.947999954223633
          ]
        },
        {
          "atom_index": 1557,
          "name": "O",
          "element": "O",
          "coord": [
            -0.968500018119812,
            0.9340000152587891,
            5.953100204467773
          ]
        },
        {
          "atom_index": 1558,
          "name": "CB",
          "element": "C",
          "coord": [
            -1.1232000589370728,
            0.7138000130653381,
            6.072400093078613
          ]
        },
        {
          "atom_index": 1559,
          "name": "CG1",
          "element": "C",
          "coord": [
            -1.2070000171661377,
            0.5849000215530396,
            6.075699806213379
          ]
        },
        {
          "atom_index": 1560,
          "name": "CG2",
          "element": "C",
          "coord": [
            -1.1414999961853027,
            0.791100025177002,
            6.203999996185303
          ]
        },
        {
          "atom_index": 1561,
          "name": "CD1",
          "element": "C",
          "coord": [
            -1.1549999713897705,
            0.4779999852180481,
            6.169300079345703
          ]
        }
      ]
    },
    {
      "id": "A:188",
      "chain": "A",
      "resseq": 188,
      "icode": "",
      "resname": "ASP",
      "hetflag": " ",
      "sasa": 0.09458957612514496,
      "atoms": [
        {
          "atom_index": 1562,
          "name": "N",
          "element": "N",
          "coord": [
            -1.1653000116348267,
            1.0418000221252441,
            5.934700012207031
          ]
        },
        {
          "atom_index": 1563,
          "name": "CA",
          "element": "C",
          "coord": [
            -1.1083999872207642,
            1.1756000518798828,
            5.922900199890137
          ]
        },
        {
          "atom_index": 1564,
          "name": "C",
          "element": "C",
          "coord": [
            -1.0607999563217163,
            1.2366000413894653,
            6.0543999671936035
          ]
        },
        {
          "atom_index": 1565,
          "name": "O",
          "element": "O",
          "coord": [
            -0.9634000062942505,
            1.312000036239624,
            6.057300090789795
          ]
        },
        {
          "atom_index": 1566,
          "name": "CB",
          "element": "C",
          "coord": [
            -1.2121000289916992,
            1.2692999839782715,
            5.860400199890137
          ]
        },
        {
          "atom_index": 1567,
          "name": "CG",
          "element": "C",
          "coord": [
            -1.2696000337600708,
            1.215000033378601,
            5.730800151824951
          ]
        },
        {
          "atom_index": 1568,
          "name": "OD1",
          "element": "O",
          "coord": [
            -1.1907999515533447,
            1.1863000392913818,
            5.638599872589111
          ]
        },
        {
          "atom_index": 1569,
          "name": "OD2",
          "element": "O",
          "coord": [
            -1.393399953842163,
            1.201300024986267,
            5.721199989318848
          ]
        }
      ]
    },
    {
      "id": "A:189",
      "chain": "A",
      "resseq": 189,
      "icode": "",
      "resname": "LYS",
      "hetflag": " ",
      "sasa": 5.285862922668457,
      "atoms": [
        {
          "atom_index": 1570,
          "name": "N",
          "element": "N",
          "coord": [
            -1.1303999423980713,
            1.205399990081787,
            6.162899971008301
          ]
        },
        {
          "atom_index": 1571,
          "name": "CA",
          "element": "C",
          "coord": [
            -1.093999981880188,
            1.2604999542236328,
            6.292500019073486
          ]
        },
        {
          "atom_index": 1572,
          "name": "C",
          "element": "C",
          "coord": [
            -1.156599998474121,
            1.1820000410079956,
            6.406400203704834
          ]
        },
        {
          "atom_index": 1573,
          "name": "O",
          "element": "O",
          "coord": [
            -1.2680000066757202,
            1.1323000192642212,
            6.394400119781494
          ]
        },
        {
          "atom_index": 1574,
          "name": "CB",
          "element": "C",
          "coord": [
            -1.1399999856948853,
            1.4067000150680542,
            6.301199913024902
          ]
        },
        {
          "atom_index": 1575,
          "name": "CG",
          "element": "C",
          "coord": [
            -1.1200000047683716,
            1.4697999954223633,
            6.438499927520752
          ]
        },
        {
          "atom_index": 1576,
          "name": "CD",
          "element": "C",
          "coord": [
            -1.1828999519348145,
            1.6088000535964966,
            6.449399948120117
          ]
        },
        {
          "atom_index": 1577,
          "name": "CE",
          "element": "C",
          "coord": [
            -1.111299991607666,
            1.7115999460220337,
            6.362800121307373
          ]
        },
        {
          "atom_index": 1578,
          "name": "NZ",
          "element": "N",
          "coord": [
            -1.1613999605178833,
            1.8507000207901,
            6.388199806213379
          ]
        }
      ]
    },
    {
      "id": "A:190",
      "chain": "A",
      "resseq": 190,
      "icode": "",
      "resname": "ILE",
      "hetflag": " ",
      "sasa": 0.0,
      "atoms": [
        {
          "atom_index": 1579,
          "name": "N",
          "element": "N",
          "coord": [
            -1.0836000442504883,
            1.1698999404907227,
            6.5167999267578125
          ]
        },
        {
          "atom_index": 1580,
          "name": "CA",
          "element": "C",
          "coord": [
            -1.1360000371932983,
            1.101199984550476,
            6.633999824523926
          ]
        },
        {
          "atom_index": 1581,
          "name": "C",
          "element": "C",
          "coord": [
            -1.1295000314712524,
            1.1979000568389893,
            6.751100063323975
          ]
        },
        {
          "atom_index": 1582,
          "name": "O",
          "element": "O",
          "coord": [
            -1.0313999652862549,
            1.2711999416351318,
            6.767600059509277
          ]
        },
        {
          "atom_index": 1583,
          "name": "CB",
          "element": "C",
          "coord": [
            -1.055899977684021,
            0.974399983882904,
            6.66949987411499
          ]
        },
        {
          "atom_index": 1584,
          "name": "CG1",
          "element": "C",
          "coord": [
            -0.9114999771118164,
            1.0103000402450562,
            6.703700065612793
          ]
        },
        {
          "atom_index": 1585,
          "name": "CG2",
          "element": "C",
          "coord": [
            -1.0609999895095825,
            0.8763999938964844,
            6.553599834442139
          ]
        },
        {
          "atom_index": 1586,
          "name": "CD1",
          "element": "C",
          "coord": [
            -0.8324999809265137,
            0.8937000036239624,
            6.760000228881836
          ]
        }
      ]
    },
    {
      "id": "A:191",
      "chain": "A",
      "resseq": 191,
      "icode": "",
      "resname": "VAL",
      "hetflag": " ",
      "sasa": 0.0,
      "atoms": [
        {
          "atom_index": 1587,
          "name": "N",
          "element": "N",
          "coord": [
            -1.2350000143051147,
            1.1990000009536743,
            6.831099987030029
          ]
        },
        {
          "atom_index": 1588,
          "name": "CA",
          "element": "C",
          "coord": [
            -1.2412999868392944,
            1.2870999574661255,
            6.946899890899658
          ]
        },
        {
          "atom_index": 1589,
          "name": "C",
          "element": "C",
          "coord": [
            -1.3021999597549438,
            1.2125999927520752,
            7.0644001960754395
          ]
        },
        {
          "atom_index": 1590,
          "name": "O",
          "element": "O",
          "coord": [
            -1.375599980354309,
            1.1155999898910522,
            7.045899868011475
          ]
        },
        {
          "atom_index": 1591,
          "name": "CB",
          "element": "C",
          "coord": [
            -1.329300045967102,
            1.4118000268936157,
            6.918399810791016
          ]
        },
        {
          "atom_index": 1592,
          "name": "CG1",
          "element": "C",
          "coord": [
            -1.277999997138977,
            1.4855999946594238,
            6.795599937438965
          ]
        },
        {
          "atom_index": 1593,
          "name": "CG2",
          "element": "C",
          "coord": [
            -1.4744999408721924,
            1.3704999685287476,
            6.8983001708984375
          ]
        }
      ]
    },
    {
      "id": "A:192",
      "chain": "A",
      "resseq": 192,
      "icode": "",
      "resname": "ARG",
      "hetflag": " ",
      "sasa": 0.31542059779167175,
      "atoms": [
        {
          "atom_index": 1594,
          "name": "N",
          "element": "N",
          "coord": [
            -1.2710000276565552,
            1.2577999830245972,
            7.185500144958496
          ]
        },
        {
          "atom_index": 1595,
          "name": "CA",
          "element": "C",
          "coord": [
            -1.3271000385284424,
            1.1964000463485718,
            7.304900169372559
          ]
        },
        {
          "atom_index": 1596,
          "name": "C",
          "element": "C",
          "coord": [
            -1.4580999612808228,
            1.2657999992370605,
            7.336400032043457
          ]
        },
        {
          "atom_index": 1597,
          "name": "O",
          "element": "O",
          "coord": [
            -1.4696999788284302,
            1.3876999616622925,
            7.32289981842041
          ]
        },
        {
          "atom_index": 1598,
          "name": "CB",
          "element": "C",
          "coord": [
            -1.2354999780654907,
            1.215000033378601,
            7.426000118255615
          ]
        },
        {
          "atom_index": 1599,
          "name": "CG",
          "element": "C",
          "coord": [
            -1.1562000513076782,
            1.0937999486923218,
            7.467700004577637
          ]
        },
        {
          "atom_index": 1600,
          "name": "CD",
          "element": "C",
          "coord": [
            -1.011199951171875,
            1.1188000440597534,
            7.439599990844727
          ]
        },
        {
          "atom_index": 1601,
          "name": "NE",
          "element": "N",
          "coord": [
            -0.9223999977111816,
            1.0709999799728394,
            7.545400142669678
          ]
        },
        {
          "atom_index": 1602,
          "name": "CZ",
          "element": "C",
          "coord": [
            -0.7929999828338623,
            1.0999000072479248,
            7.548999786376953
          ]
        },
        {
          "atom_index": 1603,
          "name": "NH1",
          "element": "N",
          "coord": [
            -0.7404000163078308,
            1.1753000020980835,
            7.453800201416016
          ]
        },
        {
          "atom_index": 1604,
          "name": "NH2",
          "element": "N",
          "coord": [
            -0.7160000205039978,
            1.0535999536514282,
            7.646299839019775
          ]
        }
      ]
    },
    {
      "id": "A:193",
      "chain": "A",
      "resseq": 193,
      "icode": "",
      "resname": "ILE",
      "hetflag": " ",
      "sasa": 0.0,
      "atoms": [
        {
          "atom_index": 1605,
          "name": "N",
          "element": "N",
          "coord": [
            -1.5570000410079956,
            1.187999963760376,
            7.377200126647949
          ]
        },
        {
          "atom_index": 1606,
          "name": "CA",
          "element": "C",
          "coord": [
            -1.6850999593734741,
            1.243399977684021,
            7.416500091552734
          ]
        },
        {
          "atom_index": 1607,
          "name": "C",
          "element": "C",
          "coord": [
            -1.7232999801635742,
            1.1693999767303467,
            7.543600082397461
          ]
        },
        {
          "atom_index": 1608,
          "name": "O",
          "element": "O",
          "coord": [
            -1.6832000017166138,
            1.0547000169754028,
            7.5630998611450195
          ]
        },
        {
          "atom_index": 1609,
          "name": "CB",
          "element": "C",
          "coord": [
            -1.7935999631881714,
            1.2206000089645386,
            7.309899806976318
          ]
        },
        {
          "atom_index": 1610,
          "name": "CG1",
          "element": "C",
          "coord": [
            -1.823799967765808,
            1.0715999603271484,
            7.296299934387207
          ]
        },
        {
          "atom_index": 1611,
          "name": "CG2",
          "element": "C",
          "coord": [
            -1.7475999593734741,
            1.277899980545044,
            7.176400184631348
          ]
        },
        {
          "atom_index": 1612,
          "name": "CD1",
          "element": "C",
          "coord": [
            -1.9459999799728394,
            1.0427000522613525,
            7.211999893188477
          ]
        }
      ]
    },
    {
      "id": "A:194",
      "chain": "A",
      "resseq": 194,
      "icode": "",
      "resname": "VAL",
      "hetflag": " ",
      "sasa": 2.2263169288635254,
      "atoms": [
        {
          "atom_index": 1613,
          "name": "N",
          "element": "N",
          "coord": [
            -1.7996000051498413,
            1.2345000505447388,
            7.63070011138916
          ]
        },
        {
          "atom_index": 1614,
          "name": "CA",
          "element": "C",
          "coord": [
            -1.8402999639511108,
            1.170699954032898,
            7.754799842834473
          ]
        },
        {
          "atom_index": 1615,
          "name": "C",
          "element": "C",
          "coord": [
            -1.9903000593185425,
            1.142300009727478,
            7.756999969482422
          ]
        },
        {
          "atom_index": 1616,
          "name": "O",
          "element": "O",
          "coord": [
            -2.071700096130371,
            1.229599952697754,
            7.7270002365112305
          ]
        },
        {
          "atom_index": 1617,
          "name": "CB",
          "element": "C",
          "coord": [
            -1.801800012588501,
            1.257599949836731,
            7.876999855041504
          ]
        },
        {
          "atom_index": 1618,
          "name": "CG1",
          "element": "C",
          "coord": [
            -1.8802000284194946,
            1.3876999616622925,
            7.8755998611450195
          ]
        },
        {
          "atom_index": 1619,
          "name": "CG2",
          "element": "C",
          "coord": [
            -1.82669997215271,
            1.1806000471115112,
            8.005599975585938
          ]
        }
      ]
    },
    {
      "id": "A:195",
      "chain": "A",
      "resseq": 195,
      "icode": "",
      "resname": "ILE",
      "hetflag": " ",
      "sasa": 0.0,
      "atoms": [
        {
          "atom_index": 1620,
          "name": "N",
          "element": "N",
          "coord": [
            -2.025700092315674,
            1.0187000036239624,
            7.79040002822876
          ]
        },
        {
          "atom_index": 1621,
          "name": "CA",
          "element": "C",
          "coord": [
            -2.1651999950408936,
            0.9771999716758728,
            7.797699928283691
          ]
        },
        {
          "atom_index": 1622,
          "name": "C",
          "element": "C",
          "coord": [
            -2.1893999576568604,
            0.9045000076293945,
            7.929599761962891
          ]
        },
        {
          "atom_index": 1623,
          "name": "O",
          "element": "O",
          "coord": [
            -2.145699977874756,
            0.7908999919891357,
            7.947199821472168
          ]
        },
        {
          "atom_index": 1624,
          "name": "CB",
          "element": "C",
          "coord": [
            -2.201900005340576,
            0.8808000087738037,
            7.68310022354126
          ]
        },
        {
          "atom_index": 1625,
          "name": "CG1",
          "element": "C",
          "coord": [
            -2.165800094604492,
            0.9431999921798706,
            7.548099994659424
          ]
        },
        {
          "atom_index": 1626,
          "name": "CG2",
          "element": "C",
          "coord": [
            -2.350600004196167,
            0.8486999869346619,
            7.688899993896484
          ]
        },
        {
          "atom_index": 1627,
          "name": "CD1",
          "element": "C",
          "coord": [
            -2.182300090789795,
            0.8485999703407288,
            7.4309000968933105
          ]
        }
      ]
    },
    {
      "id": "A:196",
      "chain": "A",
      "resseq": 196,
      "icode": "",
      "resname": "GLU",
      "hetflag": " ",
      "sasa": 0.1261194348335266,
      "atoms": [
        {
          "atom_index": 1628,
          "name": "N",
          "element": "N",
          "coord": [
            -2.259200096130371,
            0.9704999923706055,
            8.021699905395508
          ]
        },
        {
          "atom_index": 1629,
          "name": "CA",
          "element": "C",
          "coord": [
            -2.289299964904785,
            0.9128000140190125,
            8.152700424194336
          ]
        },
        {
          "atom_index": 1630,
          "name": "C",
          "element": "C",
          "coord": [
            -2.164299964904785,
            0.8859999775886536,
            8.23639965057373
          ]
        },
        {
          "atom_index": 1631,
          "name": "O",
          "element": "O",
          "coord": [
            -2.150099992752075,
            0.77920001745224,
            8.29580020904541
          ]
        },
        {
          "atom_index": 1632,
          "name": "CB",
          "element": "C",
          "coord": [
            -2.3691999912261963,
            0.7832000255584717,
            8.13640022277832
          ]
        },
        {
          "atom_index": 1633,
          "name": "CG",
          "element": "C",
          "coord": [
            -2.5055999755859375,
            0.8026000261306763,
            8.071700096130371
          ]
        },
        {
          "atom_index": 1634,
          "name": "CD",
          "element": "C",
          "coord": [
            -2.5817999839782715,
            0.6721000075340271,
            8.0556001663208
          ]
        },
        {
          "atom_index": 1635,
          "name": "OE1",
          "element": "O",
          "coord": [
            -2.5311999320983887,
            0.5814999938011169,
            7.985899925231934
          ]
        },
        {
          "atom_index": 1636,
          "name": "OE2",
          "element": "O",
          "coord": [
            -2.6923000812530518,
            0.6600000262260437,
            8.11240005493164
          ]
        }
      ]
    },
    {
      "id": "A:197",
      "chain": "A",
      "resseq": 197,
      "icode": "",
      "resname": "GLY",
      "hetflag": " ",
      "sasa": 1.289391279220581,
      "atoms": [
        {
          "atom_index": 1637,
          "name": "N",
          "element": "N",
          "coord": [
            -2.073699951171875,
            0.9832000136375427,
            8.240500450134277
          ]
        },
        {
          "atom_index": 1638,
          "name": "CA",
          "element": "C",
          "coord": [
            -1.952299952507019,
            0.9685999751091003,
            8.318699836730957
          ]
        },
        {
          "atom_index": 1639,
          "name": "C",
          "element": "C",
          "coord": [
            -1.8384000062942505,
            0.8906999826431274,
            8.255000114440918
          ]
        },
        {
          "atom_index": 1640,
          "name": "O",
          "element": "O",
          "coord": [
            -1.7265000343322754,
            0.892300009727478,
            8.30679988861084
          ]
        }
      ]
    },
    {
      "id": "A:198",
      "chain": "A",
      "resseq": 198,
      "icode": "",
      "resname": "LYS",
      "hetflag": " ",
      "sasa": 0.0,
      "atoms": [
        {
          "atom_index": 1641,
          "name": "N",
          "element": "N",
          "coord": [
            -1.8652000427246094,
            0.8226000070571899,
            8.143799781799316
          ]
        },
        {
          "atom_index": 1642,
          "name": "CA",
          "element": "C",
          "coord": [
            -1.7616000175476074,
            0.7448999881744385,
            8.076000213623047
          ]
        },
        {
          "atom_index": 1643,
          "name": "C",
          "element": "C",
          "coord": [
            -1.719499945640564,
            0.8065999746322632,
            7.94350004196167
          ]
        },
        {
          "atom_index": 1644,
          "name": "O",
          "element": "O",
          "coord": [
            -1.8015999794006348,
            0.8629000186920166,
            7.871200084686279
          ]
        },
        {
          "atom_index": 1645,
          "name": "CB",
          "element": "C",
          "coord": [
            -1.809399962425232,
            0.6017000079154968,
            8.051300048828125
          ]
        },
        {
          "atom_index": 1646,
          "name": "CG",
          "element": "C",
          "coord": [
            -1.8209999799728394,
            0.5164999961853027,
            8.17650032043457
          ]
        },
        {
          "atom_index": 1647,
          "name": "CD",
          "element": "C",
          "coord": [
            -1.8538999557495117,
            0.3725000023841858,
            8.140800476074219
          ]
        },
        {
          "atom_index": 1648,
          "name": "CE",
          "element": "C",
          "coord": [
            -1.851199984550476,
            0.2840000092983246,
            8.263899803161621
          ]
        },
        {
          "atom_index": 1649,
          "name": "NZ",
          "element": "N",
          "coord": [
            -1.7193000316619873,
            0.29100000858306885,
            8.331899642944336
          ]
        }
      ]
    },
    {
      "id": "A:199",
      "chain": "A",
      "resseq": 199,
      "icode": "",
      "resname": "GLN",
      "hetflag": " ",
      "sasa": 0.18991124629974365,
      "atoms": [
        {
          "atom_index": 1650,
          "name": "N",
          "element": "N",
          "coord": [
            -1.590999960899353,
            0.7949000000953674,
            7.911799907684326
          ]
        },
        {
          "atom_index": 1651,
          "name": "CA",
          "element": "C",
          "coord": [
            -1.538100004196167,
            0.8489000201225281,
            7.787499904632568
          ]
        },
        {
          "atom_index": 1652,
          "name": "C",
          "element": "C",
          "coord": [
            -1.5490000247955322,
            0.7458999752998352,
            7.67609977722168
          ]
        },
        {
          "atom_index": 1653,
          "name": "O",
          "element": "O",
          "coord": [
            -1.5276999473571777,
            0.6262000203132629,
            7.697400093078613
          ]
        },
        {
          "atom_index": 1654,
          "name": "CB",
          "element": "C",
          "coord": [
            -1.3916000127792358,
            0.8896999955177307,
            7.803699970245361
          ]
        },
        {
          "atom_index": 1655,
          "name": "CG",
          "element": "C",
          "coord": [
            -1.3661999702453613,
            0.9997000098228455,
            7.906099796295166
          ]
        },
        {
          "atom_index": 1656,
          "name": "CD",
          "element": "C",
          "coord": [
            -1.2208000421524048,
            1.0413999557495117,
            7.910600185394287
          ]
        },
        {
          "atom_index": 1657,
          "name": "OE1",
          "element": "O",
          "coord": [
            -1.1342999935150146,
            0.9765999913215637,
            7.85129976272583
          ]
        },
        {
          "atom_index": 1658,
          "name": "NE2",
          "element": "N",
          "coord": [
            -1.1926000118255615,
            1.149399995803833,
            7.981900215148926
          ]
        }
      ]
    },
    {
      "id": "A:200",
      "chain": "A",
      "resseq": 200,
      "icode": "",
      "resname": "TYR",
      "hetflag": " ",
      "sasa": 0.0,
      "atoms": [
        {
          "atom_index": 1659,
          "name": "N",
          "element": "N",
          "coord": [
            -1.5823999643325806,
            0.7940999865531921,
            7.557000160217285
          ]
        },
        {
          "atom_index": 1660,
          "name": "CA",
          "element": "C",
          "coord": [
            -1.5954999923706055,
            0.7091000080108643,
            7.439599990844727
          ]
        },
        {
          "atom_index": 1661,
          "name": "C",
          "element": "C",
          "coord": [
            -1.5230000019073486,
            0.7799000144004822,
            7.327000141143799
          ]
        },
        {
          "atom_index": 1662,
          "name": "O",
          "element": "O",
          "coord": [
            -1.5098999738693237,
            0.9021000266075134,
            7.328400135040283
          ]
        },
        {
          "atom_index": 1663,
          "name": "CB",
          "element": "C",
          "coord": [
            -1.7426999807357788,
            0.6930999755859375,
            7.401100158691406
          ]
        },
        {
          "atom_index": 1664,
          "name": "CG",
          "element": "C",
          "coord": [
            -1.8241000175476074,
            0.6118999719619751,
            7.4984002113342285
          ]
        },
        {
          "atom_index": 1665,
          "name": "CD1",
          "element": "C",
          "coord": [
            -1.8432999849319458,
            0.47530001401901245,
            7.479000091552734
          ]
        },
        {
          "atom_index": 1666,
          "name": "CD2",
          "element": "C",
          "coord": [
            -1.8806999921798706,
            0.6711999773979187,
            7.611499786376953
          ]
        },
        {
          "atom_index": 1667,
          "name": "CE1",
          "element": "C",
          "coord": [
            -1.917099952697754,
            0.399399995803833,
            7.570099830627441
          ]
        },
        {
          "atom_index": 1668,
          "name": "CE2",
          "element": "C",
          "coord": [
            -1.954300045967102,
            0.5961999893188477,
            7.703000068664551
          ]
        },
        {
          "atom_index": 1669,
          "name": "CZ",
          "element": "C",
          "coord": [
            -1.972000002861023,
            0.46070000529289246,
            7.6819000244140625
          ]
        },
        {
          "atom_index": 1670,
          "name": "OH",
          "element": "O",
          "coord": [
            -2.0439000129699707,
            0.38600000739097595,
            7.772900104522705
          ]
        }
      ]
    },
    {
      "id": "A:201",
      "chain": "A",
      "resseq": 201,
      "icode": "",
      "resname": "ILE",
      "hetflag": " ",
      "sasa": 0.0,
      "atoms": [
        {
          "atom_index": 1671,
          "name": "N",
          "element": "N",
          "coord": [
            -1.4739999771118164,
            0.7034000158309937,
            7.230599880218506
          ]
        },
        {
          "atom_index": 1672,
          "name": "CA",
          "element": "C",
          "coord": [
            -1.4069000482559204,
            0.7621999979019165,
            7.116399765014648
          ]
        },
        {
          "atom_index": 1673,
          "name": "C",
          "element": "C",
          "coord": [
            -1.5154000520706177,
            0.7797999978065491,
            7.0106000900268555
          ]
        },
        {
          "atom_index": 1674,
          "name": "O",
          "element": "O",
          "coord": [
            -1.5893000364303589,
            0.6855999827384949,
            6.981400012969971
          ]
        },
        {
          "atom_index": 1675,
          "name": "CB",
          "element": "C",
          "coord": [
            -1.299399971961975,
            0.6676999926567078,
            7.057300090789795
          ]
        },
        {
          "atom_index": 1676,
          "name": "CG1",
          "element": "C",
          "coord": [
            -1.186900019645691,
            0.6445000171661377,
            7.158400058746338
          ]
        },
        {
          "atom_index": 1677,
          "name": "CG2",
          "element": "C",
          "coord": [
            -1.24399995803833,
            0.7268999814987183,
            6.928100109100342
          ]
        },
        {
          "atom_index": 1678,
          "name": "CD1",
          "element": "C",
          "coord": [
            -1.107100009918213,
            0.7692000269889832,
            7.191699981689453
          ]
        }
      ]
    },
    {
      "id": "A:202",
      "chain": "A",
      "resseq": 202,
      "icode": "",
      "resname": "LYS",
      "hetflag": " ",
      "sasa": 0.0,
      "atoms": [
        {
          "atom_index": 1679,
          "name": "N",
          "element": "N",
          "coord": [
            -1.527500033378601,
            0.9002000093460083,
            6.956200122833252
          ]
        },
        {
          "atom_index": 1680,
          "name": "CA",
          "element": "C",
          "coord": [
            -1.6243000030517578,
            0.9248999953269958,
            6.850100040435791
          ]
        },
        {
          "atom_index": 1681,
          "name": "C",
          "element": "C",
          "coord": [
            -1.5391000509262085,
            0.9435999989509583,
            6.724800109863281
          ]
        },
        {
          "atom_index": 1682,
          "name": "O",
          "element": "O",
          "coord": [
            -1.4519000053405762,
            1.030400037765503,
            6.71999979019165
          ]
        },
        {
          "atom_index": 1683,
          "name": "CB",
          "element": "C",
          "coord": [
            -1.7058000564575195,
            1.0507999658584595,
            6.879300117492676
          ]
        },
        {
          "atom_index": 1684,
          "name": "CG",
          "element": "C",
          "coord": [
            -1.809999942779541,
            1.083299994468689,
            6.773200035095215
          ]
        },
        {
          "atom_index": 1685,
          "name": "CD",
          "element": "C",
          "coord": [
            -1.8824000358581543,
            1.2115000486373901,
            6.810100078582764
          ]
        },
        {
          "atom_index": 1686,
          "name": "CE",
          "element": "C",
          "coord": [
            -1.985700011253357,
            1.249899983406067,
            6.706999778747559
          ]
        },
        {
          "atom_index": 1687,
          "name": "NZ",
          "element": "N",
          "coord": [
            -2.051100015640259,
            1.3774000406265259,
            6.746399879455566
          ]
        }
      ]
    },
    {
      "id": "A:203",
      "chain": "A",
      "resseq": 203,
      "icode": "",
      "resname": "ALA",
      "hetflag": " ",
      "sasa": 0.0,
      "atoms": [
        {
          "atom_index": 1688,
          "name": "N",
          "element": "N",
          "coord": [
            -1.5613000392913818,
            0.8589000105857849,
            6.624800205230713
          ]
        },
        {
          "atom_index": 1689,
          "name": "CA",
          "element": "C",
          "coord": [
            -1.4845999479293823,
            0.8666999936103821,
            6.501399993896484
          ]
        },
        {
          "atom_index": 1690,
          "name": "C",
          "element": "C",
          "coord": [
            -1.5684000253677368,
            0.9243999719619751,
            6.388400077819824
          ]
        },
        {
          "atom_index": 1691,
          "name": "O",
          "element": "O",
          "coord": [
            -1.672700047492981,
            0.8697999715805054,
            6.354300022125244
          ]
        },
        {
          "atom_index": 1692,
          "name": "CB",
          "element": "C",
          "coord": [
            -1.4332000017166138,
            0.7276999950408936,
            6.462800025939941
          ]
        }
      ]
    },
    {
      "id": "A:204",
      "chain": "A",
      "resseq": 204,
      "icode": "",
      "resname": "GLU",
      "hetflag": " ",
      "sasa": 0.0,
      "atoms": [
        {
          "atom_index": 1693,
          "name": "N",
          "element": "N",
          "coord": [
            -1.5224000215530396,
            1.0358999967575073,
            6.332399845123291
          ]
        },
        {
          "atom_index": 1694,
          "name": "CA",
          "element": "C",
          "coord": [
            -1.5915000438690186,
            1.0999000072479248,
            6.22189998626709
          ]
        },
        {
          "atom_index": 1695,
          "name": "C",
          "element": "C",
          "coord": [
            -1.5443999767303467,
            1.0252000093460083,
            6.098400115966797
          ]
        },
        {
          "atom_index": 1696,
          "name": "O",
          "element": "O",
          "coord": [
            -1.4253000020980835,
            1.0247999429702759,
            6.067399978637695
          ]
        },
        {
          "atom_index": 1697,
          "name": "CB",
          "element": "C",
          "coord": [
            -1.5516999959945679,
            1.2470999956130981,
            6.213799953460693
          ]
        },
        {
          "atom_index": 1698,
          "name": "CG",
          "element": "C",
          "coord": [
            -1.590399980545044,
            1.3265999555587769,
            6.338099956512451
          ]
        },
        {
          "atom_index": 1699,
          "name": "CD",
          "element": "C",
          "coord": [
            -1.7405999898910522,
            1.339900016784668,
            6.353400230407715
          ]
        },
        {
          "atom_index": 1700,
          "name": "OE1",
          "element": "O",
          "coord": [
            -1.7862000465393066,
            1.3845000267028809,
            6.460599899291992
          ]
        },
        {
          "atom_index": 1701,
          "name": "OE2",
          "element": "O",
          "coord": [
            -1.812999963760376,
            1.3066999912261963,
            6.257599830627441
          ]
        }
      ]
    },
    {
      "id": "A:205",
      "chain": "A",
      "resseq": 205,
      "icode": "",
      "resname": "ALA",
      "hetflag": " ",
      "sasa": 0.0,
      "atoms": [
        {
          "atom_index": 1702,
          "name": "N",
          "element": "N",
          "coord": [
            -1.6375999450683594,
            0.9607999920845032,
            6.029200077056885
          ]
        },
        {
          "atom_index": 1703,
          "name": "CA",
          "element": "C",
          "coord": [
            -1.6019999980926514,
            0.883400022983551,
            5.911399841308594
          ]
        },
        {
          "atom_index": 1704,
          "name": "C",
          "element": "C",
          "coord": [
            -1.6714999675750732,
            0.9294999837875366,
            5.784299850463867
          ]
        },
        {
          "atom_index": 1705,
          "name": "O",
          "element": "O",
          "coord": [
            -1.784600019454956,
            0.9786999821662903,
            5.786799907684326
          ]
        },
        {
          "atom_index": 1706,
          "name": "CB",
          "element": "C",
          "coord": [
            -1.632599949836731,
            0.7365000247955322,
            5.9359002113342285
          ]
        }
      ]
    },
    {
      "id": "A:206",
      "chain": "A",
      "resseq": 206,
      "icode": "",
      "resname": "SER",
      "hetflag": " ",
      "sasa": 0.0,
      "atoms": [
        {
          "atom_index": 1707,
          "name": "N",
          "element": "N",
          "coord": [
            -1.6024999618530273,
            0.9111999869346619,
            5.672500133514404
          ]
        },
        {
          "atom_index": 1708,
          "name": "CA",
          "element": "C",
          "coord": [
            -1.6567000150680542,
            0.9480999708175659,
            5.542699813842773
          ]
        },
        {
          "atom_index": 1709,
          "name": "C",
          "element": "C",
          "coord": [
            -1.6513999700546265,
            0.8282999992370605,
            5.448999881744385
          ]
        },
        {
          "atom_index": 1710,
          "name": "O",
          "element": "O",
          "coord": [
            -1.5678000450134277,
            0.7401000261306763,
            5.464799880981445
          ]
        },
        {
          "atom_index": 1711,
          "name": "CB",
          "element": "C",
          "coord": [
            -1.5757999420166016,
            1.0631999969482422,
            5.4822998046875
          ]
        },
        {
          "atom_index": 1712,
          "name": "OG",
          "element": "O",
          "coord": [
            -1.5916999578475952,
            1.1813000440597534,
            5.559000015258789
          ]
        }
      ]
    },
    {
      "id": "A:207",
      "chain": "A",
      "resseq": 207,
      "icode": "",
      "resname": "ILE",
      "hetflag": " ",
      "sasa": 0.0,
      "atoms": [
        {
          "atom_index": 1713,
          "name": "N",
          "element": "N",
          "coord": [
            -1.7415000200271606,
            0.8263999819755554,
            5.351500034332275
          ]
        },
        {
          "atom_index": 1714,
          "name": "CA",
          "element": "C",
          "coord": [
            -1.7473000288009644,
            0.7182000279426575,
            5.253600120544434
          ]
        },
        {
          "atom_index": 1715,
          "name": "C",
          "element": "C",
          "coord": [
            -1.6624000072479248,
            0.746399998664856,
            5.1296000480651855
          ]
        },
        {
          "atom_index": 1716,
          "name": "O",
          "element": "O",
          "coord": [
            -1.6577999591827393,
            0.8590999841690063,
            5.079999923706055
          ]
        },
        {
          "atom_index": 1717,
          "name": "CB",
          "element": "C",
          "coord": [
            -1.8931000232696533,
            0.6952000260353088,
            5.204999923706055
          ]
        },
        {
          "atom_index": 1718,
          "name": "CG1",
          "element": "C",
          "coord": [
            -1.9788000583648682,
            0.6402000188827515,
            5.318999767303467
          ]
        },
        {
          "atom_index": 1719,
          "name": "CG2",
          "element": "C",
          "coord": [
            -1.8952000141143799,
            0.603600025177002,
            5.084700107574463
          ]
        },
        {
          "atom_index": 1720,
          "name": "CD1",
          "element": "C",
          "coord": [
            -1.913699984550476,
            0.5303999781608582,
            5.398200035095215
          ]
        }
      ]
    },
    {
      "id": "A:208",
      "chain": "A",
      "resseq": 208,
      "icode": "",
      "resname": "VAL",
      "hetflag": " ",
      "sasa": 0.0,
      "atoms": [
        {
          "atom_index": 1721,
          "name": "N",
          "element": "N",
          "coord": [
            -1.5942000150680542,
            0.6434000134468079,
            5.080900192260742
          ]
        },
        {
          "atom_index": 1722,
          "name": "CA",
          "element": "C",
          "coord": [
            -1.5160000324249268,
            0.65420001745224,
            4.958499908447266
          ]
        },
        {
          "atom_index": 1723,
          "name": "C",
          "element": "C",
          "coord": [
            -1.573199987411499,
            0.5437999963760376,
            4.87060022354126
          ]
        },
        {
          "atom_index": 1724,
          "name": "O",
          "element": "O",
          "coord": [
            -1.5635000467300415,
            0.42559999227523804,
            4.9039998054504395
          ]
        },
        {
          "atom_index": 1725,
          "name": "CB",
          "element": "C",
          "coord": [
            -1.3653000593185425,
            0.6295999884605408,
            4.9822001457214355
          ]
        },
        {
          "atom_index": 1726,
          "name": "CG1",
          "element": "C",
          "coord": [
            -1.291599988937378,
            0.6281999945640564,
            4.8491997718811035
          ]
        },
        {
          "atom_index": 1727,
          "name": "CG2",
          "element": "C",
          "coord": [
            -1.3078999519348145,
            0.7394000291824341,
            5.071499824523926
          ]
        }
      ]
    },
    {
      "id": "A:209",
      "chain": "A",
      "resseq": 209,
      "icode": "",
      "resname": "ASN",
      "hetflag": " ",
      "sasa": 0.0,
      "atoms": [
        {
          "atom_index": 1728,
          "name": "N",
          "element": "N",
          "coord": [
            -1.635599970817566,
            0.5828999876976013,
            4.759699821472168
          ]
        },
        {
          "atom_index": 1729,
          "name": "CA",
          "element": "C",
          "coord": [
            -1.6972999572753906,
            0.4867999851703644,
            4.669400215148926
          ]
        },
        {
          "atom_index": 1730,
          "name": "C",
          "element": "C",
          "coord": [
            -1.6018999814987183,
            0.43220001459121704,
            4.564499855041504
          ]
        },
        {
          "atom_index": 1731,
          "name": "O",
          "element": "O",
          "coord": [
            -1.5111000537872314,
            0.5016000270843506,
            4.518799781799316
          ]
        },
        {
          "atom_index": 1732,
          "name": "CB",
          "element": "C",
          "coord": [
            -1.8176000118255615,
            0.5496000051498413,
            4.598299980163574
          ]
        },
        {
          "atom_index": 1733,
          "name": "CG",
          "element": "C",
          "coord": [
            -1.9364999532699585,
            0.5684999823570251,
            4.690000057220459
          ]
        },
        {
          "atom_index": 1734,
          "name": "OD1",
          "element": "O",
          "coord": [
            -1.9749000072479248,
            0.6812000274658203,
            4.721799850463867
          ]
        },
        {
          "atom_index": 1735,
          "name": "ND2",
          "element": "N",
          "coord": [
            -1.9954999685287476,
            0.4580000042915344,
            4.733399868011475
          ]
        }
      ]
    },
    {
      "id": "A:210",
      "chain": "A",
      "resseq": 210,
      "icode": "",
      "resname": "SER",
      "hetflag": " ",
      "sasa": 0.0,
      "atoms": [
        {
          "atom_index": 1736,
          "name": "N",
          "element": "N",
          "coord": [
            -1.6236000061035156,
            0.30649998784065247,
            4.528299808502197
          ]
        },
        {
          "atom_index": 1737,
          "name": "CA",
          "element": "C",
          "coord": [
            -1.5426000356674194,
            0.24120000004768372,
            4.427000045776367
          ]
        },
        {
          "atom_index": 1738,
          "name": "C",
          "element": "C",
          "coord": [
            -1.6246999502182007,
            0.13169999420642853,
            4.360000133514404
          ]
        },
        {
          "atom_index": 1739,
          "name": "O",
          "element": "O",
          "coord": [
            -1.7105000019073486,
            0.06970000267028809,
            4.422599792480469
          ]
        },
        {
          "atom_index": 1740,
          "name": "CB",
          "element": "C",
          "coord": [
            -1.4170000553131104,
            0.18080000579357147,
            4.490200042724609
          ]
        },
        {
          "atom_index": 1741,
          "name": "OG",
          "element": "O",
          "coord": [
            -1.3309999704360962,
            0.1290999948978424,
            4.390200138092041
          ]
        }
      ]
    },
    {
      "id": "A:211",
      "chain": "A",
      "resseq": 211,
      "icode": "",
      "resname": "LEU",
      "hetflag": " ",
      "sasa": 0.0,
      "atoms": [
        {
          "atom_index": 1742,
          "name": "N",
          "element": "N",
          "coord": [
            -1.598099946975708,
            0.10920000076293945,
            4.231900215148926
          ]
        },
        {
          "atom_index": 1743,
          "name": "CA",
          "element": "C",
          "coord": [
            -1.666100025177002,
            0.00570000009611249,
            4.1570000648498535
          ]
        },
        {
          "atom_index": 1744,
          "name": "C",
          "element": "C",
          "coord": [
            -1.6172000169754028,
            -0.12860000133514404,
            4.208499908447266
          ]
        },
        {
          "atom_index": 1745,
          "name": "O",
          "element": "O",
          "coord": [
            -1.4976999759674072,
            -0.1534000039100647,
            4.20959997177124
          ]
        },
        {
          "atom_index": 1746,
          "name": "CB",
          "element": "C",
          "coord": [
            -1.63100004196167,
            0.016699999570846558,
            4.008699893951416
          ]
        },
        {
          "atom_index": 1747,
          "name": "CG",
          "element": "C",
          "coord": [
            -1.6928999423980713,
            0.13289999961853027,
            3.9323999881744385
          ]
        },
        {
          "atom_index": 1748,
          "name": "CD1",
          "element": "C",
          "coord": [
            -1.6419999599456787,
            0.13109999895095825,
            3.789599895477295
          ]
        },
        {
          "atom_index": 1749,
          "name": "CD2",
          "element": "C",
          "coord": [
            -1.844599962234497,
            0.12039999663829803,
            3.9356000423431396
          ]
        }
      ]
    },
    {
      "id": "A:212",
      "chain": "A",
      "resseq": 212,
      "icode": "",
      "resname": "ASP",
      "hetflag": " ",
      "sasa": 0.0,
      "atoms": [
        {
          "atom_index": 1750,
          "name": "N",
          "element": "N",
          "coord": [
            -1.7091000080108643,
            -0.2143000066280365,
            4.251500129699707
          ]
        },
        {
          "atom_index": 1751,
          "name": "CA",
          "element": "C",
          "coord": [
            -1.6722999811172485,
            -0.34709998965263367,
            4.301799774169922
          ]
        },
        {
          "atom_index": 1752,
          "name": "C",
          "element": "C",
          "coord": [
            -1.7736999988555908,
            -0.4449000060558319,
            4.244500160217285
          ]
        },
        {
          "atom_index": 1753,
          "name": "O",
          "element": "O",
          "coord": [
            -1.8854999542236328,
            -0.4546000063419342,
            4.292900085449219
          ]
        },
        {
          "atom_index": 1754,
          "name": "CB",
          "element": "C",
          "coord": [
            -1.6786999702453613,
            -0.3488999903202057,
            4.454400062561035
          ]
        },
        {
          "atom_index": 1755,
          "name": "CG",
          "element": "C",
          "coord": [
            -1.6205999851226807,
            -0.47609999775886536,
            4.514100074768066
          ]
        },
        {
          "atom_index": 1756,
          "name": "OD1",
          "element": "O",
          "coord": [
            -1.6159000396728516,
            -0.48570001125335693,
            4.637700080871582
          ]
        },
        {
          "atom_index": 1757,
          "name": "OD2",
          "element": "O",
          "coord": [
            -1.5799000263214111,
            -0.5666999816894531,
            4.438499927520752
          ]
        }
      ]
    },
    {
      "id": "A:213",
      "chain": "A",
      "resseq": 213,
      "icode": "",
      "resname": "PHE",
      "hetflag": " ",
      "sasa": 0.0,
      "atoms": [
        {
          "atom_index": 1758,
          "name": "N",
          "element": "N",
          "coord": [
            -1.7346999645233154,
            -0.5175999999046326,
            4.1407999992370605
          ]
        },
        {
          "atom_index": 1759,
          "name": "CA",
          "element": "C",
          "coord": [
            -1.8271000385284424,
            -0.6100000143051147,
            4.077000141143799
          ]
        },
        {
          "atom_index": 1760,
          "name": "C",
          "element": "C",
          "coord": [
            -1.8532999753952026,
            -0.7371000051498413,
            4.155300140380859
          ]
        },
        {
          "atom_index": 1761,
          "name": "O",
          "element": "O",
          "coord": [
            -1.9536999464035034,
            -0.8050000071525574,
            4.132199764251709
          ]
        },
        {
          "atom_index": 1762,
          "name": "CB",
          "element": "C",
          "coord": [
            -1.7760000228881836,
            -0.6414999961853027,
            3.9370999336242676
          ]
        },
        {
          "atom_index": 1763,
          "name": "CG",
          "element": "C",
          "coord": [
            -1.7745000123977661,
            -0.5217999815940857,
            3.8480000495910645
          ]
        },
        {
          "atom_index": 1764,
          "name": "CD1",
          "element": "C",
          "coord": [
            -1.8937000036239624,
            -0.46970000863075256,
            3.7985000610351562
          ]
        },
        {
          "atom_index": 1765,
          "name": "CD2",
          "element": "C",
          "coord": [
            -1.6555999517440796,
            -0.4560999870300293,
            3.8199000358581543
          ]
        },
        {
          "atom_index": 1766,
          "name": "CE1",
          "element": "C",
          "coord": [
            -1.8939000368118286,
            -0.35350000858306885,
            3.7225000858306885
          ]
        },
        {
          "atom_index": 1767,
          "name": "CE2",
          "element": "C",
          "coord": [
            -1.6549999713897705,
            -0.3391999900341034,
            3.7437000274658203
          ]
        },
        {
          "atom_index": 1768,
          "name": "CZ",
          "element": "C",
          "coord": [
            -1.7741999626159668,
            -0.2881999909877777,
            3.6953001022338867
          ]
        }
      ]
    },
    {
      "id": "A:214",
      "chain": "A",
      "resseq": 214,
      "icode": "",
      "resname": "LYS",
      "hetflag": " ",
      "sasa": 0.0,
      "atoms": [
        {
          "atom_index": 1769,
          "name": "N",
          "element": "N",
          "coord": [
            -1.7647000551223755,
            -0.7674000263214111,
            4.249800205230713
          ]
        },
        {
          "atom_index": 1770,
          "name": "CA",
          "element": "C",
          "coord": [
            -1.7797000408172607,
            -0.8871999979019165,
            4.331999778747559
          ]
        },
        {
          "atom_index": 1771,
          "name": "C",
          "element": "C",
          "coord": [
            -1.8037999868392944,
            -1.010699987411499,
            4.244999885559082
          ]
        },
        {
          "atom_index": 1772,
          "name": "O",
          "element": "O",
          "coord": [
            -1.7279000282287598,
            -1.0357999801635742,
            4.152100086212158
          ]
        },
        {
          "atom_index": 1773,
          "name": "CB",
          "element": "C",
          "coord": [
            -1.8919999599456787,
            -0.8668000102043152,
            4.434899806976318
          ]
        },
        {
          "atom_index": 1774,
          "name": "CG",
          "element": "C",
          "coord": [
            -1.8523000478744507,
            -0.7692999839782715,
            4.5467000007629395
          ]
        },
        {
          "atom_index": 1775,
          "name": "CD",
          "element": "C",
          "coord": [
            -1.9581999778747559,
            -0.7548999786376953,
            4.656199932098389
          ]
        },
        {
          "atom_index": 1776,
          "name": "CE",
          "element": "C",
          "coord": [
            -1.9063999652862549,
            -0.6640999913215637,
            4.768099784851074
          ]
        },
        {
          "atom_index": 1777,
          "name": "NZ",
          "element": "N",
          "coord": [
            -2.0039000511169434,
            -0.6453999876976013,
            4.879499912261963
          ]
        }
      ]
    },
    {
      "id": "A:215",
      "chain": "A",
      "resseq": 215,
      "icode": "",
      "resname": "ASP",
      "hetflag": " ",
      "sasa": 0.0,
      "atoms": [
        {
          "atom_index": 1778,
          "name": "N",
          "element": "N",
          "coord": [
            -1.908400058746338,
            -1.0878000259399414,
            4.273099899291992
          ]
        },
        {
          "atom_index": 1779,
          "name": "CA",
          "element": "C",
          "coord": [
            -1.9333000183105469,
            -1.2074999809265137,
            4.192800045013428
          ]
        },
        {
          "atom_index": 1780,
          "name": "C",
          "element": "C",
          "coord": [
            -1.9891999959945679,
            -1.182800054550171,
            4.052700042724609
          ]
        },
        {
          "atom_index": 1781,
          "name": "O",
          "element": "O",
          "coord": [
            -1.988800048828125,
            -1.2736999988555908,
            3.969899892807007
          ]
        },
        {
          "atom_index": 1782,
          "name": "CB",
          "element": "C",
          "coord": [
            -2.026400089263916,
            -1.3039000034332275,
            4.26669979095459
          ]
        },
        {
          "atom_index": 1783,
          "name": "CG",
          "element": "C",
          "coord": [
            -2.1559998989105225,
            -1.2388999462127686,
            4.309199810028076
          ]
        },
        {
          "atom_index": 1784,
          "name": "OD1",
          "element": "O",
          "coord": [
            -2.2630999088287354,
            -1.2978999614715576,
            4.28249979019165
          ]
        },
        {
          "atom_index": 1785,
          "name": "OD2",
          "element": "O",
          "coord": [
            -2.1519999504089355,
            -1.1299999952316284,
            4.370100021362305
          ]
        }
      ]
    },
    {
      "id": "A:216",
      "chain": "A",
      "resseq": 216,
      "icode": "",
      "resname": "ASP",
      "hetflag": " ",
      "sasa": 0.0,
      "atoms": [
        {
          "atom_index": 1786,
          "name": "N",
          "element": "N",
          "coord": [
            -2.0357000827789307,
            -1.0614999532699585,
            4.024700164794922
          ]
        },
        {
          "atom_index": 1787,
          "name": "CA",
          "element": "C",
          "coord": [
            -2.093100070953369,
            -1.0321999788284302,
            3.8931000232696533
          ]
        },
        {
          "atom_index": 1788,
          "name": "C",
          "element": "C",
          "coord": [
            -1.986199975013733,
            -1.0104999542236328,
            3.7862000465393066
          ]
        },
        {
          "atom_index": 1789,
          "name": "O",
          "element": "O",
          "coord": [
            -1.9670000076293945,
            -0.8985999822616577,
            3.7385001182556152
          ]
        },
        {
          "atom_index": 1790,
          "name": "CB",
          "element": "C",
          "coord": [
            -2.181999921798706,
            -0.9082000255584717,
            3.901400089263916
          ]
        },
        {
          "atom_index": 1791,
          "name": "CG",
          "element": "C",
          "coord": [
            -2.2874999046325684,
            -0.9049000144004822,
            3.7925000190734863
          ]
        },
        {
          "atom_index": 1792,
          "name": "OD1",
          "element": "O",
          "coord": [
            -2.264899969100952,
            -0.9652000069618225,
            3.6854000091552734
          ]
        },
        {
          "atom_index": 1793,
          "name": "OD2",
          "element": "O",
          "coord": [
            -2.392400026321411,
            -0.8413000106811523,
            3.813999891281128
          ]
        }
      ]
    },
    {
      "id": "A:217",
      "chain": "A",
      "resseq": 217,
      "icode": "",
      "resname": "VAL",
      "hetflag": " ",
      "sasa": 0.0,
      "atoms": [
        {
          "atom_index": 1794,
          "name": "N",
          "element": "N",
          "coord": [
            -1.9180999994277954,
            -1.1175999641418457,
            3.7474000453948975
          ]
        },
        {
          "atom_index": 1795,
          "name": "CA",
          "element": "C",
          "coord": [
            -1.812600016593933,
            -1.107699990272522,
            3.647599935531616
          ]
        },
        {
          "atom_index": 1796,
          "name": "C",
          "element": "C",
          "coord": [
            -1.860700011253357,
            -1.0625,
            3.5099000930786133
          ]
        },
        {
          "atom_index": 1797,
          "name": "O",
          "element": "O",
          "coord": [
            -1.7854000329971313,
            -1.0019999742507935,
            3.434499979019165
          ]
        },
        {
          "atom_index": 1798,
          "name": "CB",
          "element": "C",
          "coord": [
            -1.7355999946594238,
            -1.2412999868392944,
            3.6331000328063965
          ]
        },
        {
          "atom_index": 1799,
          "name": "CG1",
          "element": "C",
          "coord": [
            -1.6607999801635742,
            -1.2714999914169312,
            3.7623000144958496
          ]
        },
        {
          "atom_index": 1800,
          "name": "CG2",
          "element": "C",
          "coord": [
            -1.832200050354004,
            -1.354699969291687,
            3.600399971008301
          ]
        }
      ]
    },
    {
      "id": "A:218",
      "chain": "A",
      "resseq": 218,
      "icode": "",
      "resname": "SER",
      "hetflag": " ",
      "sasa": 0.951045036315918,
      "atoms": [
        {
          "atom_index": 1801,
          "name": "N",
          "element": "N",
          "coord": [
            -1.9860999584197998,
            -1.0908000469207764,
            3.4769999980926514
          ]
        },
        {
          "atom_index": 1802,
          "name": "CA",
          "element": "C",
          "coord": [
            -2.039099931716919,
            -1.0501999855041504,
            3.3475000858306885
          ]
        },
        {
          "atom_index": 1803,
          "name": "C",
          "element": "C",
          "coord": [
            -2.053100109100342,
            -0.8989999890327454,
            3.3350000381469727
          ]
        },
        {
          "atom_index": 1804,
          "name": "O",
          "element": "O",
          "coord": [
            -2.026700019836426,
            -0.8422999978065491,
            3.2290000915527344
          ]
        },
        {
          "atom_index": 1805,
          "name": "CB",
          "element": "C",
          "coord": [
            -2.173799991607666,
            -1.117900013923645,
            3.3222999572753906
          ]
        },
        {
          "atom_index": 1806,
          "name": "OG",
          "element": "O",
          "coord": [
            -2.1545000076293945,
            -1.2569999694824219,
            3.302999973297119
          ]
        }
      ]
    },
    {
      "id": "A:219",
      "chain": "A",
      "resseq": 219,
      "icode": "",
      "resname": "LYS",
      "hetflag": " ",
      "sasa": 0.38718554377555847,
      "atoms": [
        {
          "atom_index": 1807,
          "name": "N",
          "element": "N",
          "coord": [
            -2.0959999561309814,
            -0.8327000141143799,
            3.4421000480651855
          ]
        },
        {
          "atom_index": 1808,
          "name": "CA",
          "element": "C",
          "coord": [
            -2.1089999675750732,
            -0.6873999834060669,
            3.4374001026153564
          ]
        },
        {
          "atom_index": 1809,
          "name": "C",
          "element": "C",
          "coord": [
            -1.969599962234497,
            -0.6238999962806702,
            3.4375
          ]
        },
        {
          "atom_index": 1810,
          "name": "O",
          "element": "O",
          "coord": [
            -1.9457999467849731,
            -0.5228999853134155,
            3.3715999126434326
          ]
        },
        {
          "atom_index": 1811,
          "name": "CB",
          "element": "C",
          "coord": [
            -2.1888999938964844,
            -0.6355000138282776,
            3.5571999549865723
          ]
        },
        {
          "atom_index": 1812,
          "name": "CG",
          "element": "C",
          "coord": [
            -2.2019999027252197,
            -0.48410001397132874,
            3.558799982070923
          ]
        },
        {
          "atom_index": 1813,
          "name": "CD",
          "element": "C",
          "coord": [
            -2.2751998901367188,
            -0.4348999857902527,
            3.433799982070923
          ]
        },
        {
          "atom_index": 1814,
          "name": "CE",
          "element": "C",
          "coord": [
            -2.2451999187469482,
            -0.28839999437332153,
            3.404099941253662
          ]
        },
        {
          "atom_index": 1815,
          "name": "NZ",
          "element": "N",
          "coord": [
            -2.103300094604492,
            -0.2680000066757202,
            3.3622000217437744
          ]
        }
      ]
    },
    {
      "id": "A:220",
      "chain": "A",
      "resseq": 220,
      "icode": "",
      "resname": "GLY",
      "hetflag": " ",
      "sasa": 0.0,
      "atoms": [
        {
          "atom_index": 1816,
          "name": "N",
          "element": "N",
          "coord": [
            -1.8770999908447266,
            -0.6830999851226807,
            3.5120999813079834
          ]
        },
        {
          "atom_index": 1817,
          "name": "CA",
          "element": "C",
          "coord": [
            -1.742300033569336,
            -0.6290000081062317,
            3.5153000354766846
          ]
        },
        {
          "atom_index": 1818,
          "name": "C",
          "element": "C",
          "coord": [
            -1.6757999658584595,
            -0.642799973487854,
            3.3794000148773193
          ]
        },
        {
          "atom_index": 1819,
          "name": "O",
          "element": "O",
          "coord": [
            -1.6014000177383423,
            -0.5547999739646912,
            3.335900068283081
          ]
        }
      ]
    },
    {
      "id": "A:221",
      "chain": "A",
      "resseq": 221,
      "icode": "",
      "resname": "ASP",
      "hetflag": " ",
      "sasa": 0.0,
      "atoms": [
        {
          "atom_index": 1820,
          "name": "N",
          "element": "N",
          "coord": [
            -1.7007999420166016,
            -0.7544999718666077,
            3.3120999336242676
          ]
        },
        {
          "atom_index": 1821,
          "name": "CA",
          "element": "C",
          "coord": [
            -1.6419999599456787,
            -0.7760999798774719,
            3.1809000968933105
          ]
        },
        {
          "atom_index": 1822,
          "name": "C",
          "element": "C",
          "coord": [
            -1.6950000524520874,
            -0.671999990940094,
            3.0817999839782715
          ]
        },
        {
          "atom_index": 1823,
          "name": "O",
          "element": "O",
          "coord": [
            -1.62090003490448,
            -0.6223999857902527,
            2.9976999759674072
          ]
        },
        {
          "atom_index": 1824,
          "name": "CB",
          "element": "C",
          "coord": [
            -1.6727999448776245,
            -0.9178000092506409,
            3.1319000720977783
          ]
        },
        {
          "atom_index": 1825,
          "name": "CG",
          "element": "C",
          "coord": [
            -1.6100000143051147,
            -0.9478999972343445,
            2.996999979019165
          ]
        },
        {
          "atom_index": 1826,
          "name": "OD1",
          "element": "O",
          "coord": [
            -1.4852999448776245,
            -0.9408000111579895,
            2.984600067138672
          ]
        },
        {
          "atom_index": 1827,
          "name": "OD2",
          "element": "O",
          "coord": [
            -1.6858999729156494,
            -0.978600025177002,
            2.9026999473571777
          ]
        }
      ]
    },
    {
      "id": "A:222",
      "chain": "A",
      "resseq": 222,
      "icode": "",
      "resname": "LEU",
      "hetflag": " ",
      "sasa": 3.613731861114502,
      "atoms": [
        {
          "atom_index": 1828,
          "name": "N",
          "element": "N",
          "coord": [
            -1.8229999542236328,
            -0.6384999752044678,
            3.0938000679016113
          ]
        },
        {
          "atom_index": 1829,
          "name": "CA",
          "element": "C",
          "coord": [
            -1.8858000040054321,
            -0.5392000079154968,
            3.006700038909912
          ]
        },
        {
          "atom_index": 1830,
          "name": "C",
          "element": "C",
          "coord": [
            -1.819100022315979,
            -0.40299999713897705,
            3.0281999111175537
          ]
        },
        {
          "atom_index": 1831,
          "name": "O",
          "element": "O",
          "coord": [
            -1.7930999994277954,
            -0.32850000262260437,
            2.9335999488830566
          ]
        },
        {
          "atom_index": 1832,
          "name": "CB",
          "element": "C",
          "coord": [
            -2.0350000858306885,
            -0.5299999713897705,
            3.039400100708008
          ]
        },
        {
          "atom_index": 1833,
          "name": "CG",
          "element": "C",
          "coord": [
            -2.1359000205993652,
            -0.5314000248908997,
            2.9242000579833984
          ]
        },
        {
          "atom_index": 1834,
          "name": "CD1",
          "element": "C",
          "coord": [
            -2.11929988861084,
            -0.40709999203681946,
            2.8371999263763428
          ]
        },
        {
          "atom_index": 1835,
          "name": "CD2",
          "element": "C",
          "coord": [
            -2.116300106048584,
            -0.6579999923706055,
            2.8422000408172607
          ]
        }
      ]
    },
    {
      "id": "A:223",
      "chain": "A",
      "resseq": 223,
      "icode": "",
      "resname": "TRP",
      "hetflag": " ",
      "sasa": 0.0,
      "atoms": [
        {
          "atom_index": 1836,
          "name": "N",
          "element": "N",
          "coord": [
            -1.7920000553131104,
            -0.37059998512268066,
            3.1542999744415283
          ]
        },
        {
          "atom_index": 1837,
          "name": "CA",
          "element": "C",
          "coord": [
            -1.7273000478744507,
            -0.24480000138282776,
            3.188999891281128
          ]
        },
        {
          "atom_index": 1838,
          "name": "C",
          "element": "C",
          "coord": [
            -1.5846999883651733,
            -0.24420000612735748,
            3.134399890899658
          ]
        },
        {
          "atom_index": 1839,
          "name": "O",
          "element": "O",
          "coord": [
            -1.5384999513626099,
            -0.14409999549388885,
            3.0797998905181885
          ]
        },
        {
          "atom_index": 1840,
          "name": "CB",
          "element": "C",
          "coord": [
            -1.7231999635696411,
            -0.22840000689029694,
            3.3410000801086426
          ]
        },
        {
          "atom_index": 1841,
          "name": "CG",
          "element": "C",
          "coord": [
            -1.645799994468689,
            -0.1080000028014183,
            3.3861000537872314
          ]
        },
        {
          "atom_index": 1842,
          "name": "CD1",
          "element": "C",
          "coord": [
            -1.6937999725341797,
            0.01850000023841858,
            3.4021999835968018
          ]
        },
        {
          "atom_index": 1843,
          "name": "CD2",
          "element": "C",
          "coord": [
            -1.506100058555603,
            -0.10220000147819519,
            3.416599988937378
          ]
        },
        {
          "atom_index": 1844,
          "name": "NE1",
          "element": "N",
          "coord": [
            -1.5927000045776367,
            0.10289999842643738,
            3.440700054168701
          ]
        },
        {
          "atom_index": 1845,
          "name": "CE2",
          "element": "C",
          "coord": [
            -1.4764000177383423,
            0.031599998474121094,
            3.450200080871582
          ]
        },
        {
          "atom_index": 1846,
          "name": "CE3",
          "element": "C",
          "coord": [
            -1.402899980545044,
            -0.19699999690055847,
            3.418600082397461
          ]
        },
        {
          "atom_index": 1847,
          "name": "CZ2",
          "element": "C",
          "coord": [
            -1.3476999998092651,
            0.07320000231266022,
            3.485599994659424
          ]
        },
        {
          "atom_index": 1848,
          "name": "CZ3",
          "element": "C",
          "coord": [
            -1.274399995803833,
            -0.15549999475479126,
            3.4537999629974365
          ]
        },
        {
          "atom_index": 1849,
          "name": "CH2",
          "element": "C",
          "coord": [
            -1.2484999895095825,
            -0.021199999377131462,
            3.486799955368042
          ]
        }
      ]
    },
    {
      "id": "A:224",
      "chain": "A",
      "resseq": 224,
      "icode": "",
      "resname": "GLY",
      "hetflag": " ",
      "sasa": 0.0,
      "atoms": [
        {
          "atom_index": 1850,
          "name": "N",
          "element": "N",
          "coord": [
            -1.5154000520706177,
            -0.3562999963760376,
            3.150899887084961
          ]
        },
        {
          "atom_index": 1851,
          "name": "CA",
          "element": "C",
          "coord": [
            -1.3789000511169434,
            -0.3675999939441681,
            3.1026999950408936
          ]
        },
        {
          "atom_index": 1852,
          "name": "C",
          "element": "C",
          "coord": [
            -1.3686000108718872,
            -0.3540000021457672,
            2.9512999057769775
          ]
        },
        {
          "atom_index": 1853,
          "name": "O",
          "element": "O",
          "coord": [
            -1.277899980545044,
            -0.28839999437332153,
            2.9005000591278076
          ]
        }
      ]
    },
    {
      "id": "A:225",
      "chain": "A",
      "resseq": 225,
      "icode": "",
      "resname": "LYS",
      "hetflag": " ",
      "sasa": 0.06330374628305435,
      "atoms": [
        {
          "atom_index": 1854,
          "name": "N",
          "element": "N",
          "coord": [
            -1.4621000289916992,
            -0.41510000824928284,
            2.878999948501587
          ]
        },
        {
          "atom_index": 1855,
          "name": "CA",
          "element": "C",
          "coord": [
            -1.4615999460220337,
            -0.40939998626708984,
            2.732599973678589
          ]
        },
        {
          "atom_index": 1856,
          "name": "C",
          "element": "C",
          "coord": [
            -1.4944000244140625,
            -0.2687000036239624,
            2.6837000846862793
          ]
        },
        {
          "atom_index": 1857,
          "name": "O",
          "element": "O",
          "coord": [
            -1.436400055885315,
            -0.22010000050067902,
            2.5866000652313232
          ]
        },
        {
          "atom_index": 1858,
          "name": "CB",
          "element": "C",
          "coord": [
            -1.5642999410629272,
            -0.5069000124931335,
            2.675100088119507
          ]
        },
        {
          "atom_index": 1859,
          "name": "CG",
          "element": "C",
          "coord": [
            -1.5434000492095947,
            -0.6521999835968018,
            2.712899923324585
          ]
        },
        {
          "atom_index": 1860,
          "name": "CD",
          "element": "C",
          "coord": [
            -1.4212000370025635,
            -0.7107999920845032,
            2.6454999446868896
          ]
        },
        {
          "atom_index": 1861,
          "name": "CE",
          "element": "C",
          "coord": [
            -1.406000018119812,
            -0.858299970626831,
            2.6791999340057373
          ]
        },
        {
          "atom_index": 1862,
          "name": "NZ",
          "element": "N",
          "coord": [
            -1.5293999910354614,
            -0.9368000030517578,
            2.6496999263763428
          ]
        }
      ]
    },
    {
      "id": "A:226",
      "chain": "A",
      "resseq": 226,
      "icode": "",
      "resname": "GLU",
      "hetflag": " ",
      "sasa": 3.342164993286133,
      "atoms": [
        {
          "atom_index": 1863,
          "name": "N",
          "element": "N",
          "coord": [
            -1.5886000394821167,
            -0.20430000126361847,
            2.7516000270843506
          ]
        },
        {
          "atom_index": 1864,
          "name": "CA",
          "element": "C",
          "coord": [
            -1.631500005722046,
            -0.06939999759197235,
            2.7170000076293945
          ]
        },
        {
          "atom_index": 1865,
          "name": "C",
          "element": "C",
          "coord": [
            -1.5199999809265137,
            0.034299999475479126,
            2.728800058364868
          ]
        },
        {
          "atom_index": 1866,
          "name": "O",
          "element": "O",
          "coord": [
            -1.5110000371932983,
            0.12639999389648438,
            2.6473000049591064
          ]
        },
        {
          "atom_index": 1867,
          "name": "CB",
          "element": "C",
          "coord": [
            -1.7488000392913818,
            -0.028300000354647636,
            2.80649995803833
          ]
        },
        {
          "atom_index": 1868,
          "name": "CG",
          "element": "C",
          "coord": [
            -1.7929999828338623,
            0.11580000072717667,
            2.7904000282287598
          ]
        },
        {
          "atom_index": 1869,
          "name": "CD",
          "element": "C",
          "coord": [
            -1.917199969291687,
            0.14740000665187836,
            2.871500015258789
          ]
        },
        {
          "atom_index": 1870,
          "name": "OE1",
          "element": "O",
          "coord": [
            -1.9660999774932861,
            0.2621000111103058,
            2.862600088119507
          ]
        },
        {
          "atom_index": 1871,
          "name": "OE2",
          "element": "O",
          "coord": [
            -1.9660999774932861,
            0.05779999867081642,
            2.944000005722046
          ]
        }
      ]
    },
    {
      "id": "A:227",
      "chain": "A",
      "resseq": 227,
      "icode": "",
      "resname": "ASN",
      "hetflag": " ",
      "sasa": 0.0,
      "atoms": [
        {
          "atom_index": 1872,
          "name": "N",
          "element": "N",
          "coord": [
            -1.4348000288009644,
            0.019099999219179153,
            2.8296000957489014
          ]
        },
        {
          "atom_index": 1873,
          "name": "CA",
          "element": "C",
          "coord": [
            -1.3264000415802002,
            0.1137000024318695,
            2.851099967956543
          ]
        },
        {
          "atom_index": 1874,
          "name": "C",
          "element": "C",
          "coord": [
            -1.1927000284194946,
            0.07909999787807465,
            2.7853000164031982
          ]
        },
        {
          "atom_index": 1875,
          "name": "O",
          "element": "O",
          "coord": [
            -1.1064000129699707,
            0.1665000021457672,
            2.770900011062622
          ]
        },
        {
          "atom_index": 1876,
          "name": "CB",
          "element": "C",
          "coord": [
            -1.3056999444961548,
            0.13590000569820404,
            3.0018999576568604
          ]
        },
        {
          "atom_index": 1877,
          "name": "CG",
          "element": "C",
          "coord": [
            -1.4255000352859497,
            0.20170000195503235,
            3.0676000118255615
          ]
        },
        {
          "atom_index": 1878,
          "name": "OD1",
          "element": "O",
          "coord": [
            -1.5140999555587769,
            0.1348000019788742,
            3.121000051498413
          ]
        },
        {
          "atom_index": 1879,
          "name": "ND2",
          "element": "N",
          "coord": [
            -1.4296000003814697,
            0.3337000012397766,
            3.062000036239624
          ]
        }
      ]
    },
    {
      "id": "A:228",
      "chain": "A",
      "resseq": 228,
      "icode": "",
      "resname": "TYR",
      "hetflag": " ",
      "sasa": 0.0,
      "atoms": [
        {
          "atom_index": 1880,
          "name": "N",
          "element": "N",
          "coord": [
            -1.1751999855041504,
            -0.04670000076293945,
            2.745300054550171
          ]
        },
        {
          "atom_index": 1881,
          "name": "CA",
          "element": "C",
          "coord": [
            -1.0505000352859497,
            -0.08860000222921371,
            2.6826999187469482
          ]
        },
        {
          "atom_index": 1882,
          "name": "C",
          "element": "C",
          "coord": [
            -1.0651999711990356,
            -0.15809999406337738,
            2.5478999614715576
          ]
        },
        {
          "atom_index": 1883,
          "name": "O",
          "element": "O",
          "coord": [
            -0.9699000120162964,
            -0.21770000457763672,
            2.498199939727783
          ]
        },
        {
          "atom_index": 1884,
          "name": "CB",
          "element": "C",
          "coord": [
            -0.9713000059127808,
            -0.179299995303154,
            2.77810001373291
          ]
        },
        {
          "atom_index": 1885,
          "name": "CG",
          "element": "C",
          "coord": [
            -0.9233999848365784,
            -0.10480000078678131,
            2.899899959564209
          ]
        },
        {
          "atom_index": 1886,
          "name": "CD1",
          "element": "C",
          "coord": [
            -1.0068999528884888,
            -0.08569999784231186,
            3.009999990463257
          ]
        },
        {
          "atom_index": 1887,
          "name": "CD2",
          "element": "C",
          "coord": [
            -0.7973999977111816,
            -0.04490000009536743,
            2.9012999534606934
          ]
        },
        {
          "atom_index": 1888,
          "name": "CE1",
          "element": "C",
          "coord": [
            -0.9657999873161316,
            -0.007699999958276749,
            3.118799924850464
          ]
        },
        {
          "atom_index": 1889,
          "name": "CE2",
          "element": "C",
          "coord": [
            -0.7558000087738037,
            0.032600000500679016,
            3.0083000659942627
          ]
        },
        {
          "atom_index": 1890,
          "name": "CZ",
          "element": "C",
          "coord": [
            -0.8403000235557556,
            0.05130000039935112,
            3.1164000034332275
          ]
        },
        {
          "atom_index": 1891,
          "name": "OH",
          "element": "O",
          "coord": [
            -0.7998999953269958,
            0.1316000074148178,
            3.2209999561309814
          ]
        }
      ]
    },
    {
      "id": "A:229",
      "chain": "A",
      "resseq": 229,
      "icode": "",
      "resname": "SER",
      "hetflag": " ",
      "sasa": 0.6995416879653931,
      "atoms": [
        {
          "atom_index": 1892,
          "name": "N",
          "element": "N",
          "coord": [
            -1.1833000183105469,
            -0.14949999749660492,
            2.4876999855041504
          ]
        },
        {
          "atom_index": 1893,
          "name": "CA",
          "element": "C",
          "coord": [
            -1.205399990081787,
            -0.21410000324249268,
            2.3582000732421875
          ]
        },
        {
          "atom_index": 1894,
          "name": "C",
          "element": "C",
          "coord": [
            -1.1023999452590942,
            -0.1703999936580658,
            2.2541000843048096
          ]
        },
        {
          "atom_index": 1895,
          "name": "O",
          "element": "O",
          "coord": [
            -1.0526000261306763,
            -0.2522999942302704,
            2.1768999099731445
          ]
        },
        {
          "atom_index": 1896,
          "name": "CB",
          "element": "C",
          "coord": [
            -1.345900058746338,
            -0.1818999946117401,
            2.3060998916625977
          ]
        },
        {
          "atom_index": 1897,
          "name": "OG",
          "element": "O",
          "coord": [
            -1.3614000082015991,
            -0.04259999841451645,
            2.283400058746338
          ]
        }
      ]
    },
    {
      "id": "A:230",
      "chain": "A",
      "resseq": 230,
      "icode": "",
      "resname": "ASP",
      "hetflag": " ",
      "sasa": 1.324254035949707,
      "atoms": [
        {
          "atom_index": 1898,
          "name": "N",
          "element": "N",
          "coord": [
            -1.0699000358581543,
            -0.041600000113248825,
            2.2532999515533447
          ]
        },
        {
          "atom_index": 1899,
          "name": "CA",
          "element": "C",
          "coord": [
            -0.9758999943733215,
            0.013899999670684338,
            2.1559998989105225
          ]
        },
        {
          "atom_index": 1900,
          "name": "C",
          "element": "C",
          "coord": [
            -0.835099995136261,
            0.03889999911189079,
            2.209700107574463
          ]
        },
        {
          "atom_index": 1901,
          "name": "O",
          "element": "O",
          "coord": [
            -0.7527999877929688,
            0.10279999673366547,
            2.143399953842163
          ]
        },
        {
          "atom_index": 1902,
          "name": "CB",
          "element": "C",
          "coord": [
            -1.031999945640564,
            0.14499999582767487,
            2.1006999015808105
          ]
        },
        {
          "atom_index": 1903,
          "name": "CG",
          "element": "C",
          "coord": [
            -1.0449999570846558,
            0.2526000142097473,
            2.2077999114990234
          ]
        },
        {
          "atom_index": 1904,
          "name": "OD1",
          "element": "O",
          "coord": [
            -1.0895999670028687,
            0.36469998955726624,
            2.174799919128418
          ]
        },
        {
          "atom_index": 1905,
          "name": "OD2",
          "element": "O",
          "coord": [
            -1.0104999542236328,
            0.22540000081062317,
            2.325500011444092
          ]
        }
      ]
    },
    {
      "id": "A:231",
      "chain": "A",
      "resseq": 231,
      "icode": "",
      "resname": "TRP",
      "hetflag": " ",
      "sasa": 0.0,
      "atoms": [
        {
          "atom_index": 1906,
          "name": "N",
          "element": "N",
          "coord": [
            -0.8072999715805054,
            -0.010999999940395355,
            2.3294999599456787
          ]
        },
        {
          "atom_index": 1907,
          "name": "CA",
          "element": "C",
          "coord": [
            -0.6759999990463257,
            0.0071000000461936,
            2.3903000354766846
          ]
        },
        {
          "atom_index": 1908,
          "name": "C",
          "element": "C",
          "coord": [
            -0.5654000043869019,
            -0.04430000111460686,
            2.2978999614715576
          ]
        },
        {
          "atom_index": 1909,
          "name": "O",
          "element": "O",
          "coord": [
            -0.4636000096797943,
            0.02290000021457672,
            2.2776999473571777
          ]
        },
        {
          "atom_index": 1910,
          "name": "CB",
          "element": "C",
          "coord": [
            -0.6718999743461609,
            -0.066600002348423,
            2.5248000621795654
          ]
        },
        {
          "atom_index": 1911,
          "name": "CG",
          "element": "C",
          "coord": [
            -0.5425000190734863,
            -0.05249999836087227,
            2.5992000102996826
          ]
        },
        {
          "atom_index": 1912,
          "name": "CD1",
          "element": "C",
          "coord": [
            -0.491100013256073,
            0.061400000005960464,
            2.6542999744415283
          ]
        },
        {
          "atom_index": 1913,
          "name": "CD2",
          "element": "C",
          "coord": [
            -0.4481000006198883,
            -0.15649999678134918,
            2.626199960708618
          ]
        },
        {
          "atom_index": 1914,
          "name": "NE1",
          "element": "N",
          "coord": [
            -0.3700000047683716,
            0.03449999913573265,
            2.713900089263916
          ]
        },
        {
          "atom_index": 1915,
          "name": "CE2",
          "element": "C",
          "coord": [
            -0.34130001068115234,
            -0.09849999845027924,
            2.6981000900268555
          ]
        },
        {
          "atom_index": 1916,
          "name": "CE3",
          "element": "C",
          "coord": [
            -0.4433000087738037,
            -0.29330000281333923,
            2.59660005569458
          ]
        },
        {
          "atom_index": 1917,
          "name": "CZ2",
          "element": "C",
          "coord": [
            -0.23119999468326569,
            -0.17219999432563782,
            2.7407000064849854
          ]
        },
        {
          "atom_index": 1918,
          "name": "CZ3",
          "element": "C",
          "coord": [
            -0.33320000767707825,
            -0.367000013589859,
            2.63919997215271
          ]
        },
        {
          "atom_index": 1919,
          "name": "CH2",
          "element": "C",
          "coord": [
            -0.22869999706745148,
            -0.3059999942779541,
            2.710599899291992
          ]
        }
      ]
    },
    {
      "id": "A:232",
      "chain": "A",
      "resseq": 232,
      "icode": "",
      "resname": "SER",
      "hetflag": " ",
      "sasa": 0.0,
      "atoms": [
        {
          "atom_index": 1920,
          "name": "N",
          "element": "N",
          "coord": [
            -0.5853999853134155,
            -0.16329999268054962,
            2.2418999671936035
          ]
        },
        {
          "atom_index": 1921,
          "name": "CA",
          "element": "C",
          "coord": [
            -0.487199991941452,
            -0.22269999980926514,
            2.1514999866485596
          ]
        },
        {
          "atom_index": 1922,
          "name": "C",
          "element": "C",
          "coord": [
            -0.46790000796318054,
            -0.13779999315738678,
            2.02620005607605
          ]
        },
        {
          "atom_index": 1923,
          "name": "O",
          "element": "O",
          "coord": [
            -0.3573000133037567,
            -0.1289999932050705,
            1.9732999801635742
          ]
        },
        {
          "atom_index": 1924,
          "name": "CB",
          "element": "C",
          "coord": [
            -0.5309000015258789,
            -0.3635999858379364,
            2.1098999977111816
          ]
        },
        {
          "atom_index": 1925,
          "name": "OG",
          "element": "O",
          "coord": [
            -0.5260000228881836,
            -0.45339998602867126,
            2.219099998474121
          ]
        }
      ]
    },
    {
      "id": "A:233",
      "chain": "A",
      "resseq": 233,
      "icode": "",
      "resname": "ASN",
      "hetflag": " ",
      "sasa": 5.054179668426514,
      "atoms": [
        {
          "atom_index": 1926,
          "name": "N",
          "element": "N",
          "coord": [
            -0.576200008392334,
            -0.07609999924898148,
            1.979200005531311
          ]
        },
        {
          "atom_index": 1927,
          "name": "CA",
          "element": "C",
          "coord": [
            -0.5733000040054321,
            0.007799999788403511,
            1.8592000007629395
          ]
        },
        {
          "atom_index": 1928,
          "name": "C",
          "element": "C",
          "coord": [
            -0.5019999742507935,
            0.14149999618530273,
            1.878100037574768
          ]
        },
        {
          "atom_index": 1929,
          "name": "O",
          "element": "O",
          "coord": [
            -0.48399999737739563,
            0.21639999747276306,
            1.782099962234497
          ]
        },
        {
          "atom_index": 1930,
          "name": "CB",
          "element": "C",
          "coord": [
            -0.7156999707221985,
            0.03700000047683716,
            1.8099000453948975
          ]
        },
        {
          "atom_index": 1931,
          "name": "CG",
          "element": "C",
          "coord": [
            -0.7631000280380249,
            -0.0608999989926815,
            1.7039999961853027
          ]
        },
        {
          "atom_index": 1932,
          "name": "OD1",
          "element": "O",
          "coord": [
            -0.6862000226974487,
            -0.10289999842643738,
            1.617300033569336
          ]
        },
        {
          "atom_index": 1933,
          "name": "ND2",
          "element": "N",
          "coord": [
            -0.8912000060081482,
            -0.09560000151395798,
            1.708899974822998
          ]
        }
      ]
    },
    {
      "id": "A:234",
      "chain": "A",
      "resseq": 234,
      "icode": "",
      "resname": "LYS",
      "hetflag": " ",
      "sasa": 2.2977120876312256,
      "atoms": [
        {
          "atom_index": 1934,
          "name": "N",
          "element": "N",
          "coord": [
            -0.46209999918937683,
            0.17219999432563782,
            2.0011000633239746
          ]
        },
        {
          "atom_index": 1935,
          "name": "CA",
          "element": "C",
          "coord": [
            -0.3953999876976013,
            0.29899999499320984,
            2.028700113296509
          ]
        },
        {
          "atom_index": 1936,
          "name": "C",
          "element": "C",
          "coord": [
            -0.24719999730587006,
            0.2833999991416931,
            2.0587000846862793
          ]
        },
        {
          "atom_index": 1937,
          "name": "O",
          "element": "O",
          "coord": [
            -0.1754000037908554,
            0.38179999589920044,
            2.0741000175476074
          ]
        },
        {
          "atom_index": 1938,
          "name": "CB",
          "element": "C",
          "coord": [
            -0.4650000035762787,
            0.3698999881744385,
            2.1451001167297363
          ]
        },
        {
          "atom_index": 1939,
          "name": "CG",
          "element": "C",
          "coord": [
            -0.6110000014305115,
            0.4025999903678894,
            2.1171998977661133
          ]
        },
        {
          "atom_index": 1940,
          "name": "CD",
          "element": "C",
          "coord": [
            -0.6779000163078308,
            0.4666000008583069,
            2.237299919128418
          ]
        },
        {
          "atom_index": 1941,
          "name": "CE",
          "element": "C",
          "coord": [
            -0.8215000033378601,
            0.5034999847412109,
            2.205399990081787
          ]
        },
        {
          "atom_index": 1942,
          "name": "NZ",
          "element": "N",
          "coord": [
            -0.8907999992370605,
            0.5623999834060669,
            2.3232998847961426
          ]
        }
      ]
    },
    {
      "id": "A:235",
      "chain": "A",
      "resseq": 235,
      "icode": "",
      "resname": "LEU",
      "hetflag": " ",
      "sasa": 0.0,
      "atoms": [
        {
          "atom_index": 1943,
          "name": "N",
          "element": "N",
          "coord": [
            -0.20170000195503235,
            0.1589999943971634,
            2.066800117492676
          ]
        },
        {
          "atom_index": 1944,
          "name": "CA",
          "element": "C",
          "coord": [
            -0.061799999326467514,
            0.13079999387264252,
            2.0943000316619873
          ]
        },
        {
          "atom_index": 1945,
          "name": "C",
          "element": "C",
          "coord": [
            0.020600000396370888,
            0.1316000074148178,
            1.965999960899353
          ]
        },
        {
          "atom_index": 1946,
          "name": "O",
          "element": "O",
          "coord": [
            -0.029400000348687172,
            0.09709999710321426,
            1.8588999509811401
          ]
        },
        {
          "atom_index": 1947,
          "name": "CB",
          "element": "C",
          "coord": [
            -0.04820000007748604,
            -0.006200000178068876,
            2.161099910736084
          ]
        },
        {
          "atom_index": 1948,
          "name": "CG",
          "element": "C",
          "coord": [
            -0.12120000272989273,
            -0.02449999935925007,
            2.294300079345703
          ]
        },
        {
          "atom_index": 1949,
          "name": "CD1",
          "element": "C",
          "coord": [
            -0.09470000118017197,
            -0.16410000622272491,
            2.347599983215332
          ]
        },
        {
          "atom_index": 1950,
          "name": "CD2",
          "element": "C",
          "coord": [
            -0.07370000332593918,
            0.08089999854564667,
            2.3938000202178955
          ]
        }
      ]
    },
    {
      "id": "A:236",
      "chain": "A",
      "resseq": 236,
      "icode": "",
      "resname": "THR",
      "hetflag": " ",
      "sasa": 1.9036622047424316,
      "atoms": [
        {
          "atom_index": 1951,
          "name": "N",
          "element": "N",
          "coord": [
            0.14659999310970306,
            0.17219999432563782,
            1.9773999452590942
          ]
        },
        {
          "atom_index": 1952,
          "name": "CA",
          "element": "C",
          "coord": [
            0.23579999804496765,
            0.1737000048160553,
            1.8622000217437744
          ]
        },
        {
          "atom_index": 1953,
          "name": "C",
          "element": "C",
          "coord": [
            0.2703000009059906,
            0.027899999171495438,
            1.8322999477386475
          ]
        },
        {
          "atom_index": 1954,
          "name": "O",
          "element": "O",
          "coord": [
            0.249099999666214,
            -0.05999999865889549,
            1.9160000085830688
          ]
        },
        {
          "atom_index": 1955,
          "name": "CB",
          "element": "C",
          "coord": [
            0.36660000681877136,
            0.2485000044107437,
            1.892899990081787
          ]
        },
        {
          "atom_index": 1956,
          "name": "OG1",
          "element": "O",
          "coord": [
            0.44589999318122864,
            0.17030000686645508,
            1.9829000234603882
          ]
        },
        {
          "atom_index": 1957,
          "name": "CG2",
          "element": "C",
          "coord": [
            0.33730000257492065,
            0.38420000672340393,
            1.9564000368118286
          ]
        }
      ]
    },
    {
      "id": "A:237",
      "chain": "A",
      "resseq": 237,
      "icode": "",
      "resname": "PRO",
      "hetflag": " ",
      "sasa": 4.872084617614746,
      "atoms": [
        {
          "atom_index": 1958,
          "name": "N",
          "element": "N",
          "coord": [
            0.3239000141620636,
            9.999999747378752e-05,
            1.712499976158142
          ]
        },
        {
          "atom_index": 1959,
          "name": "CA",
          "element": "C",
          "coord": [
            0.36059999465942383,
            -0.13660000264644623,
            1.674399971961975
          ]
        },
        {
          "atom_index": 1960,
          "name": "C",
          "element": "C",
          "coord": [
            0.45329999923706055,
            -0.2054000049829483,
            1.774899959564209
          ]
        },
        {
          "atom_index": 1961,
          "name": "O",
          "element": "O",
          "coord": [
            0.43650001287460327,
            -0.3239000141620636,
            1.8041000366210938
          ]
        },
        {
          "atom_index": 1962,
          "name": "CB",
          "element": "C",
          "coord": [
            0.42640000581741333,
            -0.1168999969959259,
            1.5384999513626099
          ]
        },
        {
          "atom_index": 1963,
          "name": "CG",
          "element": "C",
          "coord": [
            0.34779998660087585,
            -0.0024999999441206455,
            1.4814000129699707
          ]
        },
        {
          "atom_index": 1964,
          "name": "CD",
          "element": "C",
          "coord": [
            0.3409999907016754,
            0.09239999949932098,
            1.5987000465393066
          ]
        }
      ]
    },
    {
      "id": "A:238",
      "chain": "A",
      "resseq": 238,
      "icode": "",
      "resname": "ASN",
      "hetflag": " ",
      "sasa": 3.792978286743164,
      "atoms": [
        {
          "atom_index": 1965,
          "name": "N",
          "element": "N",
          "coord": [
            0.5507000088691711,
            -0.13099999725818634,
            1.826799988746643
          ]
        },
        {
          "atom_index": 1966,
          "name": "CA",
          "element": "C",
          "coord": [
            0.645799994468689,
            -0.18469999730587006,
            1.9242000579833984
          ]
        },
        {
          "atom_index": 1967,
          "name": "C",
          "element": "C",
          "coord": [
            0.5770000219345093,
            -0.22179999947547913,
            2.055299997329712
          ]
        },
        {
          "atom_index": 1968,
          "name": "O",
          "element": "O",
          "coord": [
            0.5996999740600586,
            -0.3296000063419342,
            2.1105000972747803
          ]
        },
        {
          "atom_index": 1969,
          "name": "CB",
          "element": "C",
          "coord": [
            0.7555999755859375,
            -0.08229999989271164,
            1.9541000127792358
          ]
        },
        {
          "atom_index": 1970,
          "name": "CG",
          "element": "C",
          "coord": [
            0.8464999794960022,
            -0.05790000036358833,
            1.8357000350952148
          ]
        },
        {
          "atom_index": 1971,
          "name": "OD1",
          "element": "O",
          "coord": [
            0.9106000065803528,
            -0.1501999944448471,
            1.7851999998092651
          ]
        },
        {
          "atom_index": 1972,
          "name": "ND2",
          "element": "N",
          "coord": [
            0.8532999753952026,
            0.06710000336170197,
            1.7908999919891357
          ]
        }
      ]
    },
    {
      "id": "A:239",
      "chain": "A",
      "resseq": 239,
      "icode": "",
      "resname": "GLU",
      "hetflag": " ",
      "sasa": 0.0,
      "atoms": [
        {
          "atom_index": 1973,
          "name": "N",
          "element": "N",
          "coord": [
            0.4934999942779541,
            -0.13089999556541443,
            2.1048998832702637
          ]
        },
        {
          "atom_index": 1974,
          "name": "CA",
          "element": "C",
          "coord": [
            0.4221000075340271,
            -0.15209999680519104,
            2.2298998832702637
          ]
        },
        {
          "atom_index": 1975,
          "name": "C",
          "element": "C",
          "coord": [
            0.3255999982357025,
            -0.2694000005722046,
            2.2195000648498535
          ]
        },
        {
          "atom_index": 1976,
          "name": "O",
          "element": "O",
          "coord": [
            0.3149000108242035,
            -0.349700003862381,
            2.3122000694274902
          ]
        },
        {
          "atom_index": 1977,
          "name": "CB",
          "element": "C",
          "coord": [
            0.34709998965263367,
            -0.02419999986886978,
            2.2692999839782715
          ]
        },
        {
          "atom_index": 1978,
          "name": "CG",
          "element": "C",
          "coord": [
            0.43790000677108765,
            0.09799999743700027,
            2.276400089263916
          ]
        },
        {
          "atom_index": 1979,
          "name": "CD",
          "element": "C",
          "coord": [
            0.36239999532699585,
            0.2281000018119812,
            2.2971999645233154
          ]
        },
        {
          "atom_index": 1980,
          "name": "OE1",
          "element": "O",
          "coord": [
            0.2522999942302704,
            0.24330000579357147,
            2.2399001121520996
          ]
        },
        {
          "atom_index": 1981,
          "name": "OE2",
          "element": "O",
          "coord": [
            0.4142000079154968,
            0.31610000133514404,
            2.369499921798706
          ]
        }
      ]
    },
    {
      "id": "A:240",
      "chain": "A",
      "resseq": 240,
      "icode": "",
      "resname": "LEU",
      "hetflag": " ",
      "sasa": 0.1613273024559021,
      "atoms": [
        {
          "atom_index": 1982,
          "name": "N",
          "element": "N",
          "coord": [
            0.25600001215934753,
            -0.27970001101493835,
            2.1064000129699707
          ]
        },
        {
          "atom_index": 1983,
          "name": "CA",
          "element": "C",
          "coord": [
            0.1615000069141388,
            -0.38830000162124634,
            2.085700035095215
          ]
        },
        {
          "atom_index": 1984,
          "name": "C",
          "element": "C",
          "coord": [
            0.23479999601840973,
            -0.5221999883651733,
            2.0820000171661377
          ]
        },
        {
          "atom_index": 1985,
          "name": "O",
          "element": "O",
          "coord": [
            0.18780000507831573,
            -0.6212999820709229,
            2.137500047683716
          ]
        },
        {
          "atom_index": 1986,
          "name": "CB",
          "element": "C",
          "coord": [
            0.08460000157356262,
            -0.36809998750686646,
            1.9544999599456787
          ]
        },
        {
          "atom_index": 1987,
          "name": "CG",
          "element": "C",
          "coord": [
            -0.025100000202655792,
            -0.4717000126838684,
            1.9271999597549438
          ]
        },
        {
          "atom_index": 1988,
          "name": "CD1",
          "element": "C",
          "coord": [
            -0.12870000302791595,
            -0.46650001406669617,
            2.0388998985290527
          ]
        },
        {
          "atom_index": 1989,
          "name": "CD2",
          "element": "C",
          "coord": [
            -0.09109999984502792,
            -0.44359999895095825,
            1.7928999662399292
          ]
        }
      ]
    },
    {
      "id": "A:241",
      "chain": "A",
      "resseq": 241,
      "icode": "",
      "resname": "ALA",
      "hetflag": " ",
      "sasa": 0.0,
      "atoms": [
        {
          "atom_index": 1990,
          "name": "N",
          "element": "N",
          "coord": [
            0.3504999876022339,
            -0.5242999792098999,
            2.0164999961853027
          ]
        },
        {
          "atom_index": 1991,
          "name": "CA",
          "element": "C",
          "coord": [
            0.4300000071525574,
            -0.6460999846458435,
            2.005500078201294
          ]
        },
        {
          "atom_index": 1992,
          "name": "C",
          "element": "C",
          "coord": [
            0.4823000133037567,
            -0.6912999749183655,
            2.141700029373169
          ]
        },
        {
          "atom_index": 1993,
          "name": "O",
          "element": "O",
          "coord": [
            0.48669999837875366,
            -0.8105999827384949,
            2.1707000732421875
          ]
        },
        {
          "atom_index": 1994,
          "name": "CB",
          "element": "C",
          "coord": [
            0.5467000007629395,
            -0.6241000294685364,
            1.909600019454956
          ]
        }
      ]
    },
    {
      "id": "A:242",
      "chain": "A",
      "resseq": 242,
      "icode": "",
      "resname": "ASP",
      "hetflag": " ",
      "sasa": 0.0,
      "atoms": [
        {
          "atom_index": 1995,
          "name": "N",
          "element": "N",
          "coord": [
            0.5224999785423279,
            -0.5961999893188477,
            2.2255001068115234
          ]
        },
        {
          "atom_index": 1996,
          "name": "CA",
          "element": "C",
          "coord": [
            0.5735999941825867,
            -0.6323999762535095,
            2.357100009918213
          ]
        },
        {
          "atom_index": 1997,
          "name": "C",
          "element": "C",
          "coord": [
            0.46209999918937683,
            -0.6787999868392944,
            2.450200080871582
          ]
        },
        {
          "atom_index": 1998,
          "name": "O",
          "element": "O",
          "coord": [
            0.48179998993873596,
            -0.7694000005722046,
            2.5311999320983887
          ]
        },
        {
          "atom_index": 1999,
          "name": "CB",
          "element": "C",
          "coord": [
            0.6514000296592712,
            -0.5156000256538391,
            2.418100118637085
          ]
        },
        {
          "atom_index": 2000,
          "name": "CG",
          "element": "C",
          "coord": [
            0.7907999753952026,
            -0.5031999945640564,
            2.360100030899048
          ]
        },
        {
          "atom_index": 2001,
          "name": "OD1",
          "element": "O",
          "coord": [
            0.8324000239372253,
            -0.5960000157356262,
            2.2874999046325684
          ]
        },
        {
          "atom_index": 2002,
          "name": "OD2",
          "element": "O",
          "coord": [
            0.8596000075340271,
            -0.4025000035762787,
            2.387200117111206
          ]
        }
      ]
    },
    {
      "id": "A:243",
      "chain": "A",
      "resseq": 243,
      "icode": "",
      "resname": "VAL",
      "hetflag": " ",
      "sasa": 0.0,
      "atoms": [
        {
          "atom_index": 2003,
          "name": "N",
          "element": "N",
          "coord": [
            0.34470000863075256,
            -0.6179999709129333,
            2.4382998943328857
          ]
        },
        {
          "atom_index": 2004,
          "name": "CA",
          "element": "C",
          "coord": [
            0.23190000653266907,
            -0.6578999757766724,
            2.5209999084472656
          ]
        },
        {
          "atom_index": 2005,
          "name": "C",
          "element": "C",
          "coord": [
            0.19120000302791595,
            -0.7983999848365784,
            2.4783999919891357
          ]
        },
        {
          "atom_index": 2006,
          "name": "O",
          "element": "O",
          "coord": [
            0.15960000455379486,
            -0.8830999732017517,
            2.562000036239624
          ]
        },
        {
          "atom_index": 2007,
          "name": "CB",
          "element": "C",
          "coord": [
            0.1120000034570694,
            -0.5623999834060669,
            2.503499984741211
          ]
        },
        {
          "atom_index": 2008,
          "name": "CG1",
          "element": "C",
          "coord": [
            -0.010999999940395355,
            -0.6198999881744385,
            2.5713000297546387
          ]
        },
        {
          "atom_index": 2009,
          "name": "CG2",
          "element": "C",
          "coord": [
            0.14569999277591705,
            -0.42649999260902405,
            2.5632998943328857
          ]
        }
      ]
    },
    {
      "id": "A:244",
      "chain": "A",
      "resseq": 244,
      "icode": "",
      "resname": "ASN",
      "hetflag": " ",
      "sasa": 0.0,
      "atoms": [
        {
          "atom_index": 2010,
          "name": "N",
          "element": "N",
          "coord": [
            0.19370000064373016,
            -0.8222000002861023,
            2.347399950027466
          ]
        },
        {
          "atom_index": 2011,
          "name": "CA",
          "element": "C",
          "coord": [
            0.15850000083446503,
            -0.9527000188827515,
            2.2922000885009766
          ]
        },
        {
          "atom_index": 2012,
          "name": "C",
          "element": "C",
          "coord": [
            0.2581999897956848,
            -1.05840003490448,
            2.339900016784668
          ]
        },
        {
          "atom_index": 2013,
          "name": "O",
          "element": "O",
          "coord": [
            0.21940000355243683,
            -1.1677000522613525,
            2.380199909210205
          ]
        },
        {
          "atom_index": 2014,
          "name": "CB",
          "element": "C",
          "coord": [
            0.15889999270439148,
            -0.9484000205993652,
            2.1391000747680664
          ]
        },
        {
          "atom_index": 2015,
          "name": "CG",
          "element": "C",
          "coord": [
            0.04899999871850014,
            -0.8604999780654907,
            2.0815999507904053
          ]
        },
        {
          "atom_index": 2016,
          "name": "OD1",
          "element": "O",
          "coord": [
            0.03539999946951866,
            -0.8489999771118164,
            1.9596999883651733
          ]
        },
        {
          "atom_index": 2017,
          "name": "ND2",
          "element": "N",
          "coord": [
            -0.029500000178813934,
            -0.7979999780654907,
            2.1686999797821045
          ]
        }
      ]
    },
    {
      "id": "A:245",
      "chain": "A",
      "resseq": 245,
      "icode": "",
      "resname": "ASP",
      "hetflag": " ",
      "sasa": 0.0,
      "atoms": [
        {
          "atom_index": 2018,
          "name": "N",
          "element": "N",
          "coord": [
            0.38690000772476196,
            -1.0259000062942505,
            2.334399938583374
          ]
        },
        {
          "atom_index": 2019,
          "name": "CA",
          "element": "C",
          "coord": [
            0.489300012588501,
            -1.1200000047683716,
            2.3782999515533447
          ]
        },
        {
          "atom_index": 2020,
          "name": "C",
          "element": "C",
          "coord": [
            0.4677000045776367,
            -1.1546000242233276,
            2.524899959564209
          ]
        },
        {
          "atom_index": 2021,
          "name": "O",
          "element": "O",
          "coord": [
            0.47380000352859497,
            -1.2714999914169312,
            2.563800096511841
          ]
        },
        {
          "atom_index": 2022,
          "name": "CB",
          "element": "C",
          "coord": [
            0.628600001335144,
            -1.0607000589370728,
            2.3577001094818115
          ]
        },
        {
          "atom_index": 2023,
          "name": "CG",
          "element": "C",
          "coord": [
            0.6741999983787537,
            -1.0686999559402466,
            2.2130000591278076
          ]
        },
        {
          "atom_index": 2024,
          "name": "OD1",
          "element": "O",
          "coord": [
            0.7803999781608582,
            -1.0116000175476074,
            2.1796998977661133
          ]
        },
        {
          "atom_index": 2025,
          "name": "OD2",
          "element": "O",
          "coord": [
            0.6037999987602234,
            -1.1333999633789062,
            2.132200002670288
          ]
        }
      ]
    },
    {
      "id": "A:246",
      "chain": "A",
      "resseq": 246,
      "icode": "",
      "resname": "TYR",
      "hetflag": " ",
      "sasa": 0.0,
      "atoms": [
        {
          "atom_index": 2026,
          "name": "N",
          "element": "N",
          "coord": [
            0.4410000145435333,
            -1.0521999597549438,
            2.6054999828338623
          ]
        },
        {
          "atom_index": 2027,
          "name": "CA",
          "element": "C",
          "coord": [
            0.41690000891685486,
            -1.0707999467849731,
            2.747999906539917
          ]
        },
        {
          "atom_index": 2028,
          "name": "C",
          "element": "C",
          "coord": [
            0.30379998683929443,
            -1.1698999404907227,
            2.773200035095215
          ]
        },
        {
          "atom_index": 2029,
          "name": "O",
          "element": "O",
          "coord": [
            0.31709998846054077,
            -1.260699987411499,
            2.855299949645996
          ]
        },
        {
          "atom_index": 2030,
          "name": "CB",
          "element": "C",
          "coord": [
            0.38119998574256897,
            -0.9370999932289124,
            2.814199924468994
          ]
        },
        {
          "atom_index": 2031,
          "name": "CG",
          "element": "C",
          "coord": [
            0.3580999970436096,
            -0.9483000040054321,
            2.9635000228881836
          ]
        },
        {
          "atom_index": 2032,
          "name": "CD1",
          "element": "C",
          "coord": [
            0.4636000096797943,
            -0.9362000226974487,
            3.0534000396728516
          ]
        },
        {
          "atom_index": 2033,
          "name": "CD2",
          "element": "C",
          "coord": [
            0.23100000619888306,
            -0.9743000268936157,
            3.014400005340576
          ]
        },
        {
          "atom_index": 2034,
          "name": "CE1",
          "element": "C",
          "coord": [
            0.44339999556541443,
            -0.9495000243186951,
            3.190700054168701
          ]
        },
        {
          "atom_index": 2035,
          "name": "CE2",
          "element": "C",
          "coord": [
            0.2094999998807907,
            -0.9883999824523926,
            3.151700019836426
          ]
        },
        {
          "atom_index": 2036,
          "name": "CZ",
          "element": "C",
          "coord": [
            0.3163999915122986,
            -0.9757999777793884,
            3.239000082015991
          ]
        },
        {
          "atom_index": 2037,
          "name": "OH",
          "element": "O",
          "coord": [
            0.29670000076293945,
            -0.9894000291824341,
            3.3747000694274902
          ]
        }
      ]
    },
    {
      "id": "A:247",
      "chain": "A",
      "resseq": 247,
      "icode": "",
      "resname": "MET",
      "hetflag": " ",
      "sasa": 0.0,
      "atoms": [
        {
          "atom_index": 2038,
          "name": "N",
          "element": "N",
          "coord": [
            0.1923000067472458,
            -1.1518000364303589,
            2.7028000354766846
          ]
        },
        {
          "atom_index": 2039,
          "name": "CA",
          "element": "C",
          "coord": [
            0.07609999924898148,
            -1.2384999990463257,
            2.719399929046631
          ]
        },
        {
          "atom_index": 2040,
          "name": "C",
          "element": "C",
          "coord": [
            0.09549999982118607,
            -1.3769999742507935,
            2.6584999561309814
          ]
        },
        {
          "atom_index": 2041,
          "name": "O",
          "element": "O",
          "coord": [
            0.03720000013709068,
            -1.475000023841858,
            2.7051000595092773
          ]
        },
        {
          "atom_index": 2042,
          "name": "CB",
          "element": "C",
          "coord": [
            -0.04749999940395355,
            -1.1726000308990479,
            2.6572999954223633
          ]
        },
        {
          "atom_index": 2043,
          "name": "CG",
          "element": "C",
          "coord": [
            -0.09009999781847,
            -1.0443999767303467,
            2.7269999980926514
          ]
        },
        {
          "atom_index": 2044,
          "name": "SD",
          "element": "S",
          "coord": [
            -0.21729999780654907,
            -0.9537000060081482,
            2.637500047683716
          ]
        },
        {
          "atom_index": 2045,
          "name": "CE",
          "element": "C",
          "coord": [
            -0.3587000072002411,
            -1.0511000156402588,
            2.672600030899048
          ]
        }
      ]
    },
    {
      "id": "A:248",
      "chain": "A",
      "resseq": 248,
      "icode": "",
      "resname": "ARG",
      "hetflag": " ",
      "sasa": 7.023930549621582,
      "atoms": [
        {
          "atom_index": 2046,
          "name": "N",
          "element": "N",
          "coord": [
            0.17870000004768372,
            -1.3832999467849731,
            2.5550999641418457
          ]
        },
        {
          "atom_index": 2047,
          "name": "CA",
          "element": "C",
          "coord": [
            0.20819999277591705,
            -1.506600022315979,
            2.4820001125335693
          ]
        },
        {
          "atom_index": 2048,
          "name": "C",
          "element": "C",
          "coord": [
            0.3089999854564667,
            -1.5981999635696411,
            2.5525999069213867
          ]
        },
        {
          "atom_index": 2049,
          "name": "O",
          "element": "O",
          "coord": [
            0.35429999232292175,
            -1.6973999738693237,
            2.4953999519348145
          ]
        },
        {
          "atom_index": 2050,
          "name": "CB",
          "element": "C",
          "coord": [
            0.26030001044273376,
            -1.4692000150680542,
            2.3427000045776367
          ]
        },
        {
          "atom_index": 2051,
          "name": "CG",
          "element": "C",
          "coord": [
            0.29919999837875366,
            -1.5851999521255493,
            2.2528998851776123
          ]
        },
        {
          "atom_index": 2052,
          "name": "CD",
          "element": "C",
          "coord": [
            0.38179999589920044,
            -1.5358999967575073,
            2.1345999240875244
          ]
        },
        {
          "atom_index": 2053,
          "name": "NE",
          "element": "N",
          "coord": [
            0.30970001220703125,
            -1.4383000135421753,
            2.052999973297119
          ]
        },
        {
          "atom_index": 2054,
          "name": "CZ",
          "element": "C",
          "coord": [
            0.3628999888896942,
            -1.372499942779541,
            1.9503999948501587
          ]
        },
        {
          "atom_index": 2055,
          "name": "NH1",
          "element": "N",
          "coord": [
            0.4894999861717224,
            -1.3932000398635864,
            1.916100025177002
          ]
        },
        {
          "atom_index": 2056,
          "name": "NH2",
          "element": "N",
          "coord": [
            0.2892000079154968,
            -1.2867000102996826,
            1.881100058555603
          ]
        }
      ]
    },
    {
      "id": "A:249",
      "chain": "A",
      "resseq": 249,
      "icode": "",
      "resname": "GLY",
      "hetflag": " ",
      "sasa": 0.09458957612514496,
      "atoms": [
        {
          "atom_index": 2057,
          "name": "N",
          "element": "N",
          "coord": [
            0.3443000018596649,
            -1.5652999877929688,
            2.6763999462127686
          ]
        },
        {
          "atom_index": 2058,
          "name": "CA",
          "element": "C",
          "coord": [
            0.439300000667572,
            -1.6475000381469727,
            2.749300003051758
          ]
        },
        {
          "atom_index": 2059,
          "name": "C",
          "element": "C",
          "coord": [
            0.5658000111579895,
            -1.5751999616622925,
            2.792799949645996
          ]
        },
        {
          "atom_index": 2060,
          "name": "O",
          "element": "O",
          "coord": [
            0.6480000019073486,
            -1.6312999725341797,
            2.865799903869629
          ]
        }
      ]
    },
    {
      "id": "A:250",
      "chain": "A",
      "resseq": 250,
      "icode": "",
      "resname": "GLY",
      "hetflag": " ",
      "sasa": 0.0,
      "atoms": [
        {
          "atom_index": 2061,
          "name": "N",
          "element": "N",
          "coord": [
            0.5823000073432922,
            -1.4507999420166016,
            2.749300003051758
          ]
        },
        {
          "atom_index": 2062,
          "name": "CA",
          "element": "C",
          "coord": [
            0.7009000182151794,
            -1.376099944114685,
            2.787400007247925
          ]
        },
        {
          "atom_index": 2063,
          "name": "C",
          "element": "C",
          "coord": [
            0.6955999732017517,
            -1.325700044631958,
            2.930999994277954
          ]
        },
        {
          "atom_index": 2064,
          "name": "O",
          "element": "O",
          "coord": [
            0.7968000173568726,
            -1.2807999849319458,
            2.98580002784729
          ]
        }
      ]
    },
    {
      "id": "A:251",
      "chain": "A",
      "resseq": 251,
      "icode": "",
      "resname": "TYR",
      "hetflag": " ",
      "sasa": 0.6621270179748535,
      "atoms": [
        {
          "atom_index": 2065,
          "name": "N",
          "element": "N",
          "coord": [
            0.5782999992370605,
            -1.333899974822998,
            2.9928998947143555
          ]
        },
        {
          "atom_index": 2066,
          "name": "CA",
          "element": "C",
          "coord": [
            0.5623000264167786,
            -1.2862999439239502,
            3.1303000450134277
          ]
        },
        {
          "atom_index": 2067,
          "name": "C",
          "element": "C",
          "coord": [
            0.6560999751091003,
            -1.3538999557495117,
            3.2293999195098877
          ]
        },
        {
          "atom_index": 2068,
          "name": "O",
          "element": "O",
          "coord": [
            0.7049000263214111,
            -1.2905000448226929,
            3.3225998878479004
          ]
        },
        {
          "atom_index": 2069,
          "name": "CB",
          "element": "C",
          "coord": [
            0.41769999265670776,
            -1.3044999837875366,
            3.177299976348877
          ]
        },
        {
          "atom_index": 2070,
          "name": "CG",
          "element": "C",
          "coord": [
            0.3677000105381012,
            -1.447100043296814,
            3.17330002784729
          ]
        },
        {
          "atom_index": 2071,
          "name": "CD1",
          "element": "C",
          "coord": [
            0.3061000108718872,
            -1.4981000423431396,
            3.0594000816345215
          ]
        },
        {
          "atom_index": 2072,
          "name": "CD2",
          "element": "C",
          "coord": [
            0.3822000026702881,
            -1.5312999486923218,
            3.283900022506714
          ]
        },
        {
          "atom_index": 2073,
          "name": "CE1",
          "element": "C",
          "coord": [
            0.25940001010894775,
            -1.6296000480651855,
            3.055299997329712
          ]
        },
        {
          "atom_index": 2074,
          "name": "CE2",
          "element": "C",
          "coord": [
            0.33629998564720154,
            -1.6629999876022339,
            3.2806999683380127
          ]
        },
        {
          "atom_index": 2075,
          "name": "CZ",
          "element": "C",
          "coord": [
            0.2750000059604645,
            -1.7111999988555908,
            3.1661999225616455
          ]
        },
        {
          "atom_index": 2076,
          "name": "OH",
          "element": "O",
          "coord": [
            0.2298000007867813,
            -1.840999960899353,
            3.161799907684326
          ]
        }
      ]
    },
    {
      "id": "A:252",
      "chain": "A",
      "resseq": 252,
      "icode": "",
      "resname": "THR",
      "hetflag": " ",
      "sasa": 1.5810075998306274,
      "atoms": [
        {
          "atom_index": 2077,
          "name": "N",
          "element": "N",
          "coord": [
            0.6820999979972839,
            -1.482699990272522,
            3.2095000743865967
          ]
        },
        {
          "atom_index": 2078,
          "name": "CA",
          "element": "C",
          "coord": [
            0.7699999809265137,
            -1.5543999671936035,
            3.3013999462127686
          ]
        },
        {
          "atom_index": 2079,
          "name": "C",
          "element": "C",
          "coord": [
            0.9110000133514404,
            -1.4962999820709229,
            3.3053998947143555
          ]
        },
        {
          "atom_index": 2080,
          "name": "O",
          "element": "O",
          "coord": [
            0.9653000235557556,
            -1.472599983215332,
            3.4133999347686768
          ]
        },
        {
          "atom_index": 2081,
          "name": "CB",
          "element": "C",
          "coord": [
            0.7781000137329102,
            -1.7036000490188599,
            3.265500068664551
          ]
        },
        {
          "atom_index": 2082,
          "name": "OG1",
          "element": "O",
          "coord": [
            0.6481999754905701,
            -1.7624000310897827,
            3.27810001373291
          ]
        },
        {
          "atom_index": 2083,
          "name": "CG2",
          "element": "C",
          "coord": [
            0.8748000264167786,
            -1.7756999731063843,
            3.3585000038146973
          ]
        }
      ]
    },
    {
      "id": "A:253",
      "chain": "A",
      "resseq": 253,
      "icode": "",
      "resname": "ALA",
      "hetflag": " ",
      "sasa": 0.35492008924484253,
      "atoms": [
        {
          "atom_index": 2084,
          "name": "N",
          "element": "N",
          "coord": [
            0.9704999923706055,
            -1.4743000268936157,
            3.1884000301361084
          ]
        },
        {
          "atom_index": 2085,
          "name": "CA",
          "element": "C",
          "coord": [
            1.1057000160217285,
            -1.419100046157837,
            3.1809000968933105
          ]
        },
        {
          "atom_index": 2086,
          "name": "C",
          "element": "C",
          "coord": [
            1.1083999872207642,
            -1.2754000425338745,
            3.231600046157837
          ]
        },
        {
          "atom_index": 2087,
          "name": "O",
          "element": "O",
          "coord": [
            1.1953999996185303,
            -1.2376999855041504,
            3.309999942779541
          ]
        },
        {
          "atom_index": 2088,
          "name": "CB",
          "element": "C",
          "coord": [
            1.1567000150680542,
            -1.4235999584197998,
            3.0373001098632812
          ]
        }
      ]
    },
    {
      "id": "A:254",
      "chain": "A",
      "resseq": 254,
      "icode": "",
      "resname": "ILE",
      "hetflag": " ",
      "sasa": 0.0,
      "atoms": [
        {
          "atom_index": 2089,
          "name": "N",
          "element": "N",
          "coord": [
            1.0125000476837158,
            -1.1955000162124634,
            3.186300039291382
          ]
        },
        {
          "atom_index": 2090,
          "name": "CA",
          "element": "C",
          "coord": [
            1.0052000284194946,
            -1.0561000108718872,
            3.2276999950408936
          ]
        },
        {
          "atom_index": 2091,
          "name": "C",
          "element": "C",
          "coord": [
            0.9900000095367432,
            -1.0449999570846558,
            3.3791000843048096
          ]
        },
        {
          "atom_index": 2092,
          "name": "O",
          "element": "O",
          "coord": [
            1.0694999694824219,
            -0.979200005531311,
            3.4453999996185303
          ]
        },
        {
          "atom_index": 2093,
          "name": "CB",
          "element": "C",
          "coord": [
            0.886900007724762,
            -0.9837999939918518,
            3.159600019454956
          ]
        },
        {
          "atom_index": 2094,
          "name": "CG1",
          "element": "C",
          "coord": [
            0.917900025844574,
            -0.9621000289916992,
            3.0114998817443848
          ]
        },
        {
          "atom_index": 2095,
          "name": "CG2",
          "element": "C",
          "coord": [
            0.8603000044822693,
            -0.8492000102996826,
            3.22760009765625
          ]
        },
        {
          "atom_index": 2096,
          "name": "CD1",
          "element": "C",
          "coord": [
            1.0374000072479248,
            -0.8720999956130981,
            2.987600088119507
          ]
        }
      ]
    },
    {
      "id": "A:255",
      "chain": "A",
      "resseq": 255,
      "icode": "",
      "resname": "ASN",
      "hetflag": " ",
      "sasa": 0.0,
      "atoms": [
        {
          "atom_index": 2097,
          "name": "N",
          "element": "N",
          "coord": [
            0.8892999887466431,
            -1.111199975013733,
            3.434499979019165
          ]
        },
        {
          "atom_index": 2098,
          "name": "CA",
          "element": "C",
          "coord": [
            0.8671000003814697,
            -1.1024999618530273,
            3.5778000354766846
          ]
        },
        {
          "atom_index": 2099,
          "name": "C",
          "element": "C",
          "coord": [
            0.9783999919891357,
            -1.1639000177383423,
            3.6630001068115234
          ]
        },
        {
          "atom_index": 2100,
          "name": "O",
          "element": "O",
          "coord": [
            1.0056999921798706,
            -1.1160000562667847,
            3.772599935531616
          ]
        },
        {
          "atom_index": 2101,
          "name": "CB",
          "element": "C",
          "coord": [
            0.7307000160217285,
            -1.1619000434875488,
            3.6133999824523926
          ]
        },
        {
          "atom_index": 2102,
          "name": "CG",
          "element": "C",
          "coord": [
            0.616100013256073,
            -1.07260000705719,
            3.5683000087738037
          ]
        },
        {
          "atom_index": 2103,
          "name": "OD1",
          "element": "O",
          "coord": [
            0.6333000063896179,
            -0.9520999789237976,
            3.55430006980896
          ]
        },
        {
          "atom_index": 2104,
          "name": "ND2",
          "element": "N",
          "coord": [
            0.49900001287460327,
            -1.13100004196167,
            3.546600103378296
          ]
        }
      ]
    },
    {
      "id": "A:256",
      "chain": "A",
      "resseq": 256,
      "icode": "",
      "resname": "ASN",
      "hetflag": " ",
      "sasa": 1.2967506647109985,
      "atoms": [
        {
          "atom_index": 2105,
          "name": "N",
          "element": "N",
          "coord": [
            1.0432000160217285,
            -1.2687000036239624,
            3.61299991607666
          ]
        },
        {
          "atom_index": 2106,
          "name": "CA",
          "element": "C",
          "coord": [
            1.1526000499725342,
            -1.329699993133545,
            3.688199996948242
          ]
        },
        {
          "atom_index": 2107,
          "name": "C",
          "element": "C",
          "coord": [
            1.2692999839782715,
            -1.2311999797821045,
            3.6907999515533447
          ]
        },
        {
          "atom_index": 2108,
          "name": "O",
          "element": "O",
          "coord": [
            1.340999960899353,
            -1.2201999425888062,
            3.7901999950408936
          ]
        },
        {
          "atom_index": 2109,
          "name": "CB",
          "element": "C",
          "coord": [
            1.1971999406814575,
            -1.460800051689148,
            3.6229000091552734
          ]
        },
        {
          "atom_index": 2110,
          "name": "CG",
          "element": "C",
          "coord": [
            1.3157999515533447,
            -1.5240999460220337,
            3.694200038909912
          ]
        },
        {
          "atom_index": 2111,
          "name": "OD1",
          "element": "O",
          "coord": [
            1.3078999519348145,
            -1.557800054550171,
            3.812000036239624
          ]
        },
        {
          "atom_index": 2112,
          "name": "ND2",
          "element": "N",
          "coord": [
            1.426200032234192,
            -1.5404000282287598,
            3.6226999759674072
          ]
        }
      ]
    },
    {
      "id": "A:257",
      "chain": "A",
      "resseq": 257,
      "icode": "",
      "resname": "TYR",
      "hetflag": " ",
      "sasa": 0.0,
      "atoms": [
        {
          "atom_index": 2113,
          "name": "N",
          "element": "N",
          "coord": [
            1.2874000072479248,
            -1.1598000526428223,
            3.5803000926971436
          ]
        },
        {
          "atom_index": 2114,
          "name": "CA",
          "element": "C",
          "coord": [
            1.3932000398635864,
            -1.0601999759674072,
            3.5676000118255615
          ]
        },
        {
          "atom_index": 2115,
          "name": "C",
          "element": "C",
          "coord": [
            1.3729000091552734,
            -0.9502000212669373,
            3.6719000339508057
          ]
        },
        {
          "atom_index": 2116,
          "name": "O",
          "element": "O",
          "coord": [
            1.467900037765503,
            -0.9057000279426575,
            3.737299919128418
          ]
        },
        {
          "atom_index": 2117,
          "name": "CB",
          "element": "C",
          "coord": [
            1.389799952507019,
            -1.0010000467300415,
            3.426100015640259
          ]
        },
        {
          "atom_index": 2118,
          "name": "CG",
          "element": "C",
          "coord": [
            1.4819999933242798,
            -0.8834999799728394,
            3.4024999141693115
          ]
        },
        {
          "atom_index": 2119,
          "name": "CD1",
          "element": "C",
          "coord": [
            1.430899977684021,
            -0.7595000267028809,
            3.363600015640259
          ]
        },
        {
          "atom_index": 2120,
          "name": "CD2",
          "element": "C",
          "coord": [
            1.6203999519348145,
            -0.896399974822998,
            3.4165000915527344
          ]
        },
        {
          "atom_index": 2121,
          "name": "CE1",
          "element": "C",
          "coord": [
            1.514799952507019,
            -0.6514000296592712,
            3.3389999866485596
          ]
        },
        {
          "atom_index": 2122,
          "name": "CE2",
          "element": "C",
          "coord": [
            1.705299973487854,
            -0.7889000177383423,
            3.392199993133545
          ]
        },
        {
          "atom_index": 2123,
          "name": "CZ",
          "element": "C",
          "coord": [
            1.6519999504089355,
            -0.6668000221252441,
            3.3534998893737793
          ]
        },
        {
          "atom_index": 2124,
          "name": "OH",
          "element": "O",
          "coord": [
            1.7353999614715576,
            -0.5601000189781189,
            3.3289999961853027
          ]
        }
      ]
    },
    {
      "id": "A:258",
      "chain": "A",
      "resseq": 258,
      "icode": "",
      "resname": "LEU",
      "hetflag": " ",
      "sasa": 0.0,
      "atoms": [
        {
          "atom_index": 2125,
          "name": "N",
          "element": "N",
          "coord": [
            1.2484999895095825,
            -0.906499981880188,
            3.6875
          ]
        },
        {
          "atom_index": 2126,
          "name": "CA",
          "element": "C",
          "coord": [
            1.2165000438690186,
            -0.8023999929428101,
            3.78439998626709
          ]
        },
        {
          "atom_index": 2127,
          "name": "C",
          "element": "C",
          "coord": [
            1.225000023841858,
            -0.8514999747276306,
            3.9289000034332275
          ]
        },
        {
          "atom_index": 2128,
          "name": "O",
          "element": "O",
          "coord": [
            1.2756999731063843,
            -0.7807000279426575,
            4.01609992980957
          ]
        },
        {
          "atom_index": 2129,
          "name": "CB",
          "element": "C",
          "coord": [
            1.0765999555587769,
            -0.7458999752998352,
            3.757499933242798
          ]
        },
        {
          "atom_index": 2130,
          "name": "CG",
          "element": "C",
          "coord": [
            1.0602999925613403,
            -0.649399995803833,
            3.639699935913086
          ]
        },
        {
          "atom_index": 2131,
          "name": "CD1",
          "element": "C",
          "coord": [
            1.1497000455856323,
            -0.5285000205039978,
            3.660599946975708
          ]
        },
        {
          "atom_index": 2132,
          "name": "CD2",
          "element": "C",
          "coord": [
            1.0954999923706055,
            -0.7178999781608582,
            3.510200023651123
          ]
        }
      ]
    },
    {
      "id": "A:259",
      "chain": "A",
      "resseq": 259,
      "icode": "",
      "resname": "ILE",
      "hetflag": " ",
      "sasa": 0.0,
      "atoms": [
        {
          "atom_index": 2133,
          "name": "N",
          "element": "N",
          "coord": [
            1.1750999689102173,
            -0.972100019454956,
            3.9544999599456787
          ]
        },
        {
          "atom_index": 2134,
          "name": "CA",
          "element": "C",
          "coord": [
            1.1770999431610107,
            -1.0276999473571777,
            4.089700222015381
          ]
        },
        {
          "atom_index": 2135,
          "name": "C",
          "element": "C",
          "coord": [
            1.3187999725341797,
            -1.0477999448776245,
            4.142600059509277
          ]
        },
        {
          "atom_index": 2136,
          "name": "O",
          "element": "O",
          "coord": [
            1.3451000452041626,
            -1.0262999534606934,
            4.260900020599365
          ]
        },
        {
          "atom_index": 2137,
          "name": "CB",
          "element": "C",
          "coord": [
            1.1022000312805176,
            -1.1632000207901,
            4.09630012512207
          ]
        },
        {
          "atom_index": 2138,
          "name": "CG1",
          "element": "C",
          "coord": [
            0.9531000256538391,
            -1.1419999599456787,
            4.06879997253418
          ]
        },
        {
          "atom_index": 2139,
          "name": "CG2",
          "element": "C",
          "coord": [
            1.1188000440597534,
            -1.2259999513626099,
            4.234000205993652
          ]
        },
        {
          "atom_index": 2140,
          "name": "CD1",
          "element": "C",
          "coord": [
            0.8845999836921692,
            -1.0535999536514282,
            4.1707000732421875
          ]
        }
      ]
    },
    {
      "id": "A:260",
      "chain": "A",
      "resseq": 260,
      "icode": "",
      "resname": "SER",
      "hetflag": " ",
      "sasa": 0.06453092396259308,
      "atoms": [
        {
          "atom_index": 2141,
          "name": "N",
          "element": "N",
          "coord": [
            1.4098999500274658,
            -1.0887000560760498,
            4.055099964141846
          ]
        },
        {
          "atom_index": 2142,
          "name": "CA",
          "element": "C",
          "coord": [
            1.5480999946594238,
            -1.1119999885559082,
            4.095200061798096
          ]
        },
        {
          "atom_index": 2143,
          "name": "C",
          "element": "C",
          "coord": [
            1.6335999965667725,
            -0.9858999848365784,
            4.084099769592285
          ]
        },
        {
          "atom_index": 2144,
          "name": "O",
          "element": "O",
          "coord": [
            1.756500005722046,
            -0.9930999875068665,
            4.085100173950195
          ]
        },
        {
          "atom_index": 2145,
          "name": "CB",
          "element": "C",
          "coord": [
            1.6088000535964966,
            -1.2237000465393066,
            4.0100998878479
          ]
        },
        {
          "atom_index": 2146,
          "name": "OG",
          "element": "O",
          "coord": [
            1.6039999723434448,
            -1.19159996509552,
            3.8722000122070312
          ]
        }
      ]
    },
    {
      "id": "A:261",
      "chain": "A",
      "resseq": 261,
      "icode": "",
      "resname": "ASN",
      "hetflag": " ",
      "sasa": 0.15813735127449036,
      "atoms": [
        {
          "atom_index": 2147,
          "name": "N",
          "element": "N",
          "coord": [
            1.5680999755859375,
            -0.8707000017166138,
            4.073999881744385
          ]
        },
        {
          "atom_index": 2148,
          "name": "CA",
          "element": "C",
          "coord": [
            1.6380000114440918,
            -0.7429999709129333,
            4.062600135803223
          ]
        },
        {
          "atom_index": 2149,
          "name": "C",
          "element": "C",
          "coord": [
            1.7371000051498413,
            -0.7368999719619751,
            3.9470999240875244
          ]
        },
        {
          "atom_index": 2150,
          "name": "O",
          "element": "O",
          "coord": [
            1.848099946975708,
            -0.6852999925613403,
            3.961899995803833
          ]
        },
        {
          "atom_index": 2151,
          "name": "CB",
          "element": "C",
          "coord": [
            1.7103999853134155,
            -0.710099995136261,
            4.19320011138916
          ]
        },
        {
          "atom_index": 2152,
          "name": "CG",
          "element": "C",
          "coord": [
            1.61899995803833,
            -0.647599995136261,
            4.295899868011475
          ]
        },
        {
          "atom_index": 2153,
          "name": "OD1",
          "element": "O",
          "coord": [
            1.5214999914169312,
            -0.7085999846458435,
            4.339700222015381
          ]
        },
        {
          "atom_index": 2154,
          "name": "ND2",
          "element": "N",
          "coord": [
            1.6497000455856323,
            -0.5242999792098999,
            4.3343000411987305
          ]
        }
      ]
    },
    {
      "id": "A:262",
      "chain": "A",
      "resseq": 262,
      "icode": "",
      "resname": "GLY",
      "hetflag": " ",
      "sasa": 0.0,
      "atoms": [
        {
          "atom_index": 2155,
          "name": "N",
          "element": "N",
          "coord": [
            1.6964000463485718,
            -0.7889999747276306,
            3.831899881362915
          ]
        },
        {
          "atom_index": 2156,
          "name": "CA",
          "element": "C",
          "coord": [
            1.7826999425888062,
            -0.7872999906539917,
            3.7153000831604004
          ]
        },
        {
          "atom_index": 2157,
          "name": "C",
          "element": "C",
          "coord": [
            1.8234000205993652,
            -0.6468999981880188,
            3.673799991607666
          ]
        },
        {
          "atom_index": 2158,
          "name": "O",
          "element": "O",
          "coord": [
            1.9394999742507935,
            -0.6241000294685364,
            3.640000104904175
          ]
        }
      ]
    },
    {
      "id": "A:263",
      "chain": "A",
      "resseq": 263,
      "icode": "",
      "resname": "PRO",
      "hetflag": " ",
      "sasa": 0.0,
      "atoms": [
        {
          "atom_index": 2159,
          "name": "N",
          "element": "N",
          "coord": [
            1.7301000356674194,
            -0.5503000020980835,
            3.674499988555908
          ]
        },
        {
          "atom_index": 2160,
          "name": "CA",
          "element": "C",
          "coord": [
            1.7628999948501587,
            -0.41260001063346863,
            3.6356000900268555
          ]
        },
        {
          "atom_index": 2161,
          "name": "C",
          "element": "C",
          "coord": [
            1.8782000541687012,
            -0.3528999984264374,
            3.716399908065796
          ]
        },
        {
          "atom_index": 2162,
          "name": "O",
          "element": "O",
          "coord": [
            1.9342999458312988,
            -0.25,
            3.6789000034332275
          ]
        },
        {
          "atom_index": 2163,
          "name": "CB",
          "element": "C",
          "coord": [
            1.631500005722046,
            -0.3386000096797943,
            3.658900022506714
          ]
        },
        {
          "atom_index": 2164,
          "name": "CG",
          "element": "C",
          "coord": [
            1.5292999744415283,
            -0.44350001215934753,
            3.627500057220459
          ]
        },
        {
          "atom_index": 2165,
          "name": "CD",
          "element": "C",
          "coord": [
            1.5852999687194824,
            -0.5647000074386597,
            3.6977999210357666
          ]
        }
      ]
    },
    {
      "id": "A:264",
      "chain": "A",
      "resseq": 264,
      "icode": "",
      "resname": "LEU",
      "hetflag": " ",
      "sasa": 6.743481636047363,
      "atoms": [
        {
          "atom_index": 2166,
          "name": "N",
          "element": "N",
          "coord": [
            1.912500023841858,
            -0.41819998621940613,
            3.8271000385284424
          ]
        },
        {
          "atom_index": 2167,
          "name": "CA",
          "element": "C",
          "coord": [
            2.0206000804901123,
            -0.3727000057697296,
            3.9138998985290527
          ]
        },
        {
          "atom_index": 2168,
          "name": "C",
          "element": "C",
          "coord": [
            2.091099977493286,
            -0.4925000071525574,
            3.9772000312805176
          ]
        },
        {
          "atom_index": 2169,
          "name": "O",
          "element": "O",
          "coord": [
            2.0815000534057617,
            -0.5142999887466431,
            4.097899913787842
          ]
        },
        {
          "atom_index": 2170,
          "name": "CB",
          "element": "C",
          "coord": [
            1.964900016784668,
            -0.2816999852657318,
            4.023900032043457
          ]
        },
        {
          "atom_index": 2171,
          "name": "CG",
          "element": "C",
          "coord": [
            2.065200090408325,
            -0.22579999268054962,
            4.125500202178955
          ]
        },
        {
          "atom_index": 2172,
          "name": "CD1",
          "element": "C",
          "coord": [
            2.169300079345703,
            -0.14079999923706055,
            4.054100036621094
          ]
        },
        {
          "atom_index": 2173,
          "name": "CD2",
          "element": "C",
          "coord": [
            1.9915000200271606,
            -0.14339999854564667,
            4.230100154876709
          ]
        }
      ]
    },
    {
      "id": "A:265",
      "chain": "A",
      "resseq": 265,
      "icode": "",
      "resname": "ASN",
      "hetflag": " ",
      "sasa": 5.865895748138428,
      "atoms": [
        {
          "atom_index": 2174,
          "name": "N",
          "element": "N",
          "coord": [
            2.1614999771118164,
            -0.5694000124931335,
            3.8945999145507812
          ]
        },
        {
          "atom_index": 2175,
          "name": "CA",
          "element": "C",
          "coord": [
            2.233799934387207,
            -0.6880999803543091,
            3.9398000240325928
          ]
        },
        {
          "atom_index": 2176,
          "name": "C",
          "element": "C",
          "coord": [
            2.2762999534606934,
            -0.7702999711036682,
            3.81850004196167
          ]
        },
        {
          "atom_index": 2177,
          "name": "O",
          "element": "O",
          "coord": [
            2.364799976348877,
            -0.8555999994277954,
            3.8269999027252197
          ]
        },
        {
          "atom_index": 2178,
          "name": "CB",
          "element": "C",
          "coord": [
            2.1445000171661377,
            -0.7735999822616577,
            4.030099868774414
          ]
        },
        {
          "atom_index": 2179,
          "name": "CG",
          "element": "C",
          "coord": [
            2.210700035095215,
            -0.9031999707221985,
            4.071899890899658
          ]
        },
        {
          "atom_index": 2180,
          "name": "OD1",
          "element": "O",
          "coord": [
            2.313199996948242,
            -0.902899980545044,
            4.140100002288818
          ]
        },
        {
          "atom_index": 2181,
          "name": "ND2",
          "element": "N",
          "coord": [
            2.152400016784668,
            -1.0153000354766846,
            4.030600070953369
          ]
        }
      ]
    },
    {
      "id": "A:266",
      "chain": "A",
      "resseq": 266,
      "icode": "",
      "resname": "ASN",
      "hetflag": " ",
      "sasa": 4.114743709564209,
      "atoms": [
        {
          "atom_index": 2182,
          "name": "N",
          "element": "N",
          "coord": [
            2.211400032043457,
            -0.7436000108718872,
            3.7058000564575195
          ]
        },
        {
          "atom_index": 2183,
          "name": "CA",
          "element": "C",
          "coord": [
            2.238600015640259,
            -0.8126999735832214,
            3.5803000926971436
          ]
        },
        {
          "atom_index": 2184,
          "name": "C",
          "element": "C",
          "coord": [
            2.153899908065796,
            -0.7450000047683716,
            3.4728000164031982
          ]
        },
        {
          "atom_index": 2185,
          "name": "O",
          "element": "O",
          "coord": [
            2.0659000873565674,
            -0.8068000078201294,
            3.4130001068115234
          ]
        },
        {
          "atom_index": 2186,
          "name": "CB",
          "element": "C",
          "coord": [
            2.2005999088287354,
            -0.9607999920845032,
            3.5927999019622803
          ]
        },
        {
          "atom_index": 2187,
          "name": "CG",
          "element": "C",
          "coord": [
            2.2323999404907227,
            -1.0405999422073364,
            3.467400074005127
          ]
        },
        {
          "atom_index": 2188,
          "name": "OD1",
          "element": "O",
          "coord": [
            2.177500009536743,
            -1.0151000022888184,
            3.360100030899048
          ]
        },
        {
          "atom_index": 2189,
          "name": "ND2",
          "element": "N",
          "coord": [
            2.3213000297546387,
            -1.1382999420166016,
            3.480600118637085
          ]
        }
      ]
    },
    {
      "id": "A:267",
      "chain": "A",
      "resseq": 267,
      "icode": "",
      "resname": "PRO",
      "hetflag": " ",
      "sasa": 1.7393925189971924,
      "atoms": [
        {
          "atom_index": 2190,
          "name": "N",
          "element": "N",
          "coord": [
            2.17930006980896,
            -0.6154999732971191,
            3.4477999210357666
          ]
        },
        {
          "atom_index": 2191,
          "name": "CA",
          "element": "C",
          "coord": [
            2.1070001125335693,
            -0.5358999967575073,
            3.3482000827789307
          ]
        },
        {
          "atom_index": 2192,
          "name": "C",
          "element": "C",
          "coord": [
            2.092600107192993,
            -0.6043000221252441,
            3.2126998901367188
          ]
        },
        {
          "atom_index": 2193,
          "name": "O",
          "element": "O",
          "coord": [
            2.1912999153137207,
            -0.646399974822998,
            3.1524999141693115
          ]
        },
        {
          "atom_index": 2194,
          "name": "CB",
          "element": "C",
          "coord": [
            2.1900999546051025,
            -0.4083000123500824,
            3.340100049972534
          ]
        },
        {
          "atom_index": 2195,
          "name": "CG",
          "element": "C",
          "coord": [
            2.2404000759124756,
            -0.3937999904155731,
            3.4800000190734863
          ]
        },
        {
          "atom_index": 2196,
          "name": "CD",
          "element": "C",
          "coord": [
            2.2841999530792236,
            -0.534600019454956,
            3.5123000144958496
          ]
        }
      ]
    },
    {
      "id": "A:268",
      "chain": "A",
      "resseq": 268,
      "icode": "",
      "resname": "ASN",
      "hetflag": " ",
      "sasa": 0.0,
      "atoms": [
        {
          "atom_index": 2197,
          "name": "N",
          "element": "N",
          "coord": [
            1.9687999486923218,
            -0.6141999959945679,
            3.165299892425537
          ]
        },
        {
          "atom_index": 2198,
          "name": "CA",
          "element": "C",
          "coord": [
            1.9392999410629272,
            -0.6766999959945679,
            3.036799907684326
          ]
        },
        {
          "atom_index": 2199,
          "name": "C",
          "element": "C",
          "coord": [
            1.8668999671936035,
            -0.5752999782562256,
            2.9488000869750977
          ]
        },
        {
          "atom_index": 2200,
          "name": "O",
          "element": "O",
          "coord": [
            1.7460999488830566,
            -0.5547999739646912,
            2.9623000621795654
          ]
        },
        {
          "atom_index": 2201,
          "name": "CB",
          "element": "C",
          "coord": [
            1.851199984550476,
            -0.8001000285148621,
            3.057300090789795
          ]
        },
        {
          "atom_index": 2202,
          "name": "CG",
          "element": "C",
          "coord": [
            1.833899974822998,
            -0.8816999793052673,
            2.930299997329712
          ]
        },
        {
          "atom_index": 2203,
          "name": "OD1",
          "element": "O",
          "coord": [
            1.7962000370025635,
            -0.829200029373169,
            2.825500011444092
          ]
        },
        {
          "atom_index": 2204,
          "name": "ND2",
          "element": "N",
          "coord": [
            1.8603999614715576,
            -1.0113999843597412,
            2.93969988822937
          ]
        }
      ]
    },
    {
      "id": "A:269",
      "chain": "A",
      "resseq": 269,
      "icode": "",
      "resname": "PRO",
      "hetflag": " ",
      "sasa": 4.3881025314331055,
      "atoms": [
        {
          "atom_index": 2205,
          "name": "N",
          "element": "N",
          "coord": [
            1.940600037574768,
            -0.5098999738693237,
            2.8575000762939453
          ]
        },
        {
          "atom_index": 2206,
          "name": "CA",
          "element": "C",
          "coord": [
            1.886299967765808,
            -0.40939998626708984,
            2.7655999660491943
          ]
        },
        {
          "atom_index": 2207,
          "name": "C",
          "element": "C",
          "coord": [
            1.7590999603271484,
            -0.45159998536109924,
            2.692199945449829
          ]
        },
        {
          "atom_index": 2208,
          "name": "O",
          "element": "O",
          "coord": [
            1.6651999950408936,
            -0.37290000915527344,
            2.6791000366210938
          ]
        },
        {
          "atom_index": 2209,
          "name": "CB",
          "element": "C",
          "coord": [
            2.002700090408325,
            -0.3849000036716461,
            2.670099973678589
          ]
        },
        {
          "atom_index": 2210,
          "name": "CG",
          "element": "C",
          "coord": [
            2.1208999156951904,
            -0.4007999897003174,
            2.7592999935150146
          ]
        },
        {
          "atom_index": 2211,
          "name": "CD",
          "element": "C",
          "coord": [
            2.085700035095215,
            -0.5254999995231628,
            2.8375000953674316
          ]
        }
      ]
    },
    {
      "id": "A:270",
      "chain": "A",
      "resseq": 270,
      "icode": "",
      "resname": "GLU",
      "hetflag": " ",
      "sasa": 5.77731990814209,
      "atoms": [
        {
          "atom_index": 2212,
          "name": "N",
          "element": "N",
          "coord": [
            1.756500005722046,
            -0.5755000114440918,
            2.644200086593628
          ]
        },
        {
          "atom_index": 2213,
          "name": "CA",
          "element": "C",
          "coord": [
            1.6409000158309937,
            -0.6262000203132629,
            2.571199893951416
          ]
        },
        {
          "atom_index": 2214,
          "name": "C",
          "element": "C",
          "coord": [
            1.5163999795913696,
            -0.632099986076355,
            2.6589999198913574
          ]
        },
        {
          "atom_index": 2215,
          "name": "O",
          "element": "O",
          "coord": [
            1.407099962234497,
            -0.5968999862670898,
            2.6149001121520996
          ]
        },
        {
          "atom_index": 2216,
          "name": "CB",
          "element": "C",
          "coord": [
            1.6704000234603882,
            -0.7656000256538391,
            2.515399932861328
          ]
        },
        {
          "atom_index": 2217,
          "name": "CG",
          "element": "C",
          "coord": [
            1.7939000129699707,
            -0.7723000049591064,
            2.4265999794006348
          ]
        },
        {
          "atom_index": 2218,
          "name": "CD",
          "element": "C",
          "coord": [
            1.8186999559402466,
            -0.9114999771118164,
            2.3717000484466553
          ]
        },
        {
          "atom_index": 2219,
          "name": "OE1",
          "element": "O",
          "coord": [
            1.7371000051498413,
            -0.9588000178337097,
            2.2897000312805176
          ]
        },
        {
          "atom_index": 2220,
          "name": "OE2",
          "element": "O",
          "coord": [
            1.919700026512146,
            -0.9739000201225281,
            2.410799980163574
          ]
        }
      ]
    },
    {
      "id": "A:271",
      "chain": "A",
      "resseq": 271,
      "icode": "",
      "resname": "LEU",
      "hetflag": " ",
      "sasa": 0.0,
      "atoms": [
        {
          "atom_index": 2221,
          "name": "N",
          "element": "N",
          "coord": [
            1.5329999923706055,
            -0.6766999959945679,
            2.7829999923706055
          ]
        },
        {
          "atom_index": 2222,
          "name": "CA",
          "element": "C",
          "coord": [
            1.420199990272522,
            -0.6869999766349792,
            2.874500036239624
          ]
        },
        {
          "atom_index": 2223,
          "name": "C",
          "element": "C",
          "coord": [
            1.3759000301361084,
            -0.5514000058174133,
            2.9286999702453613
          ]
        },
        {
          "atom_index": 2224,
          "name": "O",
          "element": "O",
          "coord": [
            1.256700038909912,
            -0.5288000106811523,
            2.949700117111206
          ]
        },
        {
          "atom_index": 2225,
          "name": "CB",
          "element": "C",
          "coord": [
            1.4539999961853027,
            -0.7821999788284302,
            2.9895999431610107
          ]
        },
        {
          "atom_index": 2226,
          "name": "CG",
          "element": "C",
          "coord": [
            1.4687999486923218,
            -0.9293000102043152,
            2.9488000869750977
          ]
        },
        {
          "atom_index": 2227,
          "name": "CD1",
          "element": "C",
          "coord": [
            1.5018999576568604,
            -1.01419997215271,
            3.070499897003174
          ]
        },
        {
          "atom_index": 2228,
          "name": "CD2",
          "element": "C",
          "coord": [
            1.3398000001907349,
            -0.9775999784469604,
            2.884399890899658
          ]
        }
      ]
    },
    {
      "id": "A:272",
      "chain": "A",
      "resseq": 272,
      "icode": "",
      "resname": "ASP",
      "hetflag": " ",
      "sasa": 0.0,
      "atoms": [
        {
          "atom_index": 2229,
          "name": "N",
          "element": "N",
          "coord": [
            1.4708000421524048,
            -0.4609000086784363,
            2.950700044631958
          ]
        },
        {
          "atom_index": 2230,
          "name": "CA",
          "element": "C",
          "coord": [
            1.4357999563217163,
            -0.3285999894142151,
            3.0013999938964844
          ]
        },
        {
          "atom_index": 2231,
          "name": "C",
          "element": "C",
          "coord": [
            1.3490999937057495,
            -0.2542000114917755,
            2.900399923324585
          ]
        },
        {
          "atom_index": 2232,
          "name": "O",
          "element": "O",
          "coord": [
            1.2621999979019165,
            -0.1754000037908554,
            2.9375998973846436
          ]
        },
        {
          "atom_index": 2233,
          "name": "CB",
          "element": "C",
          "coord": [
            1.561400055885315,
            -0.24650000035762787,
            3.0322000980377197
          ]
        },
        {
          "atom_index": 2234,
          "name": "CG",
          "element": "C",
          "coord": [
            1.6394000053405762,
            -0.30079999566078186,
            3.150700092315674
          ]
        },
        {
          "atom_index": 2235,
          "name": "OD1",
          "element": "O",
          "coord": [
            1.5765000581741333,
            -0.3549000024795532,
            3.2441000938415527
          ]
        },
        {
          "atom_index": 2236,
          "name": "OD2",
          "element": "O",
          "coord": [
            1.7634999752044678,
            -0.28780001401901245,
            3.15120005607605
          ]
        }
      ]
    },
    {
      "id": "A:273",
      "chain": "A",
      "resseq": 273,
      "icode": "",
      "resname": "SER",
      "hetflag": " ",
      "sasa": 0.03152985870838165,
      "atoms": [
        {
          "atom_index": 2237,
          "name": "N",
          "element": "N",
          "coord": [
            1.3727999925613403,
            -0.28040000796318054,
            2.772200107574463
          ]
        },
        {
          "atom_index": 2238,
          "name": "CA",
          "element": "C",
          "coord": [
            1.2965999841690063,
            -0.21699999272823334,
            2.6654999256134033
          ]
        },
        {
          "atom_index": 2239,
          "name": "C",
          "element": "C",
          "coord": [
            1.1505999565124512,
            -0.26249998807907104,
            2.6707000732421875
          ]
        },
        {
          "atom_index": 2240,
          "name": "O",
          "element": "O",
          "coord": [
            1.0587999820709229,
            -0.18119999766349792,
            2.660900115966797
          ]
        },
        {
          "atom_index": 2241,
          "name": "CB",
          "element": "C",
          "coord": [
            1.357200026512146,
            -0.25270000100135803,
            2.529599905014038
          ]
        },
        {
          "atom_index": 2242,
          "name": "OG",
          "element": "O",
          "coord": [
            1.2883000373840332,
            -0.18709999322891235,
            2.4244000911712646
          ]
        }
      ]
    },
    {
      "id": "A:274",
      "chain": "A",
      "resseq": 274,
      "icode": "",
      "resname": "LYS",
      "hetflag": " ",
      "sasa": 0.0,
      "atoms": [
        {
          "atom_index": 2243,
          "name": "N",
          "element": "N",
          "coord": [
            1.1301000118255615,
            -0.3928000032901764,
            2.686199903488159
          ]
        },
        {
          "atom_index": 2244,
          "name": "CA",
          "element": "C",
          "coord": [
            0.9955999851226807,
            -0.44839999079704285,
            2.6940999031066895
          ]
        },
        {
          "atom_index": 2245,
          "name": "C",
          "element": "C",
          "coord": [
            0.921999990940094,
            -0.3961000144481659,
            2.817500114440918
          ]
        },
        {
          "atom_index": 2246,
          "name": "O",
          "element": "O",
          "coord": [
            0.8034999966621399,
            -0.3644999861717224,
            2.8115999698638916
          ]
        },
        {
          "atom_index": 2247,
          "name": "CB",
          "element": "C",
          "coord": [
            1.0018999576568604,
            -0.6011000275611877,
            2.700000047683716
          ]
        },
        {
          "atom_index": 2248,
          "name": "CG",
          "element": "C",
          "coord": [
            1.0573999881744385,
            -0.6651999950408936,
            2.5743000507354736
          ]
        },
        {
          "atom_index": 2249,
          "name": "CD",
          "element": "C",
          "coord": [
            1.0699000358581543,
            -0.8158000111579895,
            2.59089994430542
          ]
        },
        {
          "atom_index": 2250,
          "name": "CE",
          "element": "C",
          "coord": [
            1.124500036239624,
            -0.880299985408783,
            2.4646999835968018
          ]
        },
        {
          "atom_index": 2251,
          "name": "NZ",
          "element": "N",
          "coord": [
            1.0324000120162964,
            -0.8604000210762024,
            2.3494999408721924
          ]
        }
      ]
    },
    {
      "id": "A:275",
      "chain": "A",
      "resseq": 275,
      "icode": "",
      "resname": "VAL",
      "hetflag": " ",
      "sasa": 0.0,
      "atoms": [
        {
          "atom_index": 2252,
          "name": "N",
          "element": "N",
          "coord": [
            0.9925000071525574,
            -0.3880000114440918,
            2.9296998977661133
          ]
        },
        {
          "atom_index": 2253,
          "name": "CA",
          "element": "C",
          "coord": [
            0.9315000176429749,
            -0.3393999934196472,
            3.0525999069213867
          ]
        },
        {
          "atom_index": 2254,
          "name": "C",
          "element": "C",
          "coord": [
            0.8845000267028809,
            -0.19589999318122864,
            3.0334999561309814
          ]
        },
        {
          "atom_index": 2255,
          "name": "O",
          "element": "O",
          "coord": [
            0.7750999927520752,
            -0.15850000083446503,
            3.07669997215271
          ]
        },
        {
          "atom_index": 2256,
          "name": "CB",
          "element": "C",
          "coord": [
            1.0313999652862549,
            -0.3452000021934509,
            3.1707000732421875
          ]
        },
        {
          "atom_index": 2257,
          "name": "CG1",
          "element": "C",
          "coord": [
            0.9710999727249146,
            -0.28049999475479126,
            3.294300079345703
          ]
        },
        {
          "atom_index": 2258,
          "name": "CG2",
          "element": "C",
          "coord": [
            1.0679999589920044,
            -0.49000000953674316,
            3.200000047683716
          ]
        }
      ]
    },
    {
      "id": "A:276",
      "chain": "A",
      "resseq": 276,
      "icode": "",
      "resname": "ASN",
      "hetflag": " ",
      "sasa": 1.7396328449249268,
      "atoms": [
        {
          "atom_index": 2259,
          "name": "N",
          "element": "N",
          "coord": [
            0.9677000045776367,
            -0.11569999903440475,
            2.968100070953369
          ]
        },
        {
          "atom_index": 2260,
          "name": "CA",
          "element": "C",
          "coord": [
            0.9345999956130981,
            0.023800000548362732,
            2.943700075149536
          ]
        },
        {
          "atom_index": 2261,
          "name": "C",
          "element": "C",
          "coord": [
            0.8123000264167786,
            0.03779999911785126,
            2.8540000915527344
          ]
        },
        {
          "atom_index": 2262,
          "name": "O",
          "element": "O",
          "coord": [
            0.7250999808311462,
            0.11909999698400497,
            2.8819000720977783
          ]
        },
        {
          "atom_index": 2263,
          "name": "CB",
          "element": "C",
          "coord": [
            1.0546000003814697,
            0.09679999947547913,
            2.882499933242798
          ]
        },
        {
          "atom_index": 2264,
          "name": "CG",
          "element": "C",
          "coord": [
            1.0255999565124512,
            0.24300000071525574,
            2.853800058364868
          ]
        },
        {
          "atom_index": 2265,
          "name": "OD1",
          "element": "O",
          "coord": [
            0.9833999872207642,
            0.27889999747276306,
            2.7437000274658203
          ]
        },
        {
          "atom_index": 2266,
          "name": "ND2",
          "element": "N",
          "coord": [
            1.0470000505447388,
            0.3280999958515167,
            2.9535999298095703
          ]
        }
      ]
    },
    {
      "id": "A:277",
      "chain": "A",
      "resseq": 277,
      "icode": "",
      "resname": "ASN",
      "hetflag": " ",
      "sasa": 0.0,
      "atoms": [
        {
          "atom_index": 2267,
          "name": "N",
          "element": "N",
          "coord": [
            0.8051000237464905,
            -0.0414000004529953,
            2.7474000453948975
          ]
        },
        {
          "atom_index": 2268,
          "name": "CA",
          "element": "C",
          "coord": [
            0.6902999877929688,
            -0.03350000083446503,
            2.6572000980377197
          ]
        },
        {
          "atom_index": 2269,
          "name": "C",
          "element": "C",
          "coord": [
            0.5609999895095825,
            -0.0794999971985817,
            2.72379994392395
          ]
        },
        {
          "atom_index": 2270,
          "name": "O",
          "element": "O",
          "coord": [
            0.45489999651908875,
            -0.02019999921321869,
            2.702699899673462
          ]
        },
        {
          "atom_index": 2271,
          "name": "CB",
          "element": "C",
          "coord": [
            0.713100016117096,
            -0.11640000343322754,
            2.5302999019622803
          ]
        },
        {
          "atom_index": 2272,
          "name": "CG",
          "element": "C",
          "coord": [
            0.8047000169754028,
            -0.0471000000834465,
            2.430000066757202
          ]
        },
        {
          "atom_index": 2273,
          "name": "OD1",
          "element": "O",
          "coord": [
            0.7996000051498413,
            0.0746999979019165,
            2.413100004196167
          ]
        },
        {
          "atom_index": 2274,
          "name": "ND2",
          "element": "N",
          "coord": [
            0.8876000046730042,
            -0.12559999525547028,
            2.3613998889923096
          ]
        }
      ]
    },
    {
      "id": "A:278",
      "chain": "A",
      "resseq": 278,
      "icode": "",
      "resname": "ILE",
      "hetflag": " ",
      "sasa": 0.0,
      "atoms": [
        {
          "atom_index": 2275,
          "name": "N",
          "element": "N",
          "coord": [
            0.5688999891281128,
            -0.18520000576972961,
            2.803800106048584
          ]
        },
        {
          "atom_index": 2276,
          "name": "CA",
          "element": "C",
          "coord": [
            0.4498000144958496,
            -0.2354000061750412,
            2.871000051498413
          ]
        },
        {
          "atom_index": 2277,
          "name": "C",
          "element": "C",
          "coord": [
            0.40299999713897705,
            -0.13369999825954437,
            2.9751999378204346
          ]
        },
        {
          "atom_index": 2278,
          "name": "O",
          "element": "O",
          "coord": [
            0.2840000092983246,
            -0.10509999841451645,
            2.9858999252319336
          ]
        },
        {
          "atom_index": 2279,
          "name": "CB",
          "element": "C",
          "coord": [
            0.4763999879360199,
            -0.3727000057697296,
            2.9363999366760254
          ]
        },
        {
          "atom_index": 2280,
          "name": "CG1",
          "element": "C",
          "coord": [
            0.5171999931335449,
            -0.47290000319480896,
            2.8278000354766846
          ]
        },
        {
          "atom_index": 2281,
          "name": "CG2",
          "element": "C",
          "coord": [
            0.3508000075817108,
            -0.4221000075340271,
            3.0071001052856445
          ]
        },
        {
          "atom_index": 2282,
          "name": "CD1",
          "element": "C",
          "coord": [
            0.5620999932289124,
            -0.6080999970436096,
            2.8803000450134277
          ]
        }
      ]
    },
    {
      "id": "A:279",
      "chain": "A",
      "resseq": 279,
      "icode": "",
      "resname": "GLU",
      "hetflag": " ",
      "sasa": 0.0,
      "atoms": [
        {
          "atom_index": 2283,
          "name": "N",
          "element": "N",
          "coord": [
            0.4966000020503998,
            -0.07720000296831131,
            3.0506999492645264
          ]
        },
        {
          "atom_index": 2284,
          "name": "CA",
          "element": "C",
          "coord": [
            0.4603999853134155,
            0.02290000021457672,
            3.1501998901367188
          ]
        },
        {
          "atom_index": 2285,
          "name": "C",
          "element": "C",
          "coord": [
            0.39329999685287476,
            0.14419999718666077,
            3.0834999084472656
          ]
        },
        {
          "atom_index": 2286,
          "name": "O",
          "element": "O",
          "coord": [
            0.2921999990940094,
            0.19499999284744263,
            3.1328999996185303
          ]
        },
        {
          "atom_index": 2287,
          "name": "CB",
          "element": "C",
          "coord": [
            0.5843999981880188,
            0.06689999997615814,
            3.228300094604492
          ]
        },
        {
          "atom_index": 2288,
          "name": "CG",
          "element": "C",
          "coord": [
            0.5638999938964844,
            0.18940000236034393,
            3.3159000873565674
          ]
        },
        {
          "atom_index": 2289,
          "name": "CD",
          "element": "C",
          "coord": [
            0.6801000237464905,
            0.21310000121593475,
            3.410900115966797
          ]
        },
        {
          "atom_index": 2290,
          "name": "OE1",
          "element": "O",
          "coord": [
            0.7957000136375427,
            0.18870000541210175,
            3.3710999488830566
          ]
        },
        {
          "atom_index": 2291,
          "name": "OE2",
          "element": "O",
          "coord": [
            0.6567000150680542,
            0.25699999928474426,
            3.5251998901367188
          ]
        }
      ]
    },
    {
      "id": "A:280",
      "chain": "A",
      "resseq": 280,
      "icode": "",
      "resname": "ASN",
      "hetflag": " ",
      "sasa": 0.9793778657913208,
      "atoms": [
        {
          "atom_index": 2292,
          "name": "N",
          "element": "N",
          "coord": [
            0.4490000009536743,
            0.19030000269412994,
            2.97160005569458
          ]
        },
        {
          "atom_index": 2293,
          "name": "CA",
          "element": "C",
          "coord": [
            0.39149999618530273,
            0.3041999936103821,
            2.9005000591278076
          ]
        },
        {
          "atom_index": 2294,
          "name": "C",
          "element": "C",
          "coord": [
            0.2524999976158142,
            0.26910001039505005,
            2.848099946975708
          ]
        },
        {
          "atom_index": 2295,
          "name": "O",
          "element": "O",
          "coord": [
            0.16359999775886536,
            0.3546000123023987,
            2.8441998958587646
          ]
        },
        {
          "atom_index": 2296,
          "name": "CB",
          "element": "C",
          "coord": [
            0.48159998655319214,
            0.34630000591278076,
            2.783400058746338
          ]
        },
        {
          "atom_index": 2297,
          "name": "CG",
          "element": "C",
          "coord": [
            0.6001999974250793,
            0.43059998750686646,
            2.827699899673462
          ]
        },
        {
          "atom_index": 2298,
          "name": "OD1",
          "element": "O",
          "coord": [
            0.7031000256538391,
            0.43549999594688416,
            2.759700059890747
          ]
        },
        {
          "atom_index": 2299,
          "name": "ND2",
          "element": "N",
          "coord": [
            0.5857999920845032,
            0.4986000061035156,
            2.9405999183654785
          ]
        }
      ]
    },
    {
      "id": "A:281",
      "chain": "A",
      "resseq": 281,
      "icode": "",
      "resname": "ALA",
      "hetflag": " ",
      "sasa": 0.0,
      "atoms": [
        {
          "atom_index": 2300,
          "name": "N",
          "element": "N",
          "coord": [
            0.23409999907016754,
            0.14350000023841858,
            2.8073999881744385
          ]
        },
        {
          "atom_index": 2301,
          "name": "CA",
          "element": "C",
          "coord": [
            0.10499999672174454,
            0.09839999675750732,
            2.756700038909912
          ]
        },
        {
          "atom_index": 2302,
          "name": "C",
          "element": "C",
          "coord": [
            0.0007999999797903001,
            0.10119999945163727,
            2.8675999641418457
          ]
        },
        {
          "atom_index": 2303,
          "name": "O",
          "element": "O",
          "coord": [
            -0.11559999734163284,
            0.13269999623298645,
            2.8434998989105225
          ]
        },
        {
          "atom_index": 2304,
          "name": "CB",
          "element": "C",
          "coord": [
            0.11670000106096268,
            -0.04259999841451645,
            2.6995999813079834
          ]
        }
      ]
    },
    {
      "id": "A:282",
      "chain": "A",
      "resseq": 282,
      "icode": "",
      "resname": "LEU",
      "hetflag": " ",
      "sasa": 0.0,
      "atoms": [
        {
          "atom_index": 2305,
          "name": "N",
          "element": "N",
          "coord": [
            0.04230000078678131,
            0.0681999996304512,
            2.9897000789642334
          ]
        },
        {
          "atom_index": 2306,
          "name": "CA",
          "element": "C",
          "coord": [
            -0.050200000405311584,
            0.06859999895095825,
            3.102799892425537
          ]
        },
        {
          "atom_index": 2307,
          "name": "C",
          "element": "C",
          "coord": [
            -0.08739999681711197,
            0.210999995470047,
            3.144700050354004
          ]
        },
        {
          "atom_index": 2308,
          "name": "O",
          "element": "O",
          "coord": [
            -0.1891999989748001,
            0.23250000178813934,
            3.210200071334839
          ]
        },
        {
          "atom_index": 2309,
          "name": "CB",
          "element": "C",
          "coord": [
            0.010599999688565731,
            -0.00800000037997961,
            3.221299886703491
          ]
        },
        {
          "atom_index": 2310,
          "name": "CG",
          "element": "C",
          "coord": [
            0.03180000185966492,
            -0.15760000050067902,
            3.1940999031066895
          ]
        },
        {
          "atom_index": 2311,
          "name": "CD1",
          "element": "C",
          "coord": [
            0.09929999709129333,
            -0.22460000216960907,
            3.3129000663757324
          ]
        },
        {
          "atom_index": 2312,
          "name": "CD2",
          "element": "C",
          "coord": [
            -0.10189999639987946,
            -0.22339999675750732,
            3.1659998893737793
          ]
        }
      ]
    },
    {
      "id": "A:283",
      "chain": "A",
      "resseq": 283,
      "icode": "",
      "resname": "LYS",
      "hetflag": " ",
      "sasa": 1.6148626804351807,
      "atoms": [
        {
          "atom_index": 2313,
          "name": "N",
          "element": "N",
          "coord": [
            -0.006000000052154064,
            0.3084000051021576,
            3.105299949645996
          ]
        },
        {
          "atom_index": 2314,
          "name": "CA",
          "element": "C",
          "coord": [
            -0.034699998795986176,
            0.447299987077713,
            3.139899969100952
          ]
        },
        {
          "atom_index": 2315,
          "name": "C",
          "element": "C",
          "coord": [
            -0.11270000040531158,
            0.5209000110626221,
            3.0311999320983887
          ]
        },
        {
          "atom_index": 2316,
          "name": "O",
          "element": "O",
          "coord": [
            -0.15230000019073486,
            0.6360999941825867,
            3.0501999855041504
          ]
        },
        {
          "atom_index": 2317,
          "name": "CB",
          "element": "C",
          "coord": [
            0.09539999812841415,
            0.5213000178337097,
            3.170599937438965
          ]
        },
        {
          "atom_index": 2318,
          "name": "CG",
          "element": "C",
          "coord": [
            0.16130000352859497,
            0.4729999899864197,
            3.2985999584198
          ]
        },
        {
          "atom_index": 2319,
          "name": "CD",
          "element": "C",
          "coord": [
            0.29339998960494995,
            0.54339998960495,
            3.3255999088287354
          ]
        },
        {
          "atom_index": 2320,
          "name": "CE",
          "element": "C",
          "coord": [
            0.3521000146865845,
            0.4984999895095825,
            3.4583001136779785
          ]
        },
        {
          "atom_index": 2321,
          "name": "NZ",
          "element": "N",
          "coord": [
            0.47780001163482666,
            0.5709999799728394,
            3.4909000396728516
          ]
        }
      ]
    },
    {
      "id": "A:284",
      "chain": "A",
      "resseq": 284,
      "icode": "",
      "resname": "LEU",
      "hetflag": " ",
      "sasa": 1.252468228340149,
      "atoms": [
        {
          "atom_index": 2322,
          "name": "N",
          "element": "N",
          "coord": [
            -0.13689999282360077,
            0.4542999863624573,
            2.918600082397461
          ]
        },
        {
          "atom_index": 2323,
          "name": "CA",
          "element": "C",
          "coord": [
            -0.21070000529289246,
            0.5163000226020813,
            2.808500051498413
          ]
        },
        {
          "atom_index": 2324,
          "name": "C",
          "element": "C",
          "coord": [
            -0.35589998960494995,
            0.5468000173568726,
            2.844399929046631
          ]
        },
        {
          "atom_index": 2325,
          "name": "O",
          "element": "O",
          "coord": [
            -0.4056999981403351,
            0.656499981880188,
            2.8192999362945557
          ]
        },
        {
          "atom_index": 2326,
          "name": "CB",
          "element": "C",
          "coord": [
            -0.2078000009059906,
            0.42640000581741333,
            2.6854000091552734
          ]
        },
        {
          "atom_index": 2327,
          "name": "CG",
          "element": "C",
          "coord": [
            -0.2815999984741211,
            0.48089998960494995,
            2.562700033187866
          ]
        },
        {
          "atom_index": 2328,
          "name": "CD1",
          "element": "C",
          "coord": [
            -0.20829999446868896,
            0.6039999723434448,
            2.5090999603271484
          ]
        },
        {
          "atom_index": 2329,
          "name": "CD2",
          "element": "C",
          "coord": [
            -0.28999999165534973,
            0.3725000023841858,
            2.456399917602539
          ]
        }
      ]
    },
    {
      "id": "A:285",
      "chain": "A",
      "resseq": 285,
      "icode": "",
      "resname": "THR",
      "hetflag": " ",
      "sasa": 0.0,
      "atoms": [
        {
          "atom_index": 2330,
          "name": "N",
          "element": "N",
          "coord": [
            -0.4246000051498413,
            0.44839999079704285,
            2.9010000228881836
          ]
        },
        {
          "atom_index": 2331,
          "name": "CA",
          "element": "C",
          "coord": [
            -0.5633000135421753,
            0.4657999873161316,
            2.940999984741211
          ]
        },
        {
          "atom_index": 2332,
          "name": "C",
          "element": "C",
          "coord": [
            -0.5734000205993652,
            0.42340001463890076,
            3.0871999263763428
          ]
        },
        {
          "atom_index": 2333,
          "name": "O",
          "element": "O",
          "coord": [
            -0.609499990940094,
            0.3102000057697296,
            3.1166999340057373
          ]
        },
        {
          "atom_index": 2334,
          "name": "CB",
          "element": "C",
          "coord": [
            -0.65829998254776,
            0.37689998745918274,
            2.857800006866455
          ]
        },
        {
          "atom_index": 2335,
          "name": "OG1",
          "element": "O",
          "coord": [
            -0.6417999863624573,
            0.40619999170303345,
            2.718600034713745
          ]
        },
        {
          "atom_index": 2336,
          "name": "CG2",
          "element": "C",
          "coord": [
            -0.8033999800682068,
            0.4016999900341034,
            2.8982999324798584
          ]
        }
      ]
    },
    {
      "id": "A:286",
      "chain": "A",
      "resseq": 286,
      "icode": "",
      "resname": "PRO",
      "hetflag": " ",
      "sasa": 0.0,
      "atoms": [
        {
          "atom_index": 2337,
          "name": "N",
          "element": "N",
          "coord": [
            -0.5393999814987183,
            0.5138999819755554,
            3.1802000999450684
          ]
        },
        {
          "atom_index": 2338,
          "name": "CA",
          "element": "C",
          "coord": [
            -0.545799970626831,
            0.4814000129699707,
            3.3231000900268555
          ]
        },
        {
          "atom_index": 2339,
          "name": "C",
          "element": "C",
          "coord": [
            -0.6848000288009644,
            0.4368000030517578,
            3.3671000003814697
          ]
        },
        {
          "atom_index": 2340,
          "name": "O",
          "element": "O",
          "coord": [
            -0.7843999862670898,
            0.47279998660087585,
            3.305000066757202
          ]
        },
        {
          "atom_index": 2341,
          "name": "CB",
          "element": "C",
          "coord": [
            -0.503600001335144,
            0.6119999885559082,
            3.3901000022888184
          ]
        },
        {
          "atom_index": 2342,
          "name": "CG",
          "element": "C",
          "coord": [
            -0.41100001335144043,
            0.673799991607666,
            3.2887001037597656
          ]
        },
        {
          "atom_index": 2343,
          "name": "CD",
          "element": "C",
          "coord": [
            -0.48559999465942383,
            0.6496999859809875,
            3.1598000526428223
          ]
        }
      ]
    },
    {
      "id": "A:287",
      "chain": "A",
      "resseq": 287,
      "icode": "",
      "resname": "ILE",
      "hetflag": " ",
      "sasa": 0.0,
      "atoms": [
        {
          "atom_index": 2344,
          "name": "N",
          "element": "N",
          "coord": [
            -0.6904000043869019,
            0.3578000068664551,
            3.4744999408721924
          ]
        },
        {
          "atom_index": 2345,
          "name": "CA",
          "element": "C",
          "coord": [
            -0.8166000247001648,
            0.3086000084877014,
            3.528700113296509
          ]
        },
        {
          "atom_index": 2346,
          "name": "C",
          "element": "C",
          "coord": [
            -0.9071000218391418,
            0.4311999976634979,
            3.547100067138672
          ]
        },
        {
          "atom_index": 2347,
          "name": "O",
          "element": "O",
          "coord": [
            -0.8747000098228455,
            0.5213000178337097,
            3.623699903488159
          ]
        },
        {
          "atom_index": 2348,
          "name": "CB",
          "element": "C",
          "coord": [
            -0.7921000123023987,
            0.2370000034570694,
            3.664099931716919
          ]
        },
        {
          "atom_index": 2349,
          "name": "CG1",
          "element": "C",
          "coord": [
            -0.6922000050544739,
            0.12200000137090683,
            3.6445000171661377
          ]
        },
        {
          "atom_index": 2350,
          "name": "CG2",
          "element": "C",
          "coord": [
            -0.9218999743461609,
            0.18379999697208405,
            3.720400094985962
          ]
        },
        {
          "atom_index": 2351,
          "name": "CD1",
          "element": "C",
          "coord": [
            -0.7383999824523926,
            0.015200000256299973,
            3.5483999252319336
          ]
        }
      ]
    },
    {
      "id": "A:288",
      "chain": "A",
      "resseq": 288,
      "icode": "",
      "resname": "PRO",
      "hetflag": " ",
      "sasa": 0.0,
      "atoms": [
        {
          "atom_index": 2352,
          "name": "N",
          "element": "N",
          "coord": [
            -1.0216000080108643,
            0.4350000023841858,
            3.4763998985290527
          ]
        },
        {
          "atom_index": 2353,
          "name": "CA",
          "element": "C",
          "coord": [
            -1.1246999502182007,
            0.5403000116348267,
            3.4735000133514404
          ]
        },
        {
          "atom_index": 2354,
          "name": "C",
          "element": "C",
          "coord": [
            -1.191100001335144,
            0.5845999717712402,
            3.6038999557495117
          ]
        },
        {
          "atom_index": 2355,
          "name": "O",
          "element": "O",
          "coord": [
            -1.242300033569336,
            0.6966999769210815,
            3.61299991607666
          ]
        },
        {
          "atom_index": 2356,
          "name": "CB",
          "element": "C",
          "coord": [
            -1.2279000282287598,
            0.4851999878883362,
            3.3745999336242676
          ]
        },
        {
          "atom_index": 2357,
          "name": "CG",
          "element": "C",
          "coord": [
            -1.1497999429702759,
            0.3928000032901764,
            3.2899999618530273
          ]
        },
        {
          "atom_index": 2358,
          "name": "CD",
          "element": "C",
          "coord": [
            -1.0622999668121338,
            0.32330000400543213,
            3.3896000385284424
          ]
        }
      ]
    },
    {
      "id": "A:289",
      "chain": "A",
      "resseq": 289,
      "icode": "",
      "resname": "SER",
      "hetflag": " ",
      "sasa": 0.0,
      "atoms": [
        {
          "atom_index": 2359,
          "name": "N",
          "element": "N",
          "coord": [
            -1.1931999921798706,
            0.4977000057697296,
            3.703900098800659
          ]
        },
        {
          "atom_index": 2360,
          "name": "CA",
          "element": "C",
          "coord": [
            -1.2532999515533447,
            0.5343000292778015,
            3.8313000202178955
          ]
        },
        {
          "atom_index": 2361,
          "name": "C",
          "element": "C",
          "coord": [
            -1.198099970817566,
            0.44449999928474426,
            3.9410998821258545
          ]
        },
        {
          "atom_index": 2362,
          "name": "O",
          "element": "O",
          "coord": [
            -1.1234999895095825,
            0.3506999909877777,
            3.9126999378204346
          ]
        },
        {
          "atom_index": 2363,
          "name": "CB",
          "element": "C",
          "coord": [
            -1.4050999879837036,
            0.5200999975204468,
            3.8243000507354736
          ]
        },
        {
          "atom_index": 2364,
          "name": "OG",
          "element": "O",
          "coord": [
            -1.4417999982833862,
            0.3846000134944916,
            3.8108999729156494
          ]
        }
      ]
    },
    {
      "id": "A:290",
      "chain": "A",
      "resseq": 290,
      "icode": "",
      "resname": "ASN",
      "hetflag": " ",
      "sasa": 0.0,
      "atoms": [
        {
          "atom_index": 2365,
          "name": "N",
          "element": "N",
          "coord": [
            -1.2329000234603882,
            0.4742000102996826,
            4.065899848937988
          ]
        },
        {
          "atom_index": 2366,
          "name": "CA",
          "element": "C",
          "coord": [
            -1.1858999729156494,
            0.39149999618530273,
            4.176499843597412
          ]
        },
        {
          "atom_index": 2367,
          "name": "C",
          "element": "C",
          "coord": [
            -1.2400000095367432,
            0.25380000472068787,
            4.145999908447266
          ]
        },
        {
          "atom_index": 2368,
          "name": "O",
          "element": "O",
          "coord": [
            -1.356600046157837,
            0.23980000615119934,
            4.107999801635742
          ]
        },
        {
          "atom_index": 2369,
          "name": "CB",
          "element": "C",
          "coord": [
            -1.2417000532150269,
            0.4413999915122986,
            4.309700012207031
          ]
        },
        {
          "atom_index": 2370,
          "name": "CG",
          "element": "C",
          "coord": [
            -1.1912000179290771,
            0.5784000158309937,
            4.3460001945495605
          ]
        },
        {
          "atom_index": 2371,
          "name": "OD1",
          "element": "O",
          "coord": [
            -1.086400032043457,
            0.6212999820709229,
            4.299200057983398
          ]
        },
        {
          "atom_index": 2372,
          "name": "ND2",
          "element": "N",
          "coord": [
            -1.2651000022888184,
            0.6481000185012817,
            4.43179988861084
          ]
        }
      ]
    },
    {
      "id": "A:291",
      "chain": "A",
      "resseq": 291,
      "icode": "",
      "resname": "LEU",
      "hetflag": " ",
      "sasa": 0.0,
      "atoms": [
        {
          "atom_index": 2373,
          "name": "N",
          "element": "N",
          "coord": [
            -1.1563999652862549,
            0.15199999511241913,
            4.163000106811523
          ]
        },
        {
          "atom_index": 2374,
          "name": "CA",
          "element": "C",
          "coord": [
            -1.1962000131607056,
            0.016200000420212746,
            4.13129997253418
          ]
        },
        {
          "atom_index": 2375,
          "name": "C",
          "element": "C",
          "coord": [
            -1.1390000581741333,
            -0.08640000224113464,
            4.229000091552734
          ]
        },
        {
          "atom_index": 2376,
          "name": "O",
          "element": "O",
          "coord": [
            -1.0276000499725342,
            -0.0706000030040741,
            4.277200222015381
          ]
        },
        {
          "atom_index": 2377,
          "name": "CB",
          "element": "C",
          "coord": [
            -1.1468000411987305,
            -0.015200000256299973,
            3.989500045776367
          ]
        },
        {
          "atom_index": 2378,
          "name": "CG",
          "element": "C",
          "coord": [
            -1.1742000579833984,
            -0.14720000326633453,
            3.916599988937378
          ]
        },
        {
          "atom_index": 2379,
          "name": "CD1",
          "element": "C",
          "coord": [
            -1.1065000295639038,
            -0.258899986743927,
            3.9881999492645264
          ]
        },
        {
          "atom_index": 2380,
          "name": "CD2",
          "element": "C",
          "coord": [
            -1.323099970817566,
            -0.17299999296665192,
            3.9072999954223633
          ]
        }
      ]
    },
    {
      "id": "A:292",
      "chain": "A",
      "resseq": 292,
      "icode": "",
      "resname": "ILE",
      "hetflag": " ",
      "sasa": 0.0,
      "atoms": [
        {
          "atom_index": 2381,
          "name": "N",
          "element": "N",
          "coord": [
            -1.2157000303268433,
            -0.1907999962568283,
            4.257599830627441
          ]
        },
        {
          "atom_index": 2382,
          "name": "CA",
          "element": "C",
          "coord": [
            -1.166700005531311,
            -0.29670000076293945,
            4.345399856567383
          ]
        },
        {
          "atom_index": 2383,
          "name": "C",
          "element": "C",
          "coord": [
            -1.135200023651123,
            -0.41830000281333923,
            4.2581000328063965
          ]
        },
        {
          "atom_index": 2384,
          "name": "O",
          "element": "O",
          "coord": [
            -1.2177000045776367,
            -0.4571000039577484,
            4.17549991607666
          ]
        },
        {
          "atom_index": 2385,
          "name": "CB",
          "element": "C",
          "coord": [
            -1.2728999853134155,
            -0.34139999747276306,
            4.448999881744385
          ]
        },
        {
          "atom_index": 2386,
          "name": "CG1",
          "element": "C",
          "coord": [
            -1.3142999410629272,
            -0.22439999878406525,
            4.537700176239014
          ]
        },
        {
          "atom_index": 2387,
          "name": "CG2",
          "element": "C",
          "coord": [
            -1.216599941253662,
            -0.4562000036239624,
            4.535699844360352
          ]
        },
        {
          "atom_index": 2388,
          "name": "CD1",
          "element": "C",
          "coord": [
            -1.1973999738693237,
            -0.15710000693798065,
            4.606599807739258
          ]
        }
      ]
    },
    {
      "id": "A:293",
      "chain": "A",
      "resseq": 293,
      "icode": "",
      "resname": "VAL",
      "hetflag": " ",
      "sasa": 0.0,
      "atoms": [
        {
          "atom_index": 2389,
          "name": "N",
          "element": "N",
          "coord": [
            -1.0161999464035034,
            -0.47589999437332153,
            4.273499965667725
          ]
        },
        {
          "atom_index": 2390,
          "name": "CA",
          "element": "C",
          "coord": [
            -0.9801999926567078,
            -0.5965999960899353,
            4.199399948120117
          ]
        },
        {
          "atom_index": 2391,
          "name": "C",
          "element": "C",
          "coord": [
            -0.9401999711990356,
            -0.7038000226020813,
            4.299699783325195
          ]
        },
        {
          "atom_index": 2392,
          "name": "O",
          "element": "O",
          "coord": [
            -0.9162999987602234,
            -0.6747999787330627,
            4.417399883270264
          ]
        },
        {
          "atom_index": 2393,
          "name": "CB",
          "element": "C",
          "coord": [
            -0.8651000261306763,
            -0.576200008392334,
            4.098199844360352
          ]
        },
        {
          "atom_index": 2394,
          "name": "CG1",
          "element": "C",
          "coord": [
            -0.9114000201225281,
            -0.4876999855041504,
            3.984499931335449
          ]
        },
        {
          "atom_index": 2395,
          "name": "CG2",
          "element": "C",
          "coord": [
            -0.7432000041007996,
            -0.5164999961853027,
            4.165800094604492
          ]
        }
      ]
    },
    {
      "id": "A:294",
      "chain": "A",
      "resseq": 294,
      "icode": "",
      "resname": "TYR",
      "hetflag": " ",
      "sasa": 0.0,
      "atoms": [
        {
          "atom_index": 2396,
          "name": "N",
          "element": "N",
          "coord": [
            -0.930400013923645,
            -0.8270000219345093,
            4.251299858093262
          ]
        },
        {
          "atom_index": 2397,
          "name": "CA",
          "element": "C",
          "coord": [
            -0.9007999897003174,
            -0.9391999840736389,
            4.337600231170654
          ]
        },
        {
          "atom_index": 2398,
          "name": "C",
          "element": "C",
          "coord": [
            -0.786300003528595,
            -1.0240000486373901,
            4.285799980163574
          ]
        },
        {
          "atom_index": 2399,
          "name": "O",
          "element": "O",
          "coord": [
            -0.772599995136261,
            -1.0441999435424805,
            4.165999889373779
          ]
        },
        {
          "atom_index": 2400,
          "name": "CB",
          "element": "C",
          "coord": [
            -1.0257999897003174,
            -1.0273000001907349,
            4.350200176239014
          ]
        },
        {
          "atom_index": 2401,
          "name": "CG",
          "element": "C",
          "coord": [
            -1.1461000442504883,
            -0.9552000164985657,
            4.406700134277344
          ]
        },
        {
          "atom_index": 2402,
          "name": "CD1",
          "element": "C",
          "coord": [
            -1.2233999967575073,
            -0.8686000108718872,
            4.3282999992370605
          ]
        },
        {
          "atom_index": 2403,
          "name": "CD2",
          "element": "C",
          "coord": [
            -1.180299997329712,
            -0.9715999960899353,
            4.540299892425537
          ]
        },
        {
          "atom_index": 2404,
          "name": "CE1",
          "element": "C",
          "coord": [
            -1.333299994468689,
            -0.7998999953269958,
            4.383800029754639
          ]
        },
        {
          "atom_index": 2405,
          "name": "CE2",
          "element": "C",
          "coord": [
            -1.2877000570297241,
            -0.9043999910354614,
            4.596499919891357
          ]
        },
        {
          "atom_index": 2406,
          "name": "CZ",
          "element": "C",
          "coord": [
            -1.363800048828125,
            -0.8187999725341797,
            4.519000053405762
          ]
        },
        {
          "atom_index": 2407,
          "name": "OH",
          "element": "O",
          "coord": [
            -1.46589994430542,
            -0.7513999938964844,
            4.581399917602539
          ]
        }
      ]
    },
    {
      "id": "A:295",
      "chain": "A",
      "resseq": 295,
      "icode": "",
      "resname": "ARG",
      "hetflag": " ",
      "sasa": 0.0,
      "atoms": [
        {
          "atom_index": 2408,
          "name": "N",
          "element": "N",
          "coord": [
            -0.7020000219345093,
            -1.0720000267028809,
            4.375899791717529
          ]
        },
        {
          "atom_index": 2409,
          "name": "CA",
          "element": "C",
          "coord": [
            -0.593999981880188,
            -1.159500002861023,
            4.3333001136779785
          ]
        },
        {
          "atom_index": 2410,
          "name": "C",
          "element": "C",
          "coord": [
            -0.5825999975204468,
            -1.2726999521255493,
            4.433000087738037
          ]
        },
        {
          "atom_index": 2411,
          "name": "O",
          "element": "O",
          "coord": [
            -0.5806000232696533,
            -1.249500036239624,
            4.553599834442139
          ]
        },
        {
          "atom_index": 2412,
          "name": "CB",
          "element": "C",
          "coord": [
            -0.459199994802475,
            -1.0861999988555908,
            4.326900005340576
          ]
        },
        {
          "atom_index": 2413,
          "name": "CG",
          "element": "C",
          "coord": [
            -0.3447999954223633,
            -1.1829999685287476,
            4.293900012969971
          ]
        },
        {
          "atom_index": 2414,
          "name": "CD",
          "element": "C",
          "coord": [
            -0.20980000495910645,
            -1.1150000095367432,
            4.274700164794922
          ]
        },
        {
          "atom_index": 2415,
          "name": "NE",
          "element": "N",
          "coord": [
            -0.10459999740123749,
            -1.214900016784668,
            4.2581000328063965
          ]
        },
        {
          "atom_index": 2416,
          "name": "CZ",
          "element": "C",
          "coord": [
            -0.0763000026345253,
            -1.27839994430542,
            4.144800186157227
          ]
        },
        {
          "atom_index": 2417,
          "name": "NH1",
          "element": "N",
          "coord": [
            -0.14380000531673431,
            -1.253100037574768,
            4.032899856567383
          ]
        },
        {
          "atom_index": 2418,
          "name": "NH2",
          "element": "N",
          "coord": [
            0.01850000023841858,
            -1.371500015258789,
            4.144599914550781
          ]
        }
      ]
    },
    {
      "id": "A:296",
      "chain": "A",
      "resseq": 296,
      "icode": "",
      "resname": "ARG",
      "hetflag": " ",
      "sasa": 0.0,
      "atoms": [
        {
          "atom_index": 2419,
          "name": "N",
          "element": "N",
          "coord": [
            -0.579200029373169,
            -1.3955999612808228,
            4.383800029754639
          ]
        },
        {
          "atom_index": 2420,
          "name": "CA",
          "element": "C",
          "coord": [
            -0.5616000294685364,
            -1.5080000162124634,
            4.474599838256836
          ]
        },
        {
          "atom_index": 2421,
          "name": "C",
          "element": "C",
          "coord": [
            -0.413100004196167,
            -1.5354000329971313,
            4.468699932098389
          ]
        },
        {
          "atom_index": 2422,
          "name": "O",
          "element": "O",
          "coord": [
            -0.3601999878883362,
            -1.5800000429153442,
            4.367099761962891
          ]
        },
        {
          "atom_index": 2423,
          "name": "CB",
          "element": "C",
          "coord": [
            -0.64410001039505,
            -1.6275999546051025,
            4.429500102996826
          ]
        },
        {
          "atom_index": 2424,
          "name": "CG",
          "element": "C",
          "coord": [
            -0.7918000221252441,
            -1.604699969291687,
            4.455699920654297
          ]
        },
        {
          "atom_index": 2425,
          "name": "CD",
          "element": "C",
          "coord": [
            -0.8683000206947327,
            -1.7338000535964966,
            4.457200050354004
          ]
        },
        {
          "atom_index": 2426,
          "name": "NE",
          "element": "N",
          "coord": [
            -0.9962999820709229,
            -1.722499966621399,
            4.526800155639648
          ]
        },
        {
          "atom_index": 2427,
          "name": "CZ",
          "element": "C",
          "coord": [
            -1.0922000408172607,
            -1.6367000341415405,
            4.495699882507324
          ]
        },
        {
          "atom_index": 2428,
          "name": "NH1",
          "element": "N",
          "coord": [
            -1.075700044631958,
            -1.551800012588501,
            4.394800186157227
          ]
        },
        {
          "atom_index": 2429,
          "name": "NH2",
          "element": "N",
          "coord": [
            -1.2064000368118286,
            -1.6368999481201172,
            4.564599990844727
          ]
        }
      ]
    },
    {
      "id": "A:297",
      "chain": "A",
      "resseq": 297,
      "icode": "",
      "resname": "SER",
      "hetflag": " ",
      "sasa": 0.0,
      "atoms": [
        {
          "atom_index": 2430,
          "name": "N",
          "element": "N",
          "coord": [
            -0.34610000252723694,
            -1.5053999423980713,
            4.579100131988525
          ]
        },
        {
          "atom_index": 2431,
          "name": "CA",
          "element": "C",
          "coord": [
            -0.20200000703334808,
            -1.518399953842163,
            4.587399959564209
          ]
        },
        {
          "atom_index": 2432,
          "name": "C",
          "element": "C",
          "coord": [
            -0.1492999941110611,
            -1.6549999713897705,
            4.628300189971924
          ]
        },
        {
          "atom_index": 2433,
          "name": "O",
          "element": "O",
          "coord": [
            -0.21400000154972076,
            -1.7279000282287598,
            4.703100204467773
          ]
        },
        {
          "atom_index": 2434,
          "name": "CB",
          "element": "C",
          "coord": [
            -0.14820000529289246,
            -1.4134000539779663,
            4.684999942779541
          ]
        },
        {
          "atom_index": 2435,
          "name": "OG",
          "element": "O",
          "coord": [
            -0.18230000138282776,
            -1.2819000482559204,
            4.642899990081787
          ]
        }
      ]
    },
    {
      "id": "A:298",
      "chain": "A",
      "resseq": 298,
      "icode": "",
      "resname": "GLY",
      "hetflag": " ",
      "sasa": 0.0,
      "atoms": [
        {
          "atom_index": 2436,
          "name": "N",
          "element": "N",
          "coord": [
            -0.03099999949336052,
            -1.6877000331878662,
            4.577300071716309
          ]
        },
        {
          "atom_index": 2437,
          "name": "CA",
          "element": "C",
          "coord": [
            0.03370000049471855,
            -1.8125,
            4.612800121307373
          ]
        },
        {
          "atom_index": 2438,
          "name": "C",
          "element": "C",
          "coord": [
            0.11410000175237656,
            -1.7838000059127808,
            4.738900184631348
          ]
        },
        {
          "atom_index": 2439,
          "name": "O",
          "element": "O",
          "coord": [
            0.1459999978542328,
            -1.6684000492095947,
            4.767099857330322
          ]
        }
      ]
    },
    {
      "id": "A:299",
      "chain": "A",
      "resseq": 299,
      "icode": "",
      "resname": "PRO",
      "hetflag": " ",
      "sasa": 0.0,
      "atoms": [
        {
          "atom_index": 2440,
          "name": "N",
          "element": "N",
          "coord": [
            0.1492999941110611,
            -1.8860000371932983,
            4.816999912261963
          ]
        },
        {
          "atom_index": 2441,
          "name": "CA",
          "element": "C",
          "coord": [
            0.22619999945163727,
            -1.8630000352859497,
            4.939599990844727
          ]
        },
        {
          "atom_index": 2442,
          "name": "C",
          "element": "C",
          "coord": [
            0.35830000042915344,
            -1.7870999574661255,
            4.921800136566162
          ]
        },
        {
          "atom_index": 2443,
          "name": "O",
          "element": "O",
          "coord": [
            0.3968999981880188,
            -1.7085000276565552,
            5.008399963378906
          ]
        },
        {
          "atom_index": 2444,
          "name": "CB",
          "element": "C",
          "coord": [
            0.24699999392032623,
            -2.0044000148773193,
            4.993899822235107
          ]
        },
        {
          "atom_index": 2445,
          "name": "CG",
          "element": "C",
          "coord": [
            0.24879999458789825,
            -2.0887999534606934,
            4.868500232696533
          ]
        },
        {
          "atom_index": 2446,
          "name": "CD",
          "element": "C",
          "coord": [
            0.13210000097751617,
            -2.0299999713897705,
            4.791900157928467
          ]
        }
      ]
    },
    {
      "id": "A:300",
      "chain": "A",
      "resseq": 300,
      "icode": "",
      "resname": "GLN",
      "hetflag": " ",
      "sasa": 0.0,
      "atoms": [
        {
          "atom_index": 2447,
          "name": "N",
          "element": "N",
          "coord": [
            0.42649999260902405,
            -1.8101999759674072,
            4.809999942779541
          ]
        },
        {
          "atom_index": 2448,
          "name": "CA",
          "element": "C",
          "coord": [
            0.5551000237464905,
            -1.7457000017166138,
            4.78249979019165
          ]
        },
        {
          "atom_index": 2449,
          "name": "C",
          "element": "C",
          "coord": [
            0.548799991607666,
            -1.5930999517440796,
            4.785900115966797
          ]
        },
        {
          "atom_index": 2450,
          "name": "O",
          "element": "O",
          "coord": [
            0.6466000080108643,
            -1.5264999866485596,
            4.819699764251709
          ]
        },
        {
          "atom_index": 2451,
          "name": "CB",
          "element": "C",
          "coord": [
            0.6086999773979187,
            -1.7913999557495117,
            4.646399974822998
          ]
        },
        {
          "atom_index": 2452,
          "name": "CG",
          "element": "C",
          "coord": [
            0.6067000031471252,
            -1.9428999423980713,
            4.626100063323975
          ]
        },
        {
          "atom_index": 2453,
          "name": "CD",
          "element": "C",
          "coord": [
            0.46889999508857727,
            -1.9961999654769897,
            4.5868000984191895
          ]
        },
        {
          "atom_index": 2454,
          "name": "OE1",
          "element": "O",
          "coord": [
            0.4496999979019165,
            -2.117300033569336,
            4.5731000900268555
          ]
        },
        {
          "atom_index": 2455,
          "name": "NE2",
          "element": "N",
          "coord": [
            0.37299999594688416,
            -1.9055999517440796,
            4.567500114440918
          ]
        }
      ]
    },
    {
      "id": "A:301",
      "chain": "A",
      "resseq": 301,
      "icode": "",
      "resname": "GLU",
      "hetflag": " ",
      "sasa": 0.0,
      "atoms": [
        {
          "atom_index": 2456,
          "name": "N",
          "element": "N",
          "coord": [
            0.4336000084877014,
            -1.5371999740600586,
            4.750800132751465
          ]
        },
        {
          "atom_index": 2457,
          "name": "CA",
          "element": "C",
          "coord": [
            0.41819998621940613,
            -1.392699956893921,
            4.751200199127197
          ]
        },
        {
          "atom_index": 2458,
          "name": "C",
          "element": "C",
          "coord": [
            0.42910000681877136,
            -1.3359999656677246,
            4.892199993133545
          ]
        },
        {
          "atom_index": 2459,
          "name": "O",
          "element": "O",
          "coord": [
            0.4584999978542328,
            -1.2180999517440796,
            4.910099983215332
          ]
        },
        {
          "atom_index": 2460,
          "name": "CB",
          "element": "C",
          "coord": [
            0.28360000252723694,
            -1.3551000356674194,
            4.688399791717529
          ]
        },
        {
          "atom_index": 2461,
          "name": "CG",
          "element": "C",
          "coord": [
            0.2777999937534332,
            -1.3910000324249268,
            4.541399955749512
          ]
        },
        {
          "atom_index": 2462,
          "name": "CD",
          "element": "C",
          "coord": [
            0.1387999951839447,
            -1.378600001335144,
            4.4822001457214355
          ]
        },
        {
          "atom_index": 2463,
          "name": "OE1",
          "element": "O",
          "coord": [
            0.07689999788999557,
            -1.2726000547409058,
            4.50029993057251
          ]
        },
        {
          "atom_index": 2464,
          "name": "OE2",
          "element": "O",
          "coord": [
            0.09269999712705612,
            -1.475100040435791,
            4.417399883270264
          ]
        }
      ]
    },
    {
      "id": "A:302",
      "chain": "A",
      "resseq": 302,
      "icode": "",
      "resname": "PHE",
      "hetflag": " ",
      "sasa": 0.0,
      "atoms": [
        {
          "atom_index": 2465,
          "name": "N",
          "element": "N",
          "coord": [
            0.4083999991416931,
            -1.4215999841690063,
            4.991700172424316
          ]
        },
        {
          "atom_index": 2466,
          "name": "CA",
          "element": "C",
          "coord": [
            0.4146000146865845,
            -1.378100037574768,
            5.13100004196167
          ]
        },
        {
          "atom_index": 2467,
          "name": "C",
          "element": "C",
          "coord": [
            0.5174000263214111,
            -1.4529000520706177,
            5.21589994430542
          ]
        },
        {
          "atom_index": 2468,
          "name": "O",
          "element": "O",
          "coord": [
            0.4959000051021576,
            -1.4752000570297241,
            5.335000038146973
          ]
        },
        {
          "atom_index": 2469,
          "name": "CB",
          "element": "C",
          "coord": [
            0.27559998631477356,
            -1.3894000053405762,
            5.19350004196167
          ]
        },
        {
          "atom_index": 2470,
          "name": "CG",
          "element": "C",
          "coord": [
            0.1785999983549118,
            -1.2894999980926514,
            5.139100074768066
          ]
        },
        {
          "atom_index": 2471,
          "name": "CD1",
          "element": "C",
          "coord": [
            0.16930000483989716,
            -1.162500023841858,
            5.194499969482422
          ]
        },
        {
          "atom_index": 2472,
          "name": "CD2",
          "element": "C",
          "coord": [
            0.10109999775886536,
            -1.3200000524520874,
            5.027699947357178
          ]
        },
        {
          "atom_index": 2473,
          "name": "CE1",
          "element": "C",
          "coord": [
            0.08460000157356262,
            -1.066499948501587,
            5.140100002288818
          ]
        },
        {
          "atom_index": 2474,
          "name": "CE2",
          "element": "C",
          "coord": [
            0.016100000590085983,
            -1.225000023841858,
            4.972300052642822
          ]
        },
        {
          "atom_index": 2475,
          "name": "CZ",
          "element": "C",
          "coord": [
            0.007699999958276749,
            -1.098099946975708,
            5.028200149536133
          ]
        }
      ]
    },
    {
      "id": "A:303",
      "chain": "A",
      "resseq": 303,
      "icode": "",
      "resname": "GLY",
      "hetflag": " ",
      "sasa": 0.2837687134742737,
      "atoms": [
        {
          "atom_index": 2476,
          "name": "N",
          "element": "N",
          "coord": [
            0.6276000142097473,
            -1.492400050163269,
            5.152900218963623
          ]
        },
        {
          "atom_index": 2477,
          "name": "CA",
          "element": "C",
          "coord": [
            0.7351999878883362,
            -1.561400055885315,
            5.222400188446045
          ]
        },
        {
          "atom_index": 2478,
          "name": "C",
          "element": "C",
          "coord": [
            0.705299973487854,
            -1.698799967765808,
            5.2795000076293945
          ]
        },
        {
          "atom_index": 2479,
          "name": "O",
          "element": "O",
          "coord": [
            0.7692999839782715,
            -1.7415000200271606,
            5.375699996948242
          ]
        }
      ]
    },
    {
      "id": "A:304",
      "chain": "A",
      "resseq": 304,
      "icode": "",
      "resname": "LEU",
      "hetflag": " ",
      "sasa": 0.0,
      "atoms": [
        {
          "atom_index": 2480,
          "name": "N",
          "element": "N",
          "coord": [
            0.6093000173568726,
            -1.7689000368118286,
            5.220799922943115
          ]
        },
        {
          "atom_index": 2481,
          "name": "CA",
          "element": "C",
          "coord": [
            0.5734000205993652,
            -1.9018000364303589,
            5.26800012588501
          ]
        },
        {
          "atom_index": 2482,
          "name": "C",
          "element": "C",
          "coord": [
            0.5835000276565552,
            -2.001199960708618,
            5.15339994430542
          ]
        },
        {
          "atom_index": 2483,
          "name": "O",
          "element": "O",
          "coord": [
            0.6068999767303467,
            -1.9627000093460083,
            5.038899898529053
          ]
        },
        {
          "atom_index": 2484,
          "name": "CB",
          "element": "C",
          "coord": [
            0.430400013923645,
            -1.9012999534606934,
            5.323200225830078
          ]
        },
        {
          "atom_index": 2485,
          "name": "CG",
          "element": "C",
          "coord": [
            0.40290001034736633,
            -1.807800054550171,
            5.441299915313721
          ]
        },
        {
          "atom_index": 2486,
          "name": "CD1",
          "element": "C",
          "coord": [
            0.2533999979496002,
            -1.7973999977111816,
            5.465099811553955
          ]
        },
        {
          "atom_index": 2487,
          "name": "CD2",
          "element": "C",
          "coord": [
            0.47450000047683716,
            -1.8595999479293823,
            5.566199779510498
          ]
        }
      ]
    },
    {
      "id": "A:305",
      "chain": "A",
      "resseq": 305,
      "icode": "",
      "resname": "THR",
      "hetflag": " ",
      "sasa": 1.5164767503738403,
      "atoms": [
        {
          "atom_index": 2488,
          "name": "N",
          "element": "N",
          "coord": [
            0.5672000050544739,
            -2.129199981689453,
            5.185500144958496
          ]
        },
        {
          "atom_index": 2489,
          "name": "CA",
          "element": "C",
          "coord": [
            0.5705999732017517,
            -2.234800100326538,
            5.085599899291992
          ]
        },
        {
          "atom_index": 2490,
          "name": "C",
          "element": "C",
          "coord": [
            0.44760000705718994,
            -2.3208999633789062,
            5.1092000007629395
          ]
        },
        {
          "atom_index": 2491,
          "name": "O",
          "element": "O",
          "coord": [
            0.38749998807907104,
            -2.315500020980835,
            5.21619987487793
          ]
        },
        {
          "atom_index": 2492,
          "name": "CB",
          "element": "C",
          "coord": [
            0.6963000297546387,
            -2.3229000568389893,
            5.098599910736084
          ]
        },
        {
          "atom_index": 2493,
          "name": "OG1",
          "element": "O",
          "coord": [
            0.6913999915122986,
            -2.395400047302246,
            5.2220001220703125
          ]
        },
        {
          "atom_index": 2494,
          "name": "CG2",
          "element": "C",
          "coord": [
            0.8217999935150146,
            -2.2370998859405518,
            5.094699859619141
          ]
        }
      ]
    },
    {
      "id": "A:306",
      "chain": "A",
      "resseq": 306,
      "icode": "",
      "resname": "LEU",
      "hetflag": " ",
      "sasa": 0.9034329652786255,
      "atoms": [
        {
          "atom_index": 2495,
          "name": "N",
          "element": "N",
          "coord": [
            0.4104999899864197,
            -2.400099992752075,
            5.009500026702881
          ]
        },
        {
          "atom_index": 2496,
          "name": "CA",
          "element": "C",
          "coord": [
            0.2935999929904938,
            -2.4860999584198,
            5.019999980926514
          ]
        },
        {
          "atom_index": 2497,
          "name": "C",
          "element": "C",
          "coord": [
            0.30079999566078186,
            -2.5769999027252197,
            5.1427001953125
          ]
        },
        {
          "atom_index": 2498,
          "name": "O",
          "element": "O",
          "coord": [
            0.19789999723434448,
            -2.6133999824523926,
            5.200300216674805
          ]
        },
        {
          "atom_index": 2499,
          "name": "CB",
          "element": "C",
          "coord": [
            0.28040000796318054,
            -2.57069993019104,
            4.893199920654297
          ]
        },
        {
          "atom_index": 2500,
          "name": "CG",
          "element": "C",
          "coord": [
            0.14980000257492065,
            -2.647700071334839,
            4.872600078582764
          ]
        },
        {
          "atom_index": 2501,
          "name": "CD1",
          "element": "C",
          "coord": [
            0.034699998795986176,
            -2.549099922180176,
            4.855800151824951
          ]
        },
        {
          "atom_index": 2502,
          "name": "CD2",
          "element": "C",
          "coord": [
            0.1615000069141388,
            -2.7360000610351562,
            4.7494001388549805
          ]
        }
      ]
    },
    {
      "id": "A:307",
      "chain": "A",
      "resseq": 307,
      "icode": "",
      "resname": "THR",
      "hetflag": " ",
      "sasa": 6.0166215896606445,
      "atoms": [
        {
          "atom_index": 2503,
          "name": "N",
          "element": "N",
          "coord": [
            0.4226999878883362,
            -2.611599922180176,
            5.183700084686279
          ]
        },
        {
          "atom_index": 2504,
          "name": "CA",
          "element": "C",
          "coord": [
            0.44359999895095825,
            -2.7000999450683594,
            5.298099994659424
          ]
        },
        {
          "atom_index": 2505,
          "name": "C",
          "element": "C",
          "coord": [
            0.4666000008583069,
            -2.629199981689453,
            5.4319000244140625
          ]
        },
        {
          "atom_index": 2506,
          "name": "O",
          "element": "O",
          "coord": [
            0.4544999897480011,
            -2.6912999153137207,
            5.537700176239014
          ]
        },
        {
          "atom_index": 2507,
          "name": "CB",
          "element": "C",
          "coord": [
            0.5629000067710876,
            -2.794800043106079,
            5.271299839019775
          ]
        },
        {
          "atom_index": 2508,
          "name": "OG1",
          "element": "O",
          "coord": [
            0.5324000120162964,
            -2.8785998821258545,
            5.15910005569458
          ]
        },
        {
          "atom_index": 2509,
          "name": "CG2",
          "element": "C",
          "coord": [
            0.5913000106811523,
            -2.882200002670288,
            5.392600059509277
          ]
        }
      ]
    },
    {
      "id": "A:308",
      "chain": "A",
      "resseq": 308,
      "icode": "",
      "resname": "SER",
      "hetflag": " ",
      "sasa": 0.0,
      "atoms": [
        {
          "atom_index": 2510,
          "name": "N",
          "element": "N",
          "coord": [
            0.49970000982284546,
            -2.5002999305725098,
            5.427999973297119
          ]
        },
        {
          "atom_index": 2511,
          "name": "CA",
          "element": "C",
          "coord": [
            0.5238999724388123,
            -2.4249000549316406,
            5.55079984664917
          ]
        },
        {
          "atom_index": 2512,
          "name": "C",
          "element": "C",
          "coord": [
            0.4156999886035919,
            -2.4498000144958496,
            5.655399799346924
          ]
        },
        {
          "atom_index": 2513,
          "name": "O",
          "element": "O",
          "coord": [
            0.29649999737739563,
            -2.447200059890747,
            5.624800205230713
          ]
        },
        {
          "atom_index": 2514,
          "name": "CB",
          "element": "C",
          "coord": [
            0.5314000248908997,
            -2.2746999263763428,
            5.521299839019775
          ]
        },
        {
          "atom_index": 2515,
          "name": "OG",
          "element": "O",
          "coord": [
            0.6434000134468079,
            -2.243000030517578,
            5.4405999183654785
          ]
        }
      ]
    },
    {
      "id": "A:309",
      "chain": "A",
      "resseq": 309,
      "icode": "",
      "resname": "PRO",
      "hetflag": " ",
      "sasa": 2.710298538208008,
      "atoms": [
        {
          "atom_index": 2516,
          "name": "N",
          "element": "N",
          "coord": [
            0.4564000070095062,
            -2.4758999347686768,
            5.780700206756592
          ]
        },
        {
          "atom_index": 2517,
          "name": "CA",
          "element": "C",
          "coord": [
            0.361299991607666,
            -2.500699996948242,
            5.889400005340576
          ]
        },
        {
          "atom_index": 2518,
          "name": "C",
          "element": "C",
          "coord": [
            0.27300000190734863,
            -2.3791000843048096,
            5.916900157928467
          ]
        },
        {
          "atom_index": 2519,
          "name": "O",
          "element": "O",
          "coord": [
            0.1559000015258789,
            -2.3933000564575195,
            5.952099800109863
          ]
        },
        {
          "atom_index": 2520,
          "name": "CB",
          "element": "C",
          "coord": [
            0.45210000872612,
            -2.533099889755249,
            6.007999897003174
          ]
        },
        {
          "atom_index": 2521,
          "name": "CG",
          "element": "C",
          "coord": [
            0.5702999830245972,
            -2.597899913787842,
            5.942299842834473
          ]
        },
        {
          "atom_index": 2522,
          "name": "CD",
          "element": "C",
          "coord": [
            0.5939000248908997,
            -2.507200002670288,
            5.823500156402588
          ]
        }
      ]
    },
    {
      "id": "A:310",
      "chain": "A",
      "resseq": 310,
      "icode": "",
      "resname": "GLU",
      "hetflag": " ",
      "sasa": 1.1042805910110474,
      "atoms": [
        {
          "atom_index": 2523,
          "name": "N",
          "element": "N",
          "coord": [
            0.33009999990463257,
            -2.2600998878479004,
            5.900100231170654
          ]
        },
        {
          "atom_index": 2524,
          "name": "CA",
          "element": "C",
          "coord": [
            0.25839999318122864,
            -2.134999990463257,
            5.924200057983398
          ]
        },
        {
          "atom_index": 2525,
          "name": "C",
          "element": "C",
          "coord": [
            0.15360000729560852,
            -2.1059000492095947,
            5.817200183868408
          ]
        },
        {
          "atom_index": 2526,
          "name": "O",
          "element": "O",
          "coord": [
            0.07460000365972519,
            -2.0125999450683594,
            5.831200122833252
          ]
        },
        {
          "atom_index": 2527,
          "name": "CB",
          "element": "C",
          "coord": [
            0.35600000619888306,
            -2.016900062561035,
            5.930099964141846
          ]
        },
        {
          "atom_index": 2528,
          "name": "CG",
          "element": "C",
          "coord": [
            0.47769999504089355,
            -2.0373001098632812,
            6.019499778747559
          ]
        },
        {
          "atom_index": 2529,
          "name": "CD",
          "element": "C",
          "coord": [
            0.5921000242233276,
            -2.107100009918213,
            5.94789981842041
          ]
        },
        {
          "atom_index": 2530,
          "name": "OE1",
          "element": "O",
          "coord": [
            0.5795999765396118,
            -2.227299928665161,
            5.916299819946289
          ]
        },
        {
          "atom_index": 2531,
          "name": "OE2",
          "element": "O",
          "coord": [
            0.6948999762535095,
            -2.040800094604492,
            5.922599792480469
          ]
        }
      ]
    },
    {
      "id": "A:311",
      "chain": "A",
      "resseq": 311,
      "icode": "",
      "resname": "TYR",
      "hetflag": " ",
      "sasa": 0.0,
      "atoms": [
        {
          "atom_index": 2532,
          "name": "N",
          "element": "N",
          "coord": [
            0.15360000729560852,
            -2.185499906539917,
            5.710700035095215
          ]
        },
        {
          "atom_index": 2533,
          "name": "CA",
          "element": "C",
          "coord": [
            0.05909999832510948,
            -2.1675000190734863,
            5.6006999015808105
          ]
        },
        {
          "atom_index": 2534,
          "name": "C",
          "element": "C",
          "coord": [
            -0.07530000060796738,
            -2.234999895095825,
            5.628699779510498
          ]
        },
        {
          "atom_index": 2535,
          "name": "O",
          "element": "O",
          "coord": [
            -0.16840000450611115,
            -2.2255001068115234,
            5.548999786376953
          ]
        },
        {
          "atom_index": 2536,
          "name": "CB",
          "element": "C",
          "coord": [
            0.12020000070333481,
            -2.222599983215332,
            5.471499919891357
          ]
        },
        {
          "atom_index": 2537,
          "name": "CG",
          "element": "C",
          "coord": [
            0.04010000079870224,
            -2.196000099182129,
            5.345699787139893
          ]
        },
        {
          "atom_index": 2538,
          "name": "CD1",
          "element": "C",
          "coord": [
            0.0027000000700354576,
            -2.0664000511169434,
            5.309899806976318
          ]
        },
        {
          "atom_index": 2539,
          "name": "CD2",
          "element": "C",
          "coord": [
            0.005200000014156103,
            -2.30049991607666,
            5.260200023651123
          ]
        },
        {
          "atom_index": 2540,
          "name": "CE1",
          "element": "C",
          "coord": [
            -0.06719999760389328,
            -2.0415000915527344,
            5.191400051116943
          ]
        },
        {
          "atom_index": 2541,
          "name": "CE2",
          "element": "C",
          "coord": [
            -0.06449999660253525,
            -2.277100086212158,
            5.1417999267578125
          ]
        },
        {
          "atom_index": 2542,
          "name": "CZ",
          "element": "C",
          "coord": [
            -0.10029999911785126,
            -2.1475000381469727,
            5.107900142669678
          ]
        },
        {
          "atom_index": 2543,
          "name": "OH",
          "element": "O",
          "coord": [
            -0.1679999977350235,
            -2.125,
            4.9903998374938965
          ]
        }
      ]
    },
    {
      "id": "A:312",
      "chain": "A",
      "resseq": 312,
      "icode": "",
      "resname": "ASP",
      "hetflag": " ",
      "sasa": 0.22070901095867157,
      "atoms": [
        {
          "atom_index": 2544,
          "name": "N",
          "element": "N",
          "coord": [
            -0.08579999953508377,
            -2.303999900817871,
            5.741799831390381
          ]
        },
        {
          "atom_index": 2545,
          "name": "CA",
          "element": "C",
          "coord": [
            -0.210999995470047,
            -2.369800090789795,
            5.776899814605713
          ]
        },
        {
          "atom_index": 2546,
          "name": "C",
          "element": "C",
          "coord": [
            -0.29339998960494995,
            -2.277400016784668,
            5.865499973297119
          ]
        },
        {
          "atom_index": 2547,
          "name": "O",
          "element": "O",
          "coord": [
            -0.27950000762939453,
            -2.2776999473571777,
            5.987800121307373
          ]
        },
        {
          "atom_index": 2548,
          "name": "CB",
          "element": "C",
          "coord": [
            -0.1843000054359436,
            -2.50219988822937,
            5.848599910736084
          ]
        },
        {
          "atom_index": 2549,
          "name": "CG",
          "element": "C",
          "coord": [
            -0.31130000948905945,
            -2.566699981689453,
            5.899700164794922
          ]
        },
        {
          "atom_index": 2550,
          "name": "OD1",
          "element": "O",
          "coord": [
            -0.4147000014781952,
            -2.559000015258789,
            5.829500198364258
          ]
        },
        {
          "atom_index": 2551,
          "name": "OD2",
          "element": "O",
          "coord": [
            -0.3077000081539154,
            -2.6259000301361084,
            6.009699821472168
          ]
        }
      ]
    },
    {
      "id": "A:313",
      "chain": "A",
      "resseq": 313,
      "icode": "",
      "resname": "PHE",
      "hetflag": " ",
      "sasa": 0.0,
      "atoms": [
        {
          "atom_index": 2552,
          "name": "N",
          "element": "N",
          "coord": [
            -0.3797000050544739,
            -2.197999954223633,
            5.802700042724609
          ]
        },
        {
          "atom_index": 2553,
          "name": "CA",
          "element": "C",
          "coord": [
            -0.4625999927520752,
            -2.103300094604492,
            5.875800132751465
          ]
        },
        {
          "atom_index": 2554,
          "name": "C",
          "element": "C",
          "coord": [
            -0.5800999999046326,
            -2.167799949645996,
            5.948299884796143
          ]
        },
        {
          "atom_index": 2555,
          "name": "O",
          "element": "O",
          "coord": [
            -0.6628000140190125,
            -2.0980000495910645,
            6.006199836730957
          ]
        },
        {
          "atom_index": 2556,
          "name": "CB",
          "element": "C",
          "coord": [
            -0.5120999813079834,
            -1.9938000440597534,
            5.780799865722656
          ]
        },
        {
          "atom_index": 2557,
          "name": "CG",
          "element": "C",
          "coord": [
            -0.4020000100135803,
            -1.9276000261306763,
            5.703400135040283
          ]
        },
        {
          "atom_index": 2558,
          "name": "CD1",
          "element": "C",
          "coord": [
            -0.29420000314712524,
            -1.8696000576019287,
            5.769400119781494
          ]
        },
        {
          "atom_index": 2559,
          "name": "CD2",
          "element": "C",
          "coord": [
            -0.4050000011920929,
            -1.9244999885559082,
            5.564300060272217
          ]
        },
        {
          "atom_index": 2560,
          "name": "CE1",
          "element": "C",
          "coord": [
            -0.19089999794960022,
            -1.809499979019165,
            5.698599815368652
          ]
        },
        {
          "atom_index": 2561,
          "name": "CE2",
          "element": "C",
          "coord": [
            -0.30230000615119934,
            -1.864799976348877,
            5.492599964141846
          ]
        },
        {
          "atom_index": 2562,
          "name": "CZ",
          "element": "C",
          "coord": [
            -0.19499999284744263,
            -1.8071000576019287,
            5.559500217437744
          ]
        }
      ]
    },
    {
      "id": "A:314",
      "chain": "A",
      "resseq": 314,
      "icode": "",
      "resname": "ASN",
      "hetflag": " ",
      "sasa": 0.1261194348335266,
      "atoms": [
        {
          "atom_index": 2563,
          "name": "N",
          "element": "N",
          "coord": [
            -0.588100016117096,
            -2.30049991607666,
            5.944699764251709
          ]
        },
        {
          "atom_index": 2564,
          "name": "CA",
          "element": "C",
          "coord": [
            -0.6952999830245972,
            -2.370800018310547,
            6.014599800109863
          ]
        },
        {
          "atom_index": 2565,
          "name": "C",
          "element": "C",
          "coord": [
            -0.666100025177002,
            -2.3596999645233154,
            6.1645002365112305
          ]
        },
        {
          "atom_index": 2566,
          "name": "O",
          "element": "O",
          "coord": [
            -0.7537000179290771,
            -2.3814001083374023,
            6.248199939727783
          ]
        },
        {
          "atom_index": 2567,
          "name": "CB",
          "element": "C",
          "coord": [
            -0.7014999985694885,
            -2.517699956893921,
            5.970600128173828
          ]
        },
        {
          "atom_index": 2568,
          "name": "CG",
          "element": "C",
          "coord": [
            -0.7666000127792358,
            -2.535099983215332,
            5.834199905395508
          ]
        },
        {
          "atom_index": 2569,
          "name": "OD1",
          "element": "O",
          "coord": [
            -0.785099983215332,
            -2.4382998943328857,
            5.76039981842041
          ]
        },
        {
          "atom_index": 2570,
          "name": "ND2",
          "element": "N",
          "coord": [
            -0.8007000088691711,
            -2.6589999198913574,
            5.799600124359131
          ]
        }
      ]
    },
    {
      "id": "A:315",
      "chain": "A",
      "resseq": 315,
      "icode": "",
      "resname": "LYS",
      "hetflag": " ",
      "sasa": 4.285888195037842,
      "atoms": [
        {
          "atom_index": 2571,
          "name": "N",
          "element": "N",
          "coord": [
            -0.5418000221252441,
            -2.3243000507354736,
            6.196700096130371
          ]
        },
        {
          "atom_index": 2572,
          "name": "CA",
          "element": "C",
          "coord": [
            -0.4986000061035156,
            -2.305799961090088,
            6.33519983291626
          ]
        },
        {
          "atom_index": 2573,
          "name": "C",
          "element": "C",
          "coord": [
            -0.48989999294281006,
            -2.1552000045776367,
            6.357500076293945
          ]
        },
        {
          "atom_index": 2574,
          "name": "O",
          "element": "O",
          "coord": [
            -0.4131999909877777,
            -2.086899995803833,
            6.289100170135498
          ]
        },
        {
          "atom_index": 2575,
          "name": "CB",
          "element": "C",
          "coord": [
            -0.3610999882221222,
            -2.369499921798706,
            6.356800079345703
          ]
        },
        {
          "atom_index": 2576,
          "name": "CG",
          "element": "C",
          "coord": [
            -0.3555000126361847,
            -2.517199993133545,
            6.321499824523926
          ]
        },
        {
          "atom_index": 2577,
          "name": "CD",
          "element": "C",
          "coord": [
            -0.2143000066280365,
            -2.5734000205993652,
            6.332799911499023
          ]
        },
        {
          "atom_index": 2578,
          "name": "CE",
          "element": "C",
          "coord": [
            -0.16410000622272491,
            -2.5729000568389893,
            6.476399898529053
          ]
        },
        {
          "atom_index": 2579,
          "name": "NZ",
          "element": "N",
          "coord": [
            -0.02889999933540821,
            -2.6347999572753906,
            6.48829984664917
          ]
        }
      ]
    },
    {
      "id": "A:316",
      "chain": "A",
      "resseq": 316,
      "icode": "",
      "resname": "ILE",
      "hetflag": " ",
      "sasa": 2.2263169288635254,
      "atoms": [
        {
          "atom_index": 2580,
          "name": "N",
          "element": "N",
          "coord": [
            -0.5680000185966492,
            -2.1031999588012695,
            6.452000141143799
          ]
        },
        {
          "atom_index": 2581,
          "name": "CA",
          "element": "C",
          "coord": [
            -0.5688999891281128,
            -1.9594000577926636,
            6.478799819946289
          ]
        },
        {
          "atom_index": 2582,
          "name": "C",
          "element": "C",
          "coord": [
            -0.4318999946117401,
            -1.8997000455856323,
            6.508999824523926
          ]
        },
        {
          "atom_index": 2583,
          "name": "O",
          "element": "O",
          "coord": [
            -0.4088999927043915,
            -1.7813999652862549,
            6.484600067138672
          ]
        },
        {
          "atom_index": 2584,
          "name": "CB",
          "element": "C",
          "coord": [
            -0.6664000153541565,
            -1.9214999675750732,
            6.594399929046631
          ]
        },
        {
          "atom_index": 2585,
          "name": "CG1",
          "element": "C",
          "coord": [
            -0.6381999850273132,
            -2.0051000118255615,
            6.719600200653076
          ]
        },
        {
          "atom_index": 2586,
          "name": "CG2",
          "element": "C",
          "coord": [
            -0.8098999857902527,
            -1.9386999607086182,
            6.548500061035156
          ]
        },
        {
          "atom_index": 2587,
          "name": "CD1",
          "element": "C",
          "coord": [
            -0.6854000091552734,
            -2.149600028991699,
            6.711299896240234
          ]
        }
      ]
    },
    {
      "id": "A:317",
      "chain": "A",
      "resseq": 317,
      "icode": "",
      "resname": "GLU",
      "hetflag": " ",
      "sasa": 3.263859748840332,
      "atoms": [
        {
          "atom_index": 2588,
          "name": "N",
          "element": "N",
          "coord": [
            -0.3407000005245209,
            -1.9809000492095947,
            6.561500072479248
          ]
        },
        {
          "atom_index": 2589,
          "name": "CA",
          "element": "C",
          "coord": [
            -0.20669999718666077,
            -1.9321999549865723,
            6.59250020980835
          ]
        },
        {
          "atom_index": 2590,
          "name": "C",
          "element": "C",
          "coord": [
            -0.14020000398159027,
            -1.8801000118255615,
            6.46589994430542
          ]
        },
        {
          "atom_index": 2591,
          "name": "O",
          "element": "O",
          "coord": [
            -0.07180000096559525,
            -1.777899980545044,
            6.467899799346924
          ]
        },
        {
          "atom_index": 2592,
          "name": "CB",
          "element": "C",
          "coord": [
            -0.11990000307559967,
            -2.044300079345703,
            6.650899887084961
          ]
        },
        {
          "atom_index": 2593,
          "name": "CG",
          "element": "C",
          "coord": [
            -0.17239999771118164,
            -2.1050000190734863,
            6.779399871826172
          ]
        },
        {
          "atom_index": 2594,
          "name": "CD",
          "element": "C",
          "coord": [
            -0.30090001225471497,
            -2.1821999549865723,
            6.758900165557861
          ]
        },
        {
          "atom_index": 2595,
          "name": "OE1",
          "element": "O",
          "coord": [
            -0.29809999465942383,
            -2.2853000164031982,
            6.688600063323975
          ]
        },
        {
          "atom_index": 2596,
          "name": "OE2",
          "element": "O",
          "coord": [
            -0.4049000144004822,
            -2.1391000747680664,
            6.81279993057251
          ]
        }
      ]
    },
    {
      "id": "A:318",
      "chain": "A",
      "resseq": 318,
      "icode": "",
      "resname": "ASN",
      "hetflag": " ",
      "sasa": 0.0,
      "atoms": [
        {
          "atom_index": 2597,
          "name": "N",
          "element": "N",
          "coord": [
            -0.1606999933719635,
            -1.9514000415802002,
            6.355500221252441
          ]
        },
        {
          "atom_index": 2598,
          "name": "CA",
          "element": "C",
          "coord": [
            -0.10080000013113022,
            -1.9127999544143677,
            6.228700160980225
          ]
        },
        {
          "atom_index": 2599,
          "name": "C",
          "element": "C",
          "coord": [
            -0.16019999980926514,
            -1.7863999605178833,
            6.168499946594238
          ]
        },
        {
          "atom_index": 2600,
          "name": "O",
          "element": "O",
          "coord": [
            -0.09350000321865082,
            -1.7173000574111938,
            6.0914998054504395
          ]
        },
        {
          "atom_index": 2601,
          "name": "CB",
          "element": "C",
          "coord": [
            -0.1096000000834465,
            -2.0283000469207764,
            6.129499912261963
          ]
        },
        {
          "atom_index": 2602,
          "name": "CG",
          "element": "C",
          "coord": [
            -0.025499999523162842,
            -2.1466000080108643,
            6.172100067138672
          ]
        },
        {
          "atom_index": 2603,
          "name": "OD1",
          "element": "O",
          "coord": [
            0.08799999952316284,
            -2.1298999786376953,
            6.216599941253662
          ]
        },
        {
          "atom_index": 2604,
          "name": "ND2",
          "element": "N",
          "coord": [
            -0.07989999651908875,
            -2.266700029373169,
            6.158100128173828
          ]
        }
      ]
    },
    {
      "id": "A:319",
      "chain": "A",
      "resseq": 319,
      "icode": "",
      "resname": "ILE",
      "hetflag": " ",
      "sasa": 0.0,
      "atoms": [
        {
          "atom_index": 2605,
          "name": "N",
          "element": "N",
          "coord": [
            -0.2849000096321106,
            -1.7556999921798706,
            6.2027997970581055
          ]
        },
        {
          "atom_index": 2606,
          "name": "CA",
          "element": "C",
          "coord": [
            -0.34700000286102295,
            -1.6339000463485718,
            6.151800155639648
          ]
        },
        {
          "atom_index": 2607,
          "name": "C",
          "element": "C",
          "coord": [
            -0.28870001435279846,
            -1.5154000520706177,
            6.228300094604492
          ]
        },
        {
          "atom_index": 2608,
          "name": "O",
          "element": "O",
          "coord": [
            -0.2535000145435333,
            -1.4134999513626099,
            6.169600009918213
          ]
        },
        {
          "atom_index": 2609,
          "name": "CB",
          "element": "C",
          "coord": [
            -0.5005000233650208,
            -1.635699987411499,
            6.169600009918213
          ]
        },
        {
          "atom_index": 2610,
          "name": "CG1",
          "element": "C",
          "coord": [
            -0.560699999332428,
            -1.7487000226974487,
            6.085400104522705
          ]
        },
        {
          "atom_index": 2611,
          "name": "CG2",
          "element": "C",
          "coord": [
            -0.5593000054359436,
            -1.5012999773025513,
            6.127099990844727
          ]
        },
        {
          "atom_index": 2612,
          "name": "CD1",
          "element": "C",
          "coord": [
            -0.7102000117301941,
            -1.7652000188827515,
            6.1016998291015625
          ]
        }
      ]
    },
    {
      "id": "A:320",
      "chain": "A",
      "resseq": 320,
      "icode": "",
      "resname": "ASP",
      "hetflag": " ",
      "sasa": 0.0,
      "atoms": [
        {
          "atom_index": 2613,
          "name": "N",
          "element": "N",
          "coord": [
            -0.2777000069618225,
            -1.5298999547958374,
            6.360000133514404
          ]
        },
        {
          "atom_index": 2614,
          "name": "CA",
          "element": "C",
          "coord": [
            -0.22269999980926514,
            -1.424399971961975,
            6.443600177764893
          ]
        },
        {
          "atom_index": 2615,
          "name": "C",
          "element": "C",
          "coord": [
            -0.0794999971985817,
            -1.3932000398635864,
            6.401599884033203
          ]
        },
        {
          "atom_index": 2616,
          "name": "O",
          "element": "O",
          "coord": [
            -0.038100000470876694,
            -1.277500033378601,
            6.400899887084961
          ]
        },
        {
          "atom_index": 2617,
          "name": "CB",
          "element": "C",
          "coord": [
            -0.22709999978542328,
            -1.4666999578475952,
            6.59060001373291
          ]
        },
        {
          "atom_index": 2618,
          "name": "CG",
          "element": "C",
          "coord": [
            -0.3686000108718872,
            -1.4728000164031982,
            6.644999980926514
          ]
        },
        {
          "atom_index": 2619,
          "name": "OD1",
          "element": "O",
          "coord": [
            -0.38670000433921814,
            -1.5230000019073486,
            6.757900238037109
          ]
        },
        {
          "atom_index": 2620,
          "name": "OD2",
          "element": "O",
          "coord": [
            -0.46160000562667847,
            -1.426800012588501,
            6.575200080871582
          ]
        }
      ]
    },
    {
      "id": "A:321",
      "chain": "A",
      "resseq": 321,
      "icode": "",
      "resname": "ALA",
      "hetflag": " ",
      "sasa": 0.0,
      "atoms": [
        {
          "atom_index": 2621,
          "name": "N",
          "element": "N",
          "coord": [
            -0.004600000102072954,
            -1.4967000484466553,
            6.365600109100342
          ]
        },
        {
          "atom_index": 2622,
          "name": "CA",
          "element": "C",
          "coord": [
            0.13349999487400055,
            -1.4793000221252441,
            6.322400093078613
          ]
        },
        {
          "atom_index": 2623,
          "name": "C",
          "element": "C",
          "coord": [
            0.1371999979019165,
            -1.3995000123977661,
            6.19189977645874
          ]
        },
        {
          "atom_index": 2624,
          "name": "O",
          "element": "O",
          "coord": [
            0.2223999947309494,
            -1.312600016593933,
            6.172399997711182
          ]
        },
        {
          "atom_index": 2625,
          "name": "CB",
          "element": "C",
          "coord": [
            0.19920000433921814,
            -1.6154999732971191,
            6.302599906921387
          ]
        }
      ]
    },
    {
      "id": "A:322",
      "chain": "A",
      "resseq": 322,
      "icode": "",
      "resname": "PHE",
      "hetflag": " ",
      "sasa": 0.0,
      "atoms": [
        {
          "atom_index": 2626,
          "name": "N",
          "element": "N",
          "coord": [
            0.04349999874830246,
            -1.4299999475479126,
            6.102799892425537
          ]
        },
        {
          "atom_index": 2627,
          "name": "CA",
          "element": "C",
          "coord": [
            0.03519999980926514,
            -1.3622000217437744,
            5.973899841308594
          ]
        },
        {
          "atom_index": 2628,
          "name": "C",
          "element": "C",
          "coord": [
            0.002199999988079071,
            -1.2139999866485596,
            5.992400169372559
          ]
        },
        {
          "atom_index": 2629,
          "name": "O",
          "element": "O",
          "coord": [
            0.06340000033378601,
            -1.1273000240325928,
            5.930099964141846
          ]
        },
        {
          "atom_index": 2630,
          "name": "CB",
          "element": "C",
          "coord": [
            -0.07270000129938126,
            -1.4278000593185425,
            5.887199878692627
          ]
        },
        {
          "atom_index": 2631,
          "name": "CG",
          "element": "C",
          "coord": [
            -0.07000000029802322,
            -1.3841999769210815,
            5.743899822235107
          ]
        },
        {
          "atom_index": 2632,
          "name": "CD1",
          "element": "C",
          "coord": [
            0.012600000016391277,
            -1.4479000568389893,
            5.651800155639648
          ]
        },
        {
          "atom_index": 2633,
          "name": "CD2",
          "element": "C",
          "coord": [
            -0.149399995803833,
            -1.278499960899353,
            5.7006001472473145
          ]
        },
        {
          "atom_index": 2634,
          "name": "CE1",
          "element": "C",
          "coord": [
            0.015599999576807022,
            -1.406999945640564,
            5.518700122833252
          ]
        },
        {
          "atom_index": 2635,
          "name": "CE2",
          "element": "C",
          "coord": [
            -0.1468999981880188,
            -1.236799955368042,
            5.56790018081665
          ]
        },
        {
          "atom_index": 2636,
          "name": "CZ",
          "element": "C",
          "coord": [
            -0.06449999660253525,
            -1.3006999492645264,
            5.476900100708008
          ]
        }
      ]
    },
    {
      "id": "A:323",
      "chain": "A",
      "resseq": 323,
      "icode": "",
      "resname": "LYS",
      "hetflag": " ",
      "sasa": 0.0,
      "atoms": [
        {
          "atom_index": 2637,
          "name": "N",
          "element": "N",
          "coord": [
            -0.09449999779462814,
            -1.1849000453948975,
            6.078400135040283
          ]
        },
        {
          "atom_index": 2638,
          "name": "CA",
          "element": "C",
          "coord": [
            -0.13459999859333038,
            -1.0469000339508057,
            6.102399826049805
          ]
        },
        {
          "atom_index": 2639,
          "name": "C",
          "element": "C",
          "coord": [
            -0.02250000089406967,
            -0.963100016117096,
            6.163599967956543
          ]
        },
        {
          "atom_index": 2640,
          "name": "O",
          "element": "O",
          "coord": [
            -0.004800000227987766,
            -0.8465999960899353,
            6.1280999183654785
          ]
        },
        {
          "atom_index": 2641,
          "name": "CB",
          "element": "C",
          "coord": [
            -0.25850000977516174,
            -1.0441999435424805,
            6.1921000480651855
          ]
        },
        {
          "atom_index": 2642,
          "name": "CG",
          "element": "C",
          "coord": [
            -0.375,
            -1.121999979019165,
            6.1315999031066895
          ]
        },
        {
          "atom_index": 2643,
          "name": "CD",
          "element": "C",
          "coord": [
            -0.49470001459121704,
            -1.1342999935150146,
            6.224699974060059
          ]
        },
        {
          "atom_index": 2644,
          "name": "CE",
          "element": "C",
          "coord": [
            -0.5694000124931335,
            -1.0038000345230103,
            6.238900184631348
          ]
        },
        {
          "atom_index": 2645,
          "name": "NZ",
          "element": "N",
          "coord": [
            -0.705299973487854,
            -1.0262000560760498,
            6.2967000007629395
          ]
        }
      ]
    },
    {
      "id": "A:324",
      "chain": "A",
      "resseq": 324,
      "icode": "",
      "resname": "GLU",
      "hetflag": " ",
      "sasa": 2.932276964187622,
      "atoms": [
        {
          "atom_index": 2646,
          "name": "N",
          "element": "N",
          "coord": [
            0.05389999970793724,
            -1.0225000381469727,
            6.254899978637695
          ]
        },
        {
          "atom_index": 2647,
          "name": "CA",
          "element": "C",
          "coord": [
            0.16249999403953552,
            -0.9490000009536743,
            6.318399906158447
          ]
        },
        {
          "atom_index": 2648,
          "name": "C",
          "element": "C",
          "coord": [
            0.2685999870300293,
            -0.9093999862670898,
            6.216599941253662
          ]
        },
        {
          "atom_index": 2649,
          "name": "O",
          "element": "O",
          "coord": [
            0.3312999904155731,
            -0.8047000169754028,
            6.228799819946289
          ]
        },
        {
          "atom_index": 2650,
          "name": "CB",
          "element": "C",
          "coord": [
            0.22789999842643738,
            -1.0326999425888062,
            6.428800106048584
          ]
        },
        {
          "atom_index": 2651,
          "name": "CG",
          "element": "C",
          "coord": [
            0.3328000009059906,
            -0.9552000164985657,
            6.507900238037109
          ]
        },
        {
          "atom_index": 2652,
          "name": "CD",
          "element": "C",
          "coord": [
            0.41110000014305115,
            -1.042199969291687,
            6.6041998863220215
          ]
        },
        {
          "atom_index": 2653,
          "name": "OE1",
          "element": "O",
          "coord": [
            0.49570000171661377,
            -0.987500011920929,
            6.678100109100342
          ]
        },
        {
          "atom_index": 2654,
          "name": "OE2",
          "element": "O",
          "coord": [
            0.3885999917984009,
            -1.1650999784469604,
            6.605800151824951
          ]
        }
      ]
    },
    {
      "id": "A:325",
      "chain": "A",
      "resseq": 325,
      "icode": "",
      "resname": "LYS",
      "hetflag": " ",
      "sasa": 1.7725049257278442,
      "atoms": [
        {
          "atom_index": 2655,
          "name": "N",
          "element": "N",
          "coord": [
            0.2874999940395355,
            -0.9929999709129333,
            6.115200042724609
          ]
        },
        {
          "atom_index": 2656,
          "name": "CA",
          "element": "C",
          "coord": [
            0.387800008058548,
            -0.9663000106811523,
            6.013199806213379
          ]
        },
        {
          "atom_index": 2657,
          "name": "C",
          "element": "C",
          "coord": [
            0.3418000042438507,
            -0.8769000172615051,
            5.898499965667725
          ]
        },
        {
          "atom_index": 2658,
          "name": "O",
          "element": "O",
          "coord": [
            0.41819998621940613,
            -0.7924000024795532,
            5.851099967956543
          ]
        },
        {
          "atom_index": 2659,
          "name": "CB",
          "element": "C",
          "coord": [
            0.4392000138759613,
            -1.0985000133514404,
            5.956399917602539
          ]
        },
        {
          "atom_index": 2660,
          "name": "CG",
          "element": "C",
          "coord": [
            0.49540001153945923,
            -1.1899000406265259,
            6.062699794769287
          ]
        },
        {
          "atom_index": 2661,
          "name": "CD",
          "element": "C",
          "coord": [
            0.5379999876022339,
            -1.3241000175476074,
            6.006899833679199
          ]
        },
        {
          "atom_index": 2662,
          "name": "CE",
          "element": "C",
          "coord": [
            0.5830000042915344,
            -1.4157999753952026,
            6.119999885559082
          ]
        },
        {
          "atom_index": 2663,
          "name": "NZ",
          "element": "N",
          "coord": [
            0.6916000247001648,
            -1.3535000085830688,
            6.200799942016602
          ]
        }
      ]
    },
    {
      "id": "A:326",
      "chain": "A",
      "resseq": 326,
      "icode": "",
      "resname": "TRP",
      "hetflag": " ",
      "sasa": 0.0,
      "atoms": [
        {
          "atom_index": 2664,
          "name": "N",
          "element": "N",
          "coord": [
            0.21660000085830688,
            -0.8934000134468079,
            5.8557000160217285
          ]
        },
        {
          "atom_index": 2665,
          "name": "CA",
          "element": "C",
          "coord": [
            0.16419999301433563,
            -0.8172000050544739,
            5.742199897766113
          ]
        },
        {
          "atom_index": 2666,
          "name": "C",
          "element": "C",
          "coord": [
            0.05869999900460243,
            -0.7089999914169312,
            5.763800144195557
          ]
        },
        {
          "atom_index": 2667,
          "name": "O",
          "element": "O",
          "coord": [
            0.049400001764297485,
            -0.6154000163078308,
            5.684500217437744
          ]
        },
        {
          "atom_index": 2668,
          "name": "CB",
          "element": "C",
          "coord": [
            0.10899999737739563,
            -0.9144999980926514,
            5.638000011444092
          ]
        },
        {
          "atom_index": 2669,
          "name": "CG",
          "element": "C",
          "coord": [
            0.2093999981880188,
            -1.0121999979019165,
            5.5904998779296875
          ]
        },
        {
          "atom_index": 2670,
          "name": "CD1",
          "element": "C",
          "coord": [
            0.21789999306201935,
            -1.1438000202178955,
            5.624000072479248
          ]
        },
        {
          "atom_index": 2671,
          "name": "CD2",
          "element": "C",
          "coord": [
            0.31709998846054077,
            -0.986299991607666,
            5.500400066375732
          ]
        },
        {
          "atom_index": 2672,
          "name": "NE1",
          "element": "N",
          "coord": [
            0.32409998774528503,
            -1.2019000053405762,
            5.559999942779541
          ]
        },
        {
          "atom_index": 2673,
          "name": "CE2",
          "element": "C",
          "coord": [
            0.38679999113082886,
            -1.1073999404907227,
            5.48330020904541
          ]
        },
        {
          "atom_index": 2674,
          "name": "CE3",
          "element": "C",
          "coord": [
            0.361299991607666,
            -0.8722000122070312,
            5.432300090789795
          ]
        },
        {
          "atom_index": 2675,
          "name": "CZ2",
          "element": "C",
          "coord": [
            0.49880000948905945,
            -1.118299961090088,
            5.400400161743164
          ]
        },
        {
          "atom_index": 2676,
          "name": "CZ3",
          "element": "C",
          "coord": [
            0.4724999964237213,
            -0.8830000162124634,
            5.349800109863281
          ]
        },
        {
          "atom_index": 2677,
          "name": "CH2",
          "element": "C",
          "coord": [
            0.5397999882698059,
            -1.0053000450134277,
            5.334700107574463
          ]
        }
      ]
    },
    {
      "id": "A:327",
      "chain": "A",
      "resseq": 327,
      "icode": "",
      "resname": "GLU",
      "hetflag": " ",
      "sasa": 0.0,
      "atoms": [
        {
          "atom_index": 2678,
          "name": "N",
          "element": "N",
          "coord": [
            -0.022099999710917473,
            -0.720300018787384,
            5.868299961090088
          ]
        },
        {
          "atom_index": 2679,
          "name": "CA",
          "element": "C",
          "coord": [
            -0.12680000066757202,
            -0.6211000084877014,
            5.887700080871582
          ]
        },
        {
          "atom_index": 2680,
          "name": "C",
          "element": "C",
          "coord": [
            -0.07349999994039536,
            -0.4821999967098236,
            5.920000076293945
          ]
        },
        {
          "atom_index": 2681,
          "name": "O",
          "element": "O",
          "coord": [
            0.0038999998942017555,
            -0.46369999647140503,
            6.014699935913086
          ]
        },
        {
          "atom_index": 2682,
          "name": "CB",
          "element": "C",
          "coord": [
            -0.22339999675750732,
            -0.66839998960495,
            5.995800018310547
          ]
        },
        {
          "atom_index": 2683,
          "name": "CG",
          "element": "C",
          "coord": [
            -0.358599990606308,
            -0.6014999747276306,
            5.991099834442139
          ]
        },
        {
          "atom_index": 2684,
          "name": "CD",
          "element": "C",
          "coord": [
            -0.45590001344680786,
            -0.6653000116348267,
            6.086999893188477
          ]
        },
        {
          "atom_index": 2685,
          "name": "OE1",
          "element": "O",
          "coord": [
            -0.42480000853538513,
            -0.6686999797821045,
            6.207399845123291
          ]
        },
        {
          "atom_index": 2686,
          "name": "OE2",
          "element": "O",
          "coord": [
            -0.5630000233650208,
            -0.7125999927520752,
            6.043099880218506
          ]
        }
      ]
    },
    {
      "id": "A:328",
      "chain": "A",
      "resseq": 328,
      "icode": "",
      "resname": "GLY",
      "hetflag": " ",
      "sasa": 0.0,
      "atoms": [
        {
          "atom_index": 2687,
          "name": "N",
          "element": "N",
          "coord": [
            -0.11509999632835388,
            -0.3847000002861023,
            5.8394999504089355
          ]
        },
        {
          "atom_index": 2688,
          "name": "CA",
          "element": "C",
          "coord": [
            -0.07109999656677246,
            -0.24770000576972961,
            5.85890007019043
          ]
        },
        {
          "atom_index": 2689,
          "name": "C",
          "element": "C",
          "coord": [
            0.057999998331069946,
            -0.2198999971151352,
            5.784599781036377
          ]
        },
        {
          "atom_index": 2690,
          "name": "O",
          "element": "O",
          "coord": [
            0.1054999977350235,
            -0.10670000314712524,
            5.781499862670898
          ]
        }
      ]
    },
    {
      "id": "A:329",
      "chain": "A",
      "resseq": 329,
      "icode": "",
      "resname": "LYS",
      "hetflag": " ",
      "sasa": 1.899112343788147,
      "atoms": [
        {
          "atom_index": 2691,
          "name": "N",
          "element": "N",
          "coord": [
            0.1143999993801117,
            -0.32409998774528503,
            5.724100112915039
          ]
        },
        {
          "atom_index": 2692,
          "name": "CA",
          "element": "C",
          "coord": [
            0.2393999993801117,
            -0.31299999356269836,
            5.649700164794922
          ]
        },
        {
          "atom_index": 2693,
          "name": "C",
          "element": "C",
          "coord": [
            0.2176000028848648,
            -0.28929999470710754,
            5.500699996948242
          ]
        },
        {
          "atom_index": 2694,
          "name": "O",
          "element": "O",
          "coord": [
            0.1046999990940094,
            -0.29269999265670776,
            5.451399803161621
          ]
        },
        {
          "atom_index": 2695,
          "name": "CB",
          "element": "C",
          "coord": [
            0.32249999046325684,
            -0.4404999911785126,
            5.668300151824951
          ]
        },
        {
          "atom_index": 2696,
          "name": "CG",
          "element": "C",
          "coord": [
            0.4489000141620636,
            -0.4226999878883362,
            5.7515997886657715
          ]
        },
        {
          "atom_index": 2697,
          "name": "CD",
          "element": "C",
          "coord": [
            0.4187000095844269,
            -0.36730000376701355,
            5.889699935913086
          ]
        },
        {
          "atom_index": 2698,
          "name": "CE",
          "element": "C",
          "coord": [
            0.5462999939918518,
            -0.35569998621940613,
            5.973100185394287
          ]
        },
        {
          "atom_index": 2699,
          "name": "NZ",
          "element": "N",
          "coord": [
            0.6481999754905701,
            -0.26669999957084656,
            5.909200191497803
          ]
        }
      ]
    },
    {
      "id": "A:330",
      "chain": "A",
      "resseq": 330,
      "icode": "",
      "resname": "VAL",
      "hetflag": " ",
      "sasa": 0.0,
      "atoms": [
        {
          "atom_index": 2700,
          "name": "N",
          "element": "N",
          "coord": [
            0.3276999890804291,
            -0.2655999958515167,
            5.429999828338623
          ]
        },
        {
          "atom_index": 2701,
          "name": "CA",
          "element": "C",
          "coord": [
            0.32339999079704285,
            -0.24240000545978546,
            5.286300182342529
          ]
        },
        {
          "atom_index": 2702,
          "name": "C",
          "element": "C",
          "coord": [
            0.40459999442100525,
            -0.35019999742507935,
            5.21560001373291
          ]
        },
        {
          "atom_index": 2703,
          "name": "O",
          "element": "O",
          "coord": [
            0.517799973487854,
            -0.3799000084400177,
            5.255199909210205
          ]
        },
        {
          "atom_index": 2704,
          "name": "CB",
          "element": "C",
          "coord": [
            0.38179999589920044,
            -0.1039000004529953,
            5.249100208282471
          ]
        },
        {
          "atom_index": 2705,
          "name": "CG1",
          "element": "C",
          "coord": [
            0.30550000071525574,
            0.006300000008195639,
            5.321000099182129
          ]
        },
        {
          "atom_index": 2706,
          "name": "CG2",
          "element": "C",
          "coord": [
            0.5291000008583069,
            -0.09780000150203705,
            5.284999847412109
          ]
        }
      ]
    },
    {
      "id": "A:331",
      "chain": "A",
      "resseq": 331,
      "icode": "",
      "resname": "ILE",
      "hetflag": " ",
      "sasa": 0.0,
      "atoms": [
        {
          "atom_index": 2707,
          "name": "N",
          "element": "N",
          "coord": [
            0.34549999237060547,
            -0.4099000096321106,
            5.112599849700928
          ]
        },
        {
          "atom_index": 2708,
          "name": "CA",
          "element": "C",
          "coord": [
            0.41200000047683716,
            -0.5135999917984009,
            5.034299850463867
          ]
        },
        {
          "atom_index": 2709,
          "name": "C",
          "element": "C",
          "coord": [
            0.4397999942302704,
            -0.45660001039505005,
            4.895100116729736
          ]
        },
        {
          "atom_index": 2710,
          "name": "O",
          "element": "O",
          "coord": [
            0.35429999232292175,
            -0.39079999923706055,
            4.835700035095215
          ]
        },
        {
          "atom_index": 2711,
          "name": "CB",
          "element": "C",
          "coord": [
            0.3237000107765198,
            -0.6414999961853027,
            5.0233001708984375
          ]
        },
        {
          "atom_index": 2712,
          "name": "CG1",
          "element": "C",
          "coord": [
            0.39430001378059387,
            -0.7480999827384949,
            4.9390997886657715
          ]
        },
        {
          "atom_index": 2713,
          "name": "CG2",
          "element": "C",
          "coord": [
            0.18960000574588776,
            -0.6078000068664551,
            4.960100173950195
          ]
        },
        {
          "atom_index": 2714,
          "name": "CD1",
          "element": "C",
          "coord": [
            0.5236999988555908,
            -0.7986000180244446,
            4.998600006103516
          ]
        }
      ]
    },
    {
      "id": "A:332",
      "chain": "A",
      "resseq": 332,
      "icode": "",
      "resname": "THR",
      "hetflag": " ",
      "sasa": 0.0,
      "atoms": [
        {
          "atom_index": 2715,
          "name": "N",
          "element": "N",
          "coord": [
            0.5604000091552734,
            -0.4796999990940094,
            4.844600200653076
          ]
        },
        {
          "atom_index": 2716,
          "name": "CA",
          "element": "C",
          "coord": [
            0.5989000201225281,
            -0.4296000003814697,
            4.713399887084961
          ]
        },
        {
          "atom_index": 2717,
          "name": "C",
          "element": "C",
          "coord": [
            0.6133999824523926,
            -0.5432999730110168,
            4.61359977722168
          ]
        },
        {
          "atom_index": 2718,
          "name": "O",
          "element": "O",
          "coord": [
            0.6783000230789185,
            -0.6434999704360962,
            4.642099857330322
          ]
        },
        {
          "atom_index": 2719,
          "name": "CB",
          "element": "C",
          "coord": [
            0.7332000136375427,
            -0.35339999198913574,
            4.720099925994873
          ]
        },
        {
          "atom_index": 2720,
          "name": "OG1",
          "element": "O",
          "coord": [
            0.7236999869346619,
            -0.24789999425411224,
            4.816199779510498
          ]
        },
        {
          "atom_index": 2721,
          "name": "CG2",
          "element": "C",
          "coord": [
            0.767799973487854,
            -0.2935999929904938,
            4.584499835968018
          ]
        }
      ]
    },
    {
      "id": "A:333",
      "chain": "A",
      "resseq": 333,
      "icode": "",
      "resname": "TYR",
      "hetflag": " ",
      "sasa": 0.0,
      "atoms": [
        {
          "atom_index": 2722,
          "name": "N",
          "element": "N",
          "coord": [
            0.5512999892234802,
            -0.5271000266075134,
            4.497000217437744
          ]
        },
        {
          "atom_index": 2723,
          "name": "CA",
          "element": "C",
          "coord": [
            0.5583999752998352,
            -0.6266000270843506,
            4.390100002288818
          ]
        },
        {
          "atom_index": 2724,
          "name": "C",
          "element": "C",
          "coord": [
            0.6496000289916992,
            -0.5737000107765198,
            4.280200004577637
          ]
        },
        {
          "atom_index": 2725,
          "name": "O",
          "element": "O",
          "coord": [
            0.6136000156402588,
            -0.48010000586509705,
            4.209199905395508
          ]
        },
        {
          "atom_index": 2726,
          "name": "CB",
          "element": "C",
          "coord": [
            0.4189000129699707,
            -0.6517000198364258,
            4.330599784851074
          ]
        },
        {
          "atom_index": 2727,
          "name": "CG",
          "element": "C",
          "coord": [
            0.3375000059604645,
            -0.7541999816894531,
            4.40500020980835
          ]
        },
        {
          "atom_index": 2728,
          "name": "CD1",
          "element": "C",
          "coord": [
            0.3249000012874603,
            -0.8841000199317932,
            4.356599807739258
          ]
        },
        {
          "atom_index": 2729,
          "name": "CD2",
          "element": "C",
          "coord": [
            0.27399998903274536,
            -0.7217000126838684,
            4.524700164794922
          ]
        },
        {
          "atom_index": 2730,
          "name": "CE1",
          "element": "C",
          "coord": [
            0.2506999969482422,
            -0.9796000123023987,
            4.42519998550415
          ]
        },
        {
          "atom_index": 2731,
          "name": "CE2",
          "element": "C",
          "coord": [
            0.19910000264644623,
            -0.8170999884605408,
            4.594900131225586
          ]
        },
        {
          "atom_index": 2732,
          "name": "CZ",
          "element": "C",
          "coord": [
            0.18790000677108765,
            -0.9452999830245972,
            4.544400215148926
          ]
        },
        {
          "atom_index": 2733,
          "name": "OH",
          "element": "O",
          "coord": [
            0.11420000344514847,
            -1.0404000282287598,
            4.611700057983398
          ]
        }
      ]
    },
    {
      "id": "A:334",
      "chain": "A",
      "resseq": 334,
      "icode": "",
      "resname": "PRO",
      "hetflag": " ",
      "sasa": 0.0,
      "atoms": [
        {
          "atom_index": 2734,
          "name": "N",
          "element": "N",
          "coord": [
            0.7692000269889832,
            -0.6328999996185303,
            4.264599800109863
          ]
        },
        {
          "atom_index": 2735,
          "name": "CA",
          "element": "C",
          "coord": [
            0.8640000224113464,
            -0.5892000198364258,
            4.161099910736084
          ]
        },
        {
          "atom_index": 2736,
          "name": "C",
          "element": "C",
          "coord": [
            0.8119000196456909,
            -0.6208000183105469,
            4.021200180053711
          ]
        },
        {
          "atom_index": 2737,
          "name": "O",
          "element": "O",
          "coord": [
            0.8403000235557556,
            -0.5490999817848206,
            3.925100088119507
          ]
        },
        {
          "atom_index": 2738,
          "name": "CB",
          "element": "C",
          "coord": [
            0.9902999997138977,
            -0.6700999736785889,
            4.192599773406982
          ]
        },
        {
          "atom_index": 2739,
          "name": "CG",
          "element": "C",
          "coord": [
            0.9793000221252441,
            -0.6966000199317932,
            4.339900016784668
          ]
        },
        {
          "atom_index": 2740,
          "name": "CD",
          "element": "C",
          "coord": [
            0.8324999809265137,
            -0.729200005531311,
            4.356400012969971
          ]
        }
      ]
    },
    {
      "id": "A:335",
      "chain": "A",
      "resseq": 335,
      "icode": "",
      "resname": "ASN",
      "hetflag": " ",
      "sasa": 0.0,
      "atoms": [
        {
          "atom_index": 2741,
          "name": "N",
          "element": "N",
          "coord": [
            0.73580002784729,
            -0.7293000221252441,
            4.011899948120117
          ]
        },
        {
          "atom_index": 2742,
          "name": "CA",
          "element": "C",
          "coord": [
            0.6794999837875366,
            -0.775600016117096,
            3.885699987411499
          ]
        },
        {
          "atom_index": 2743,
          "name": "C",
          "element": "C",
          "coord": [
            0.5472999811172485,
            -0.7092000246047974,
            3.8489999771118164
          ]
        },
        {
          "atom_index": 2744,
          "name": "O",
          "element": "O",
          "coord": [
            0.48590001463890076,
            -0.6403999924659729,
            3.9316000938415527
          ]
        },
        {
          "atom_index": 2745,
          "name": "CB",
          "element": "C",
          "coord": [
            0.659600019454956,
            -0.9277999997138977,
            3.8924999237060547
          ]
        },
        {
          "atom_index": 2746,
          "name": "CG",
          "element": "C",
          "coord": [
            0.5799999833106995,
            -0.9714999794960022,
            4.015600204467773
          ]
        },
        {
          "atom_index": 2747,
          "name": "OD1",
          "element": "O",
          "coord": [
            0.6128000020980835,
            -0.9351999759674072,
            4.128799915313721
          ]
        },
        {
          "atom_index": 2748,
          "name": "ND2",
          "element": "N",
          "coord": [
            0.47589999437332153,
            -1.0506000518798828,
            3.9937000274658203
          ]
        }
      ]
    },
    {
      "id": "A:336",
      "chain": "A",
      "resseq": 336,
      "icode": "",
      "resname": "PHE",
      "hetflag": " ",
      "sasa": 0.0,
      "atoms": [
        {
          "atom_index": 2749,
          "name": "N",
          "element": "N",
          "coord": [
            0.505299985408783,
            -0.727400004863739,
            3.723299980163574
          ]
        },
        {
          "atom_index": 2750,
          "name": "CA",
          "element": "C",
          "coord": [
            0.3758000135421753,
            -0.6758999824523926,
            3.6800999641418457
          ]
        },
        {
          "atom_index": 2751,
          "name": "C",
          "element": "C",
          "coord": [
            0.28299999237060547,
            -0.7731000185012817,
            3.7502999305725098
          ]
        },
        {
          "atom_index": 2752,
          "name": "O",
          "element": "O",
          "coord": [
            0.31619998812675476,
            -0.8914999961853027,
            3.7646000385284424
          ]
        },
        {
          "atom_index": 2753,
          "name": "CB",
          "element": "C",
          "coord": [
            0.35740000009536743,
            -0.6872000098228455,
            3.5281999111175537
          ]
        },
        {
          "atom_index": 2754,
          "name": "CG",
          "element": "C",
          "coord": [
            0.438400000333786,
            -0.5885999798774719,
            3.450500011444092
          ]
        },
        {
          "atom_index": 2755,
          "name": "CD1",
          "element": "C",
          "coord": [
            0.5629000067710876,
            -0.6233999729156494,
            3.3989999294281006
          ]
        },
        {
          "atom_index": 2756,
          "name": "CD2",
          "element": "C",
          "coord": [
            0.391400009393692,
            -0.459199994802475,
            3.4316999912261963
          ]
        },
        {
          "atom_index": 2757,
          "name": "CE1",
          "element": "C",
          "coord": [
            0.6399000287055969,
            -0.5303000211715698,
            3.330199956893921
          ]
        },
        {
          "atom_index": 2758,
          "name": "CE2",
          "element": "C",
          "coord": [
            0.46720001101493835,
            -0.3650999963283539,
            3.3631999492645264
          ]
        },
        {
          "atom_index": 2759,
          "name": "CZ",
          "element": "C",
          "coord": [
            0.59170001745224,
            -0.4000000059604645,
            3.3124001026153564
          ]
        }
      ]
    },
    {
      "id": "A:337",
      "chain": "A",
      "resseq": 337,
      "icode": "",
      "resname": "ILE",
      "hetflag": " ",
      "sasa": 0.0,
      "atoms": [
        {
          "atom_index": 2760,
          "name": "N",
          "element": "N",
          "coord": [
            0.16769999265670776,
            -0.7246000170707703,
            3.794300079345703
          ]
        },
        {
          "atom_index": 2761,
          "name": "CA",
          "element": "C",
          "coord": [
            0.07580000162124634,
            -0.8090000152587891,
            3.8687000274658203
          ]
        },
        {
          "atom_index": 2762,
          "name": "C",
          "element": "C",
          "coord": [
            -0.06210000067949295,
            -0.8205000162124634,
            3.806299924850464
          ]
        },
        {
          "atom_index": 2763,
          "name": "O",
          "element": "O",
          "coord": [
            -0.12809999287128448,
            -0.72079998254776,
            3.7783000469207764
          ]
        },
        {
          "atom_index": 2764,
          "name": "CB",
          "element": "C",
          "coord": [
            0.062199998646974564,
            -0.7577999830245972,
            4.0142998695373535
          ]
        },
        {
          "atom_index": 2765,
          "name": "CG1",
          "element": "C",
          "coord": [
            -0.03150000050663948,
            -0.848800003528595,
            4.094200134277344
          ]
        },
        {
          "atom_index": 2766,
          "name": "CG2",
          "element": "C",
          "coord": [
            0.01080000028014183,
            -0.6161999702453613,
            4.014900207519531
          ]
        },
        {
          "atom_index": 2767,
          "name": "CD1",
          "element": "C",
          "coord": [
            -0.03139999881386757,
            -0.8197000026702881,
            4.242599964141846
          ]
        }
      ]
    },
    {
      "id": "A:338",
      "chain": "A",
      "resseq": 338,
      "icode": "",
      "resname": "SER",
      "hetflag": " ",
      "sasa": 0.0,
      "atoms": [
        {
          "atom_index": 2768,
          "name": "N",
          "element": "N",
          "coord": [
            -0.10419999808073044,
            -0.944599986076355,
            3.785799980163574
          ]
        },
        {
          "atom_index": 2769,
          "name": "CA",
          "element": "C",
          "coord": [
            -0.23469999432563782,
            -0.9732000231742859,
            3.7288999557495117
          ]
        },
        {
          "atom_index": 2770,
          "name": "C",
          "element": "C",
          "coord": [
            -0.34220001101493835,
            -0.9869999885559082,
            3.8375000953674316
          ]
        },
        {
          "atom_index": 2771,
          "name": "O",
          "element": "O",
          "coord": [
            -0.3203999996185303,
            -1.051300048828125,
            3.940500020980835
          ]
        },
        {
          "atom_index": 2772,
          "name": "CB",
          "element": "C",
          "coord": [
            -0.22529999911785126,
            -1.101699948310852,
            3.6468000411987305
          ]
        },
        {
          "atom_index": 2773,
          "name": "OG",
          "element": "O",
          "coord": [
            -0.1444000005722046,
            -1.1971999406814575,
            3.7139999866485596
          ]
        }
      ]
    },
    {
      "id": "A:339",
      "chain": "A",
      "resseq": 339,
      "icode": "",
      "resname": "THR",
      "hetflag": " ",
      "sasa": 0.0,
      "atoms": [
        {
          "atom_index": 2774,
          "name": "N",
          "element": "N",
          "coord": [
            -0.4586000144481659,
            -0.9265000224113464,
            3.8134000301361084
          ]
        },
        {
          "atom_index": 2775,
          "name": "CA",
          "element": "C",
          "coord": [
            -0.5706999897956848,
            -0.9325000047683716,
            3.9065001010894775
          ]
        },
        {
          "atom_index": 2776,
          "name": "C",
          "element": "C",
          "coord": [
            -0.6967999935150146,
            -0.9607999920845032,
            3.8264999389648438
          ]
        },
        {
          "atom_index": 2777,
          "name": "O",
          "element": "O",
          "coord": [
            -0.6944000124931335,
            -0.9559999704360962,
            3.703000068664551
          ]
        },
        {
          "atom_index": 2778,
          "name": "CB",
          "element": "C",
          "coord": [
            -0.5906999707221985,
            -0.7993999719619751,
            3.9820001125335693
          ]
        },
        {
          "atom_index": 2779,
          "name": "OG1",
          "element": "O",
          "coord": [
            -0.614300012588501,
            -0.6941999793052673,
            3.8873000144958496
          ]
        },
        {
          "atom_index": 2780,
          "name": "CG2",
          "element": "C",
          "coord": [
            -0.4677000045776367,
            -0.765500009059906,
            4.062900066375732
          ]
        }
      ]
    },
    {
      "id": "A:340",
      "chain": "A",
      "resseq": 340,
      "icode": "",
      "resname": "SER",
      "hetflag": " ",
      "sasa": 0.0,
      "atoms": [
        {
          "atom_index": 2781,
          "name": "N",
          "element": "N",
          "coord": [
            -0.805899977684021,
            -0.9908000230789185,
            3.8963000774383545
          ]
        },
        {
          "atom_index": 2782,
          "name": "CA",
          "element": "C",
          "coord": [
            -0.9341999888420105,
            -1.0189000368118286,
            3.8308000564575195
          ]
        },
        {
          "atom_index": 2783,
          "name": "C",
          "element": "C",
          "coord": [
            -1.0384000539779663,
            -0.9164000153541565,
            3.874300003051758
          ]
        },
        {
          "atom_index": 2784,
          "name": "O",
          "element": "O",
          "coord": [
            -1.0341999530792236,
            -0.8680999875068665,
            3.9876999855041504
          ]
        },
        {
          "atom_index": 2785,
          "name": "CB",
          "element": "C",
          "coord": [
            -0.9833999872207642,
            -1.15910005569458,
            3.868799924850464
          ]
        },
        {
          "atom_index": 2786,
          "name": "OG",
          "element": "O",
          "coord": [
            -1.1067999601364136,
            -1.1892000436782837,
            3.805000066757202
          ]
        }
      ]
    },
    {
      "id": "A:341",
      "chain": "A",
      "resseq": 341,
      "icode": "",
      "resname": "ILE",
      "hetflag": " ",
      "sasa": 0.0,
      "atoms": [
        {
          "atom_index": 2787,
          "name": "N",
          "element": "N",
          "coord": [
            -1.1327999830245972,
            -0.8830999732017517,
            3.786099910736084
          ]
        },
        {
          "atom_index": 2788,
          "name": "CA",
          "element": "C",
          "coord": [
            -1.2373000383377075,
            -0.7876999974250793,
            3.82450008392334
          ]
        },
        {
          "atom_index": 2789,
          "name": "C",
          "element": "C",
          "coord": [
            -1.3472000360488892,
            -0.8572999835014343,
            3.904900074005127
          ]
        },
        {
          "atom_index": 2790,
          "name": "O",
          "element": "O",
          "coord": [
            -1.4392999410629272,
            -0.7922999858856201,
            3.9547998905181885
          ]
        },
        {
          "atom_index": 2791,
          "name": "CB",
          "element": "C",
          "coord": [
            -1.3030999898910522,
            -0.7190999984741211,
            3.702500104904175
          ]
        },
        {
          "atom_index": 2792,
          "name": "CG1",
          "element": "C",
          "coord": [
            -1.3495999574661255,
            -0.8241999745368958,
            3.601900100708008
          ]
        },
        {
          "atom_index": 2793,
          "name": "CG2",
          "element": "C",
          "coord": [
            -1.2071000337600708,
            -0.6177999973297119,
            3.6421000957489014
          ]
        },
        {
          "atom_index": 2794,
          "name": "CD1",
          "element": "C",
          "coord": [
            -1.4163999557495117,
            -0.7656999826431274,
            3.4791998863220215
          ]
        }
      ]
    },
    {
      "id": "A:342",
      "chain": "A",
      "resseq": 342,
      "icode": "",
      "resname": "GLY",
      "hetflag": " ",
      "sasa": 0.0,
      "atoms": [
        {
          "atom_index": 2795,
          "name": "N",
          "element": "N",
          "coord": [
            -1.3353999853134155,
            -0.9891999959945679,
            3.917799949645996
          ]
        },
        {
          "atom_index": 2796,
          "name": "CA",
          "element": "C",
          "coord": [
            -1.4326000213623047,
            -1.068600058555603,
            3.991499900817871
          ]
        },
        {
          "atom_index": 2797,
          "name": "C",
          "element": "C",
          "coord": [
            -1.374500036239624,
            -1.1369999647140503,
            4.114699840545654
          ]
        },
        {
          "atom_index": 2798,
          "name": "O",
          "element": "O",
          "coord": [
            -1.257099986076355,
            -1.1757999658584595,
            4.117099761962891
          ]
        }
      ]
    },
    {
      "id": "A:343",
      "chain": "A",
      "resseq": 343,
      "icode": "",
      "resname": "SER",
      "hetflag": " ",
      "sasa": 0.0,
      "atoms": [
        {
          "atom_index": 2799,
          "name": "N",
          "element": "N",
          "coord": [
            -1.4580999612808228,
            -1.1532000303268433,
            4.216899871826172
          ]
        },
        {
          "atom_index": 2800,
          "name": "CA",
          "element": "C",
          "coord": [
            -1.4155999422073364,
            -1.2142000198364258,
            4.343299865722656
          ]
        },
        {
          "atom_index": 2801,
          "name": "C",
          "element": "C",
          "coord": [
            -1.4357999563217163,
            -1.3645000457763672,
            4.353300094604492
          ]
        },
        {
          "atom_index": 2802,
          "name": "O",
          "element": "O",
          "coord": [
            -1.3805999755859375,
            -1.427899956703186,
            4.44320011138916
          ]
        },
        {
          "atom_index": 2803,
          "name": "CB",
          "element": "C",
          "coord": [
            -1.48989999294281,
            -1.148300051689148,
            4.459700107574463
          ]
        },
        {
          "atom_index": 2804,
          "name": "OG",
          "element": "O",
          "coord": [
            -1.6306999921798706,
            -1.1650999784469604,
            4.446700096130371
          ]
        }
      ]
    },
    {
      "id": "A:344",
      "chain": "A",
      "resseq": 344,
      "icode": "",
      "resname": "VAL",
      "hetflag": " ",
      "sasa": 0.0,
      "atoms": [
        {
          "atom_index": 2805,
          "name": "N",
          "element": "N",
          "coord": [
            -1.5146000385284424,
            -1.4213999509811401,
            4.2621002197265625
          ]
        },
        {
          "atom_index": 2806,
          "name": "CA",
          "element": "C",
          "coord": [
            -1.5439000129699707,
            -1.5641000270843506,
            4.26609992980957
          ]
        },
        {
          "atom_index": 2807,
          "name": "C",
          "element": "C",
          "coord": [
            -1.422700047492981,
            -1.6549999713897705,
            4.252399921417236
          ]
        },
        {
          "atom_index": 2808,
          "name": "O",
          "element": "O",
          "coord": [
            -1.3264000415802002,
            -1.6246000528335571,
            4.18120002746582
          ]
        },
        {
          "atom_index": 2809,
          "name": "CB",
          "element": "C",
          "coord": [
            -1.646299958229065,
            -1.6038000583648682,
            4.156099796295166
          ]
        },
        {
          "atom_index": 2810,
          "name": "CG1",
          "element": "C",
          "coord": [
            -1.777999997138977,
            -1.5311000347137451,
            4.178800106048584
          ]
        },
        {
          "atom_index": 2811,
          "name": "CG2",
          "element": "C",
          "coord": [
            -1.590000033378601,
            -1.5709999799728394,
            4.018700122833252
          ]
        }
      ]
    },
    {
      "id": "A:345",
      "chain": "A",
      "resseq": 345,
      "icode": "",
      "resname": "ASN",
      "hetflag": " ",
      "sasa": 0.0,
      "atoms": [
        {
          "atom_index": 2812,
          "name": "N",
          "element": "N",
          "coord": [
            -1.4286999702453613,
            -1.7674000263214111,
            4.3225998878479
          ]
        },
        {
          "atom_index": 2813,
          "name": "CA",
          "element": "C",
          "coord": [
            -1.3223999738693237,
            -1.8658000230789185,
            4.31820011138916
          ]
        },
        {
          "atom_index": 2814,
          "name": "C",
          "element": "C",
          "coord": [
            -1.323699951171875,
            -1.9285999536514282,
            4.178800106048584
          ]
        },
        {
          "atom_index": 2815,
          "name": "O",
          "element": "O",
          "coord": [
            -1.42739999294281,
            -1.930899977684021,
            4.111800193786621
          ]
        },
        {
          "atom_index": 2816,
          "name": "CB",
          "element": "C",
          "coord": [
            -1.347000002861023,
            -1.9723999500274658,
            4.425300121307373
          ]
        },
        {
          "atom_index": 2817,
          "name": "CG",
          "element": "C",
          "coord": [
            -1.2264000177383423,
            -2.061500072479248,
            4.448200225830078
          ]
        },
        {
          "atom_index": 2818,
          "name": "OD1",
          "element": "O",
          "coord": [
            -1.1157000064849854,
            -2.0302000045776367,
            4.405099868774414
          ]
        },
        {
          "atom_index": 2819,
          "name": "ND2",
          "element": "N",
          "coord": [
            -1.2474000453948975,
            -2.1726999282836914,
            4.518199920654297
          ]
        }
      ]
    },
    {
      "id": "A:346",
      "chain": "A",
      "resseq": 346,
      "icode": "",
      "resname": "MET",
      "hetflag": " ",
      "sasa": 0.0,
      "atoms": [
        {
          "atom_index": 2820,
          "name": "N",
          "element": "N",
          "coord": [
            -1.2086000442504883,
            -1.9766000509262085,
            4.134300231933594
          ]
        },
        {
          "atom_index": 2821,
          "name": "CA",
          "element": "C",
          "coord": [
            -1.1988999843597412,
            -2.0388998985290527,
            4.002799987792969
          ]
        },
        {
          "atom_index": 2822,
          "name": "C",
          "element": "C",
          "coord": [
            -1.1019999980926514,
            -2.1559998989105225,
            4.007500171661377
          ]
        },
        {
          "atom_index": 2823,
          "name": "O",
          "element": "O",
          "coord": [
            -1.0113999843597412,
            -2.159600019454956,
            4.090700149536133
          ]
        },
        {
          "atom_index": 2824,
          "name": "CB",
          "element": "C",
          "coord": [
            -1.1509000062942505,
            -1.9377000331878662,
            3.8986001014709473
          ]
        },
        {
          "atom_index": 2825,
          "name": "CG",
          "element": "C",
          "coord": [
            -1.242900013923645,
            -1.818600058555603,
            3.8803999423980713
          ]
        },
        {
          "atom_index": 2826,
          "name": "SD",
          "element": "S",
          "coord": [
            -1.1972999572753906,
            -1.7182999849319458,
            3.7376999855041504
          ]
        },
        {
          "atom_index": 2827,
          "name": "CE",
          "element": "C",
          "coord": [
            -1.2763999700546265,
            -1.8125,
            3.6066999435424805
          ]
        }
      ]
    },
    {
      "id": "A:347",
      "chain": "A",
      "resseq": 347,
      "icode": "",
      "resname": "SER",
      "hetflag": " ",
      "sasa": 2.7094621658325195,
      "atoms": [
        {
          "atom_index": 2828,
          "name": "N",
          "element": "N",
          "coord": [
            -1.1223000288009644,
            -2.2525999546051025,
            3.9186999797821045
          ]
        },
        {
          "atom_index": 2829,
          "name": "CA",
          "element": "C",
          "coord": [
            -1.034000039100647,
            -2.368000030517578,
            3.9133999347686768
          ]
        },
        {
          "atom_index": 2830,
          "name": "C",
          "element": "C",
          "coord": [
            -0.8952999711036682,
            -2.310699939727783,
            3.8873000144958496
          ]
        },
        {
          "atom_index": 2831,
          "name": "O",
          "element": "O",
          "coord": [
            -0.8828999996185303,
            -2.2018001079559326,
            3.8315999507904053
          ]
        },
        {
          "atom_index": 2832,
          "name": "CB",
          "element": "C",
          "coord": [
            -1.075600028038025,
            -2.461199998855591,
            3.799299955368042
          ]
        },
        {
          "atom_index": 2833,
          "name": "OG",
          "element": "O",
          "coord": [
            -1.0743999481201172,
            -2.392400026321411,
            3.675299882888794
          ]
        }
      ]
    },
    {
      "id": "A:348",
      "chain": "A",
      "resseq": 348,
      "icode": "",
      "resname": "ALA",
      "hetflag": " ",
      "sasa": 0.4839819073677063,
      "atoms": [
        {
          "atom_index": 2834,
          "name": "N",
          "element": "N",
          "coord": [
            -0.7918000221252441,
            -2.3826000690460205,
            3.928100109100342
          ]
        },
        {
          "atom_index": 2835,
          "name": "CA",
          "element": "C",
          "coord": [
            -0.6541000008583069,
            -2.3368000984191895,
            3.909600019454956
          ]
        },
        {
          "atom_index": 2836,
          "name": "C",
          "element": "C",
          "coord": [
            -0.6100999712944031,
            -2.251300096511841,
            4.027500152587891
          ]
        },
        {
          "atom_index": 2837,
          "name": "O",
          "element": "O",
          "coord": [
            -0.49149999022483826,
            -2.2458999156951904,
            4.059800148010254
          ]
        },
        {
          "atom_index": 2838,
          "name": "CB",
          "element": "C",
          "coord": [
            -0.6396999955177307,
            -2.2574000358581543,
            3.778899908065796
          ]
        }
      ]
    },
    {
      "id": "A:349",
      "chain": "A",
      "resseq": 349,
      "icode": "",
      "resname": "PHE",
      "hetflag": " ",
      "sasa": 0.0,
      "atoms": [
        {
          "atom_index": 2839,
          "name": "N",
          "element": "N",
          "coord": [
            -0.7056000232696533,
            -2.1839001178741455,
            4.09119987487793
          ]
        },
        {
          "atom_index": 2840,
          "name": "CA",
          "element": "C",
          "coord": [
            -0.6754999756813049,
            -2.099900007247925,
            4.207099914550781
          ]
        },
        {
          "atom_index": 2841,
          "name": "C",
          "element": "C",
          "coord": [
            -0.7512000203132629,
            -2.1535000801086426,
            4.327300071716309
          ]
        },
        {
          "atom_index": 2842,
          "name": "O",
          "element": "O",
          "coord": [
            -0.7361000180244446,
            -2.1033999919891357,
            4.438700199127197
          ]
        },
        {
          "atom_index": 2843,
          "name": "CB",
          "element": "C",
          "coord": [
            -0.7182999849319458,
            -1.955199956893921,
            4.181600093841553
          ]
        },
        {
          "atom_index": 2844,
          "name": "CG",
          "element": "C",
          "coord": [
            -0.6614999771118164,
            -1.8967000246047974,
            4.056099891662598
          ]
        },
        {
          "atom_index": 2845,
          "name": "CD1",
          "element": "C",
          "coord": [
            -0.7343000173568726,
            -1.8039000034332275,
            3.982599973678589
          ]
        },
        {
          "atom_index": 2846,
          "name": "CD2",
          "element": "C",
          "coord": [
            -0.5365999937057495,
            -1.936400055885315,
            4.009500026702881
          ]
        },
        {
          "atom_index": 2847,
          "name": "CE1",
          "element": "C",
          "coord": [
            -0.683899998664856,
            -1.7520999908447266,
            3.864300012588501
          ]
        },
        {
          "atom_index": 2848,
          "name": "CE2",
          "element": "C",
          "coord": [
            -0.48510000109672546,
            -1.885200023651123,
            3.8912999629974365
          ]
        },
        {
          "atom_index": 2849,
          "name": "CZ",
          "element": "C",
          "coord": [
            -0.558899998664856,
            -1.7930999994277954,
            3.8183999061584473
          ]
        }
      ]
    },
    {
      "id": "A:350",
      "chain": "A",
      "resseq": 350,
      "icode": "",
      "resname": "ALA",
      "hetflag": " ",
      "sasa": 0.0,
      "atoms": [
        {
          "atom_index": 2850,
          "name": "N",
          "element": "N",
          "coord": [
            -0.8327999711036682,
            -2.25570011138916,
            4.303800106048584
          ]
        },
        {
          "atom_index": 2851,
          "name": "CA",
          "element": "C",
          "coord": [
            -0.913100004196167,
            -2.3157999515533447,
            4.409200191497803
          ]
        },
        {
          "atom_index": 2852,
          "name": "C",
          "element": "C",
          "coord": [
            -0.8345000147819519,
            -2.3454999923706055,
            4.536799907684326
          ]
        },
        {
          "atom_index": 2853,
          "name": "O",
          "element": "O",
          "coord": [
            -0.8873000144958496,
            -2.3317999839782715,
            4.647299766540527
          ]
        },
        {
          "atom_index": 2854,
          "name": "CB",
          "element": "C",
          "coord": [
            -0.9789000153541565,
            -2.444200038909912,
            4.3572998046875
          ]
        }
      ]
    },
    {
      "id": "A:351",
      "chain": "A",
      "resseq": 351,
      "icode": "",
      "resname": "LYS",
      "hetflag": " ",
      "sasa": 2.8870699405670166,
      "atoms": [
        {
          "atom_index": 2855,
          "name": "N",
          "element": "N",
          "coord": [
            -0.7081999778747559,
            -2.3842999935150146,
            4.522600173950195
          ]
        },
        {
          "atom_index": 2856,
          "name": "CA",
          "element": "C",
          "coord": [
            -0.6276000142097473,
            -2.4179000854492188,
            4.639400005340576
          ]
        },
        {
          "atom_index": 2857,
          "name": "C",
          "element": "C",
          "coord": [
            -0.5562000274658203,
            -2.3029000759124756,
            4.709799766540527
          ]
        },
        {
          "atom_index": 2858,
          "name": "O",
          "element": "O",
          "coord": [
            -0.5024999976158142,
            -2.3215999603271484,
            4.819300174713135
          ]
        },
        {
          "atom_index": 2859,
          "name": "CB",
          "element": "C",
          "coord": [
            -0.5253000259399414,
            -2.5253000259399414,
            4.603099822998047
          ]
        },
        {
          "atom_index": 2860,
          "name": "CG",
          "element": "C",
          "coord": [
            -0.588100016117096,
            -2.6535000801086426,
            4.550099849700928
          ]
        },
        {
          "atom_index": 2861,
          "name": "CD",
          "element": "C",
          "coord": [
            -0.4851999878883362,
            -2.7643001079559326,
            4.538300037384033
          ]
        },
        {
          "atom_index": 2862,
          "name": "CE",
          "element": "C",
          "coord": [
            -0.42730000615119934,
            -2.7999000549316406,
            4.6743998527526855
          ]
        },
        {
          "atom_index": 2863,
          "name": "NZ",
          "element": "N",
          "coord": [
            -0.3190999925136566,
            -2.9021999835968018,
            4.663400173187256
          ]
        }
      ]
    },
    {
      "id": "A:352",
      "chain": "A",
      "resseq": 352,
      "icode": "",
      "resname": "ARG",
      "hetflag": " ",
      "sasa": 0.0,
      "atoms": [
        {
          "atom_index": 2864,
          "name": "N",
          "element": "N",
          "coord": [
            -0.5544999837875366,
            -2.1844000816345215,
            4.649600028991699
          ]
        },
        {
          "atom_index": 2865,
          "name": "CA",
          "element": "C",
          "coord": [
            -0.48649999499320984,
            -2.0724000930786133,
            4.714099884033203
          ]
        },
        {
          "atom_index": 2866,
          "name": "C",
          "element": "C",
          "coord": [
            -0.5651999711990356,
            -2.020900011062622,
            4.833099842071533
          ]
        },
        {
          "atom_index": 2867,
          "name": "O",
          "element": "O",
          "coord": [
            -0.6877999901771545,
            -2.013700008392334,
            4.829599857330322
          ]
        },
        {
          "atom_index": 2868,
          "name": "CB",
          "element": "C",
          "coord": [
            -0.4586000144481659,
            -1.9637000560760498,
            4.611499786376953
          ]
        },
        {
          "atom_index": 2869,
          "name": "CG",
          "element": "C",
          "coord": [
            -0.3682999908924103,
            -2.019700050354004,
            4.503600120544434
          ]
        },
        {
          "atom_index": 2870,
          "name": "CD",
          "element": "C",
          "coord": [
            -0.3127000033855438,
            -1.9155000448226929,
            4.414400100708008
          ]
        },
        {
          "atom_index": 2871,
          "name": "NE",
          "element": "N",
          "coord": [
            -0.23680000007152557,
            -1.9771000146865845,
            4.306300163269043
          ]
        },
        {
          "atom_index": 2872,
          "name": "CZ",
          "element": "C",
          "coord": [
            -0.17329999804496765,
            -1.9086999893188477,
            4.212500095367432
          ]
        },
        {
          "atom_index": 2873,
          "name": "NH1",
          "element": "N",
          "coord": [
            -0.1768999993801117,
            -1.7761000394821167,
            4.214099884033203
          ]
        },
        {
          "atom_index": 2874,
          "name": "NH2",
          "element": "N",
          "coord": [
            -0.1062999963760376,
            -1.9728000164031982,
            4.117800235748291
          ]
        }
      ]
    },
    {
      "id": "A:353",
      "chain": "A",
      "resseq": 353,
      "icode": "",
      "resname": "LYS",
      "hetflag": " ",
      "sasa": 0.0,
      "atoms": [
        {
          "atom_index": 2875,
          "name": "N",
          "element": "N",
          "coord": [
            -0.4932999908924103,
            -1.9859999418258667,
            4.939499855041504
          ]
        },
        {
          "atom_index": 2876,
          "name": "CA",
          "element": "C",
          "coord": [
            -0.5562999844551086,
            -1.9426000118255615,
            5.063700199127197
          ]
        },
        {
          "atom_index": 2877,
          "name": "C",
          "element": "C",
          "coord": [
            -0.5514000058174133,
            -1.7943999767303467,
            5.09630012512207
          ]
        },
        {
          "atom_index": 2878,
          "name": "O",
          "element": "O",
          "coord": [
            -0.6075000166893005,
            -1.7526999711990356,
            5.1971001625061035
          ]
        },
        {
          "atom_index": 2879,
          "name": "CB",
          "element": "C",
          "coord": [
            -0.4934000074863434,
            -2.017899990081787,
            5.180799961090088
          ]
        },
        {
          "atom_index": 2880,
          "name": "CG",
          "element": "C",
          "coord": [
            -0.48510000109672546,
            -2.168100118637085,
            5.162399768829346
          ]
        },
        {
          "atom_index": 2881,
          "name": "CD",
          "element": "C",
          "coord": [
            -0.41909998655319214,
            -2.231300115585327,
            5.283999919891357
          ]
        },
        {
          "atom_index": 2882,
          "name": "CE",
          "element": "C",
          "coord": [
            -0.3928000032901764,
            -2.379300117492676,
            5.263500213623047
          ]
        },
        {
          "atom_index": 2883,
          "name": "NZ",
          "element": "N",
          "coord": [
            -0.32899999618530273,
            -2.437000036239624,
            5.38539981842041
          ]
        }
      ]
    },
    {
      "id": "A:354",
      "chain": "A",
      "resseq": 354,
      "icode": "",
      "resname": "ILE",
      "hetflag": " ",
      "sasa": 0.0,
      "atoms": [
        {
          "atom_index": 2884,
          "name": "N",
          "element": "N",
          "coord": [
            -0.48420000076293945,
            -1.7151999473571777,
            5.014200210571289
          ]
        },
        {
          "atom_index": 2885,
          "name": "CA",
          "element": "C",
          "coord": [
            -0.47279998660087585,
            -1.572100043296814,
            5.041500091552734
          ]
        },
        {
          "atom_index": 2886,
          "name": "C",
          "element": "C",
          "coord": [
            -0.5375000238418579,
            -1.4910999536514282,
            4.930699825286865
          ]
        },
        {
          "atom_index": 2887,
          "name": "O",
          "element": "O",
          "coord": [
            -0.49959999322891235,
            -1.503499984741211,
            4.815299987792969
          ]
        },
        {
          "atom_index": 2888,
          "name": "CB",
          "element": "C",
          "coord": [
            -0.32440000772476196,
            -1.5282000303268433,
            5.051300048828125
          ]
        },
        {
          "atom_index": 2889,
          "name": "CG1",
          "element": "C",
          "coord": [
            -0.2533000111579895,
            -1.606600046157837,
            5.161200046539307
          ]
        },
        {
          "atom_index": 2890,
          "name": "CG2",
          "element": "C",
          "coord": [
            -0.3154999911785126,
            -1.3779000043869019,
            5.077199935913086
          ]
        },
        {
          "atom_index": 2891,
          "name": "CD1",
          "element": "C",
          "coord": [
            -0.32269999384880066,
            -1.6016000509262085,
            5.294099807739258
          ]
        }
      ]
    },
    {
      "id": "A:355",
      "chain": "A",
      "resseq": 355,
      "icode": "",
      "resname": "ILE",
      "hetflag": " ",
      "sasa": 0.0,
      "atoms": [
        {
          "atom_index": 2892,
          "name": "N",
          "element": "N",
          "coord": [
            -0.6345000267028809,
            -1.4076999425888062,
            4.966100215911865
          ]
        },
        {
          "atom_index": 2893,
          "name": "CA",
          "element": "C",
          "coord": [
            -0.7016000151634216,
            -1.3258999586105347,
            4.865600109100342
          ]
        },
        {
          "atom_index": 2894,
          "name": "C",
          "element": "C",
          "coord": [
            -0.6690999865531921,
            -1.180299997329712,
            4.891200065612793
          ]
        },
        {
          "atom_index": 2895,
          "name": "O",
          "element": "O",
          "coord": [
            -0.7014999985694885,
            -1.1269999742507935,
            4.997200012207031
          ]
        },
        {
          "atom_index": 2896,
          "name": "CB",
          "element": "C",
          "coord": [
            -0.8550000190734863,
            -1.3425999879837036,
            4.870699882507324
          ]
        },
        {
          "atom_index": 2897,
          "name": "CG1",
          "element": "C",
          "coord": [
            -0.8935999870300293,
            -1.486299991607666,
            4.834199905395508
          ]
        },
        {
          "atom_index": 2898,
          "name": "CG2",
          "element": "C",
          "coord": [
            -0.9221000075340271,
            -1.243299961090088,
            4.774499893188477
          ]
        },
        {
          "atom_index": 2899,
          "name": "CD1",
          "element": "C",
          "coord": [
            -0.864300012588501,
            -1.5881999731063843,
            4.942299842834473
          ]
        }
      ]
    },
    {
      "id": "A:356",
      "chain": "A",
      "resseq": 356,
      "icode": "",
      "resname": "LEU",
      "hetflag": " ",
      "sasa": 0.0,
      "atoms": [
        {
          "atom_index": 2900,
          "name": "N",
          "element": "N",
          "coord": [
            -0.6032000184059143,
            -1.1174999475479126,
            4.794899940490723
          ]
        },
        {
          "atom_index": 2901,
          "name": "CA",
          "element": "C",
          "coord": [
            -0.5684000253677368,
            -0.9768000245094299,
            4.804299831390381
          ]
        },
        {
          "atom_index": 2902,
          "name": "C",
          "element": "C",
          "coord": [
            -0.6845999956130981,
            -0.9003000259399414,
            4.739299774169922
          ]
        },
        {
          "atom_index": 2903,
          "name": "O",
          "element": "O",
          "coord": [
            -0.7148000001907349,
            -0.9223999977111816,
            4.622499942779541
          ]
        },
        {
          "atom_index": 2904,
          "name": "CB",
          "element": "C",
          "coord": [
            -0.4366999864578247,
            -0.9528999924659729,
            4.729100227355957
          ]
        },
        {
          "atom_index": 2905,
          "name": "CG",
          "element": "C",
          "coord": [
            -0.34929999709129333,
            -0.8299000263214111,
            4.755300045013428
          ]
        },
        {
          "atom_index": 2906,
          "name": "CD1",
          "element": "C",
          "coord": [
            -0.33399999141693115,
            -0.8032000064849854,
            4.904099941253662
          ]
        },
        {
          "atom_index": 2907,
          "name": "CD2",
          "element": "C",
          "coord": [
            -0.21240000426769257,
            -0.8547000288963318,
            4.691500186920166
          ]
        }
      ]
    },
    {
      "id": "A:357",
      "chain": "A",
      "resseq": 357,
      "icode": "",
      "resname": "ARG",
      "hetflag": " ",
      "sasa": 0.0,
      "atoms": [
        {
          "atom_index": 2908,
          "name": "N",
          "element": "N",
          "coord": [
            -0.7519000172615051,
            -0.8147000074386597,
            4.816100120544434
          ]
        },
        {
          "atom_index": 2909,
          "name": "CA",
          "element": "C",
          "coord": [
            -0.8650000095367432,
            -0.7353000044822693,
            4.765200138092041
          ]
        },
        {
          "atom_index": 2910,
          "name": "C",
          "element": "C",
          "coord": [
            -0.8130999803543091,
            -0.5927000045776367,
            4.764400005340576
          ]
        },
        {
          "atom_index": 2911,
          "name": "O",
          "element": "O",
          "coord": [
            -0.8068000078201294,
            -0.5271999835968018,
            4.868500232696533
          ]
        },
        {
          "atom_index": 2912,
          "name": "CB",
          "element": "C",
          "coord": [
            -0.9846000075340271,
            -0.7491000294685364,
            4.85890007019043
          ]
        },
        {
          "atom_index": 2913,
          "name": "CG",
          "element": "C",
          "coord": [
            -1.1122000217437744,
            -0.6851999759674072,
            4.809000015258789
          ]
        },
        {
          "atom_index": 2914,
          "name": "CD",
          "element": "C",
          "coord": [
            -1.2223999500274658,
            -0.7056999802589417,
            4.909200191497803
          ]
        },
        {
          "atom_index": 2915,
          "name": "NE",
          "element": "N",
          "coord": [
            -1.3514000177383423,
            -0.6572999954223633,
            4.861400127410889
          ]
        },
        {
          "atom_index": 2916,
          "name": "CZ",
          "element": "C",
          "coord": [
            -1.454300045967102,
            -0.6320000290870667,
            4.941500186920166
          ]
        },
        {
          "atom_index": 2917,
          "name": "NH1",
          "element": "N",
          "coord": [
            -1.4417999982833862,
            -0.6498000025749207,
            5.0725998878479
          ]
        },
        {
          "atom_index": 2918,
          "name": "NH2",
          "element": "N",
          "coord": [
            -1.570099949836731,
            -0.5927000045776367,
            4.890999794006348
          ]
        }
      ]
    },
    {
      "id": "A:358",
      "chain": "A",
      "resseq": 358,
      "icode": "",
      "resname": "ILE",
      "hetflag": " ",
      "sasa": 0.0,
      "atoms": [
        {
          "atom_index": 2919,
          "name": "N",
          "element": "N",
          "coord": [
            -0.77920001745224,
            -0.5461000204086304,
            4.644800186157227
          ]
        },
        {
          "atom_index": 2920,
          "name": "CA",
          "element": "C",
          "coord": [
            -0.7138000130653381,
            -0.4174000024795532,
            4.623899936676025
          ]
        },
        {
          "atom_index": 2921,
          "name": "C",
          "element": "C",
          "coord": [
            -0.7975999712944031,
            -0.30149999260902405,
            4.5731000900268555
          ]
        },
        {
          "atom_index": 2922,
          "name": "O",
          "element": "O",
          "coord": [
            -0.8646000027656555,
            -0.3131999969482422,
            4.471399784088135
          ]
        },
        {
          "atom_index": 2923,
          "name": "CB",
          "element": "C",
          "coord": [
            -0.5981000065803528,
            -0.43560001254081726,
            4.52370023727417
          ]
        },
        {
          "atom_index": 2924,
          "name": "CG1",
          "element": "C",
          "coord": [
            -0.513700008392334,
            -0.5570999979972839,
            4.5630998611450195
          ]
        },
        {
          "atom_index": 2925,
          "name": "CG2",
          "element": "C",
          "coord": [
            -0.5120999813079834,
            -0.31040000915527344,
            4.520400047302246
          ]
        },
        {
          "atom_index": 2926,
          "name": "CD1",
          "element": "C",
          "coord": [
            -0.4271000027656555,
            -0.6097000241279602,
            4.450900077819824
          ]
        }
      ]
    },
    {
      "id": "A:359",
      "chain": "A",
      "resseq": 359,
      "icode": "",
      "resname": "ASN",
      "hetflag": " ",
      "sasa": 0.0,
      "atoms": [
        {
          "atom_index": 2927,
          "name": "N",
          "element": "N",
          "coord": [
            -0.791100025177002,
            -0.18950000405311584,
            4.644499778747559
          ]
        },
        {
          "atom_index": 2928,
          "name": "CA",
          "element": "C",
          "coord": [
            -0.8618999719619751,
            -0.06880000233650208,
            4.604300022125244
          ]
        },
        {
          "atom_index": 2929,
          "name": "C",
          "element": "C",
          "coord": [
            -0.7659000158309937,
            0.008200000040233135,
            4.514900207519531
          ]
        },
        {
          "atom_index": 2930,
          "name": "O",
          "element": "O",
          "coord": [
            -0.6581000089645386,
            0.04809999838471413,
            4.558899879455566
          ]
        },
        {
          "atom_index": 2931,
          "name": "CB",
          "element": "C",
          "coord": [
            -0.8966000080108643,
            0.016300000250339508,
            4.726500034332275
          ]
        },
        {
          "atom_index": 2932,
          "name": "CG",
          "element": "C",
          "coord": [
            -0.9947999715805054,
            0.12680000066757202,
            4.69379997253418
          ]
        },
        {
          "atom_index": 2933,
          "name": "OD1",
          "element": "O",
          "coord": [
            -0.9861000180244446,
            0.19009999930858612,
            4.5883002281188965
          ]
        },
        {
          "atom_index": 2934,
          "name": "ND2",
          "element": "N",
          "coord": [
            -1.0884000062942505,
            0.15150000154972076,
            4.784599781036377
          ]
        }
      ]
    },
    {
      "id": "A:360",
      "chain": "A",
      "resseq": 360,
      "icode": "",
      "resname": "ILE",
      "hetflag": " ",
      "sasa": 0.0,
      "atoms": [
        {
          "atom_index": 2935,
          "name": "N",
          "element": "N",
          "coord": [
            -0.8047000169754028,
            0.027400000020861626,
            4.389100074768066
          ]
        },
        {
          "atom_index": 2936,
          "name": "CA",
          "element": "C",
          "coord": [
            -0.7235000133514404,
            0.09960000216960907,
            4.291299819946289
          ]
        },
        {
          "atom_index": 2937,
          "name": "C",
          "element": "C",
          "coord": [
            -0.77920001745224,
            0.24079999327659607,
            4.275599956512451
          ]
        },
        {
          "atom_index": 2938,
          "name": "O",
          "element": "O",
          "coord": [
            -0.8948000073432922,
            0.2587999999523163,
            4.235799789428711
          ]
        },
        {
          "atom_index": 2939,
          "name": "CB",
          "element": "C",
          "coord": [
            -0.7289999723434448,
            0.032099999487400055,
            4.152500152587891
          ]
        },
        {
          "atom_index": 2940,
          "name": "CG1",
          "element": "C",
          "coord": [
            -0.6829000115394592,
            -0.11349999904632568,
            4.163300037384033
          ]
        },
        {
          "atom_index": 2941,
          "name": "CG2",
          "element": "C",
          "coord": [
            -0.6412000060081482,
            0.10779999941587448,
            4.052999973297119
          ]
        },
        {
          "atom_index": 2942,
          "name": "CD1",
          "element": "C",
          "coord": [
            -0.6926000118255615,
            -0.18960000574588776,
            4.033100128173828
          ]
        }
      ]
    },
    {
      "id": "A:361",
      "chain": "A",
      "resseq": 361,
      "icode": "",
      "resname": "PRO",
      "hetflag": " ",
      "sasa": 0.0,
      "atoms": [
        {
          "atom_index": 2943,
          "name": "N",
          "element": "N",
          "coord": [
            -0.6984999775886536,
            0.34279999136924744,
            4.30810022354126
          ]
        },
        {
          "atom_index": 2944,
          "name": "CA",
          "element": "C",
          "coord": [
            -0.7473999857902527,
            0.48019999265670776,
            4.294099807739258
          ]
        },
        {
          "atom_index": 2945,
          "name": "C",
          "element": "C",
          "coord": [
            -0.7631000280380249,
            0.5182999968528748,
            4.146900177001953
          ]
        },
        {
          "atom_index": 2946,
          "name": "O",
          "element": "O",
          "coord": [
            -0.6890000104904175,
            0.4708999991416931,
            4.060800075531006
          ]
        },
        {
          "atom_index": 2947,
          "name": "CB",
          "element": "C",
          "coord": [
            -0.638700008392334,
            0.5631999969482422,
            4.362599849700928
          ]
        },
        {
          "atom_index": 2948,
          "name": "CG",
          "element": "C",
          "coord": [
            -0.5782999992370605,
            0.46779999136924744,
            4.461599826812744
          ]
        },
        {
          "atom_index": 2949,
          "name": "CD",
          "element": "C",
          "coord": [
            -0.5709999799728394,
            0.33980000019073486,
            4.381800174713135
          ]
        }
      ]
    },
    {
      "id": "A:362",
      "chain": "A",
      "resseq": 362,
      "icode": "",
      "resname": "LYS",
      "hetflag": " ",
      "sasa": 2.162144660949707,
      "atoms": [
        {
          "atom_index": 2950,
          "name": "N",
          "element": "N",
          "coord": [
            -0.8601999878883362,
            0.6040999889373779,
            4.11959981918335
          ]
        },
        {
          "atom_index": 2951,
          "name": "CA",
          "element": "C",
          "coord": [
            -0.8848999738693237,
            0.6518999934196472,
            3.9844000339508057
          ]
        },
        {
          "atom_index": 2952,
          "name": "C",
          "element": "C",
          "coord": [
            -0.7545999884605408,
            0.7103999853134155,
            3.930999994277954
          ]
        },
        {
          "atom_index": 2953,
          "name": "O",
          "element": "O",
          "coord": [
            -0.6772000193595886,
            0.7694000005722046,
            4.0065999031066895
          ]
        },
        {
          "atom_index": 2954,
          "name": "CB",
          "element": "C",
          "coord": [
            -0.9937999844551086,
            0.7594000101089478,
            3.9876999855041504
          ]
        },
        {
          "atom_index": 2955,
          "name": "CG",
          "element": "C",
          "coord": [
            -1.0219999551773071,
            0.8256999850273132,
            3.8541998863220215
          ]
        },
        {
          "atom_index": 2956,
          "name": "CD",
          "element": "C",
          "coord": [
            -1.132699966430664,
            0.9290000200271606,
            3.868499994277954
          ]
        },
        {
          "atom_index": 2957,
          "name": "CE",
          "element": "C",
          "coord": [
            -1.1648000478744507,
            0.9929999709129333,
            3.734800100326538
          ]
        },
        {
          "atom_index": 2958,
          "name": "NZ",
          "element": "N",
          "coord": [
            -1.0432000160217285,
            1.0539000034332275,
            3.674099922180176
          ]
        }
      ]
    },
    {
      "id": "A:363",
      "chain": "A",
      "resseq": 363,
      "icode": "",
      "resname": "ASP",
      "hetflag": " ",
      "sasa": 2.7115678787231445,
      "atoms": [
        {
          "atom_index": 2959,
          "name": "N",
          "element": "N",
          "coord": [
            -0.7318999767303467,
            0.6920999884605408,
            3.801100015640259
          ]
        },
        {
          "atom_index": 2960,
          "name": "CA",
          "element": "C",
          "coord": [
            -0.6126000285148621,
            0.739300012588501,
            3.7307000160217285
          ]
        },
        {
          "atom_index": 2961,
          "name": "C",
          "element": "C",
          "coord": [
            -0.4832000136375427,
            0.6621000170707703,
            3.754199981689453
          ]
        },
        {
          "atom_index": 2962,
          "name": "O",
          "element": "O",
          "coord": [
            -0.37529999017715454,
            0.708899974822998,
            3.719399929046631
          ]
        },
        {
          "atom_index": 2963,
          "name": "CB",
          "element": "C",
          "coord": [
            -0.5902000069618225,
            0.888700008392334,
            3.756700038909912
          ]
        },
        {
          "atom_index": 2964,
          "name": "CG",
          "element": "C",
          "coord": [
            -0.6985999941825867,
            0.9740999937057495,
            3.694499969482422
          ]
        },
        {
          "atom_index": 2965,
          "name": "OD1",
          "element": "O",
          "coord": [
            -0.7512999773025513,
            0.9332000017166138,
            3.5887999534606934
          ]
        },
        {
          "atom_index": 2966,
          "name": "OD2",
          "element": "O",
          "coord": [
            -0.7304999828338623,
            1.0815000534057617,
            3.7499001026153564
          ]
        }
      ]
    },
    {
      "id": "A:364",
      "chain": "A",
      "resseq": 364,
      "icode": "",
      "resname": "SER",
      "hetflag": " ",
      "sasa": 0.0,
      "atoms": [
        {
          "atom_index": 2967,
          "name": "N",
          "element": "N",
          "coord": [
            -0.4936000108718872,
            0.5432000160217285,
            3.8129000663757324
          ]
        },
        {
          "atom_index": 2968,
          "name": "CA",
          "element": "C",
          "coord": [
            -0.37599998712539673,
            0.45980000495910645,
            3.8345999717712402
          ]
        },
        {
          "atom_index": 2969,
          "name": "C",
          "element": "C",
          "coord": [
            -0.3481000065803528,
            0.3862000107765198,
            3.704400062561035
          ]
        },
        {
          "atom_index": 2970,
          "name": "O",
          "element": "O",
          "coord": [
            -0.4392000138759613,
            0.362199991941452,
            3.6256000995635986
          ]
        },
        {
          "atom_index": 2971,
          "name": "CB",
          "element": "C",
          "coord": [
            -0.4023999869823456,
            0.3531000018119812,
            3.9412999153137207
          ]
        },
        {
          "atom_index": 2972,
          "name": "OG",
          "element": "O",
          "coord": [
            -0.430400013923645,
            0.40939998626708984,
            4.067399978637695
          ]
        }
      ]
    },
    {
      "id": "A:365",
      "chain": "A",
      "resseq": 365,
      "icode": "",
      "resname": "PRO",
      "hetflag": " ",
      "sasa": 0.0,
      "atoms": [
        {
          "atom_index": 2973,
          "name": "N",
          "element": "N",
          "coord": [
            -0.22139999270439148,
            0.3490000069141388,
            3.680500030517578
          ]
        },
        {
          "atom_index": 2974,
          "name": "CA",
          "element": "C",
          "coord": [
            -0.18629999458789825,
            0.27619999647140503,
            3.558300018310547
          ]
        },
        {
          "atom_index": 2975,
          "name": "C",
          "element": "C",
          "coord": [
            -0.2574999928474426,
            0.14079999923706055,
            3.5636000633239746
          ]
        },
        {
          "atom_index": 2976,
          "name": "O",
          "element": "O",
          "coord": [
            -0.2818000018596649,
            0.08699999749660492,
            3.671600103378296
          ]
        },
        {
          "atom_index": 2977,
          "name": "CB",
          "element": "C",
          "coord": [
            -0.034699998795986176,
            0.260699987411499,
            3.5692999362945557
          ]
        },
        {
          "atom_index": 2978,
          "name": "CG",
          "element": "C",
          "coord": [
            0.006599999964237213,
            0.37770000100135803,
            3.653599977493286
          ]
        },
        {
          "atom_index": 2979,
          "name": "CD",
          "element": "C",
          "coord": [
            -0.10100000351667404,
            0.383899986743927,
            3.7578999996185303
          ]
        }
      ]
    },
    {
      "id": "A:366",
      "chain": "A",
      "resseq": 366,
      "icode": "",
      "resname": "GLY",
      "hetflag": " ",
      "sasa": 0.0,
      "atoms": [
        {
          "atom_index": 2980,
          "name": "N",
          "element": "N",
          "coord": [
            -0.29260000586509705,
            0.0868000015616417,
            3.447999954223633
          ]
        },
        {
          "atom_index": 2981,
          "name": "CA",
          "element": "C",
          "coord": [
            -0.36000001430511475,
            -0.04190000146627426,
            3.444700002670288
          ]
        },
        {
          "atom_index": 2982,
          "name": "C",
          "element": "C",
          "coord": [
            -0.436599999666214,
            -0.059300001710653305,
            3.3150999546051025
          ]
        },
        {
          "atom_index": 2983,
          "name": "O",
          "element": "O",
          "coord": [
            -0.4675000011920929,
            0.03869999945163727,
            3.247499942779541
          ]
        }
      ]
    },
    {
      "id": "A:367",
      "chain": "A",
      "resseq": 367,
      "icode": "",
      "resname": "ALA",
      "hetflag": " ",
      "sasa": 0.0,
      "atoms": [
        {
          "atom_index": 2984,
          "name": "N",
          "element": "N",
          "coord": [
            -0.4668999910354614,
            -0.18400000035762787,
            3.2804999351501465
          ]
        },
        {
          "atom_index": 2985,
          "name": "CA",
          "element": "C",
          "coord": [
            -0.5404999852180481,
            -0.21299999952316284,
            3.158099889755249
          ]
        },
        {
          "atom_index": 2986,
          "name": "C",
          "element": "C",
          "coord": [
            -0.6186000108718872,
            -0.3422999978065491,
            3.1721999645233154
          ]
        },
        {
          "atom_index": 2987,
          "name": "O",
          "element": "O",
          "coord": [
            -0.5756999850273132,
            -0.43380001187324524,
            3.242000102996826
          ]
        },
        {
          "atom_index": 2988,
          "name": "CB",
          "element": "C",
          "coord": [
            -0.4429999887943268,
            -0.22380000352859497,
            3.0404999256134033
          ]
        }
      ]
    },
    {
      "id": "A:368",
      "chain": "A",
      "resseq": 368,
      "icode": "",
      "resname": "TYR",
      "hetflag": " ",
      "sasa": 0.0,
      "atoms": [
        {
          "atom_index": 2989,
          "name": "N",
          "element": "N",
          "coord": [
            -0.7337999939918518,
            -0.3499000072479248,
            3.106100082397461
          ]
        },
        {
          "atom_index": 2990,
          "name": "CA",
          "element": "C",
          "coord": [
            -0.8145999908447266,
            -0.4708000123500824,
            3.109299898147583
          ]
        },
        {
          "atom_index": 2991,
          "name": "C",
          "element": "C",
          "coord": [
            -0.7675999999046326,
            -0.557200014591217,
            2.992500066757202
          ]
        },
        {
          "atom_index": 2992,
          "name": "O",
          "element": "O",
          "coord": [
            -0.815500020980835,
            -0.5414000153541565,
            2.8798999786376953
          ]
        },
        {
          "atom_index": 2993,
          "name": "CB",
          "element": "C",
          "coord": [
            -0.9625999927520752,
            -0.4361000061035156,
            3.0922999382019043
          ]
        },
        {
          "atom_index": 2994,
          "name": "CG",
          "element": "C",
          "coord": [
            -1.0556000471115112,
            -0.5536999702453613,
            3.1135001182556152
          ]
        },
        {
          "atom_index": 2995,
          "name": "CD1",
          "element": "C",
          "coord": [
            -1.0674999952316284,
            -0.6137999892234802,
            3.2388999462127686
          ]
        },
        {
          "atom_index": 2996,
          "name": "CD2",
          "element": "C",
          "coord": [
            -1.1334999799728394,
            -0.6031000018119812,
            3.009000062942505
          ]
        },
        {
          "atom_index": 2997,
          "name": "CE1",
          "element": "C",
          "coord": [
            -1.1547000408172607,
            -0.7199000120162964,
            3.2600998878479004
          ]
        },
        {
          "atom_index": 2998,
          "name": "CE2",
          "element": "C",
          "coord": [
            -1.2216999530792236,
            -0.7093999981880188,
            3.028899908065796
          ]
        },
        {
          "atom_index": 2999,
          "name": "CZ",
          "element": "C",
          "coord": [
            -1.232100009918213,
            -0.767300009727478,
            3.154900074005127
          ]
        },
        {
          "atom_index": 3000,
          "name": "OH",
          "element": "O",
          "coord": [
            -1.3203999996185303,
            -0.8708999752998352,
            3.176100015640259
          ]
        }
      ]
    },
    {
      "id": "A:369",
      "chain": "A",
      "resseq": 369,
      "icode": "",
      "resname": "LEU",
      "hetflag": " ",
      "sasa": 0.0,
      "atoms": [
        {
          "atom_index": 3001,
          "name": "N",
          "element": "N",
          "coord": [
            -0.6733999848365784,
            -0.6474999785423279,
            3.0192999839782715
          ]
        },
        {
          "atom_index": 3002,
          "name": "CA",
          "element": "C",
          "coord": [
            -0.6159999966621399,
            -0.7351999878883362,
            2.9166998863220215
          ]
        },
        {
          "atom_index": 3003,
          "name": "C",
          "element": "C",
          "coord": [
            -0.715499997138977,
            -0.8220999836921692,
            2.8406999111175537
          ]
        },
        {
          "atom_index": 3004,
          "name": "O",
          "element": "O",
          "coord": [
            -0.6940000057220459,
            -0.8546000123023987,
            2.723099946975708
          ]
        },
        {
          "atom_index": 3005,
          "name": "CB",
          "element": "C",
          "coord": [
            -0.5091000199317932,
            -0.8252999782562256,
            2.98009991645813
          ]
        },
        {
          "atom_index": 3006,
          "name": "CG",
          "element": "C",
          "coord": [
            -0.3621000051498413,
            -0.7820000052452087,
            2.972399950027466
          ]
        },
        {
          "atom_index": 3007,
          "name": "CD1",
          "element": "C",
          "coord": [
            -0.34599998593330383,
            -0.6373000144958496,
            3.0107998847961426
          ]
        },
        {
          "atom_index": 3008,
          "name": "CD2",
          "element": "C",
          "coord": [
            -0.27889999747276306,
            -0.8726000189781189,
            3.0627999305725098
          ]
        }
      ]
    },
    {
      "id": "A:370",
      "chain": "A",
      "resseq": 370,
      "icode": "",
      "resname": "SER",
      "hetflag": " ",
      "sasa": 0.0,
      "atoms": [
        {
          "atom_index": 3009,
          "name": "N",
          "element": "N",
          "coord": [
            -0.8241999745368958,
            -0.8597000241279602,
            2.9070000648498535
          ]
        },
        {
          "atom_index": 3010,
          "name": "CA",
          "element": "C",
          "coord": [
            -0.925000011920929,
            -0.944100022315979,
            2.8457000255584717
          ]
        },
        {
          "atom_index": 3011,
          "name": "C",
          "element": "C",
          "coord": [
            -1.0026999711990356,
            -0.8740000128746033,
            2.734299898147583
          ]
        },
        {
          "atom_index": 3012,
          "name": "O",
          "element": "O",
          "coord": [
            -1.0943000316619873,
            -0.9320999979972839,
            2.6758999824523926
          ]
        },
        {
          "atom_index": 3013,
          "name": "CB",
          "element": "C",
          "coord": [
            -1.020400047302246,
            -0.9957000017166138,
            2.953000068664551
          ]
        },
        {
          "atom_index": 3014,
          "name": "OG",
          "element": "O",
          "coord": [
            -0.9484999775886536,
            -1.0750000476837158,
            3.0464000701904297
          ]
        }
      ]
    },
    {
      "id": "A:371",
      "chain": "A",
      "resseq": 371,
      "icode": "",
      "resname": "ALA",
      "hetflag": " ",
      "sasa": 0.0,
      "atoms": [
        {
          "atom_index": 3015,
          "name": "N",
          "element": "N",
          "coord": [
            -0.965499997138977,
            -0.7498999834060669,
            2.7053000926971436
          ]
        },
        {
          "atom_index": 3016,
          "name": "CA",
          "element": "C",
          "coord": [
            -1.0306999683380127,
            -0.6736999750137329,
            2.598900079727173
          ]
        },
        {
          "atom_index": 3017,
          "name": "C",
          "element": "C",
          "coord": [
            -0.9513999819755554,
            -0.6873000264167786,
            2.4690001010894775
          ]
        },
        {
          "atom_index": 3018,
          "name": "O",
          "element": "O",
          "coord": [
            -0.9945999979972839,
            -0.6401000022888184,
            2.363800048828125
          ]
        },
        {
          "atom_index": 3019,
          "name": "CB",
          "element": "C",
          "coord": [
            -1.041100025177002,
            -0.5267999768257141,
            2.638200044631958
          ]
        }
      ]
    },
    {
      "id": "A:372",
      "chain": "A",
      "resseq": 372,
      "icode": "",
      "resname": "ILE",
      "hetflag": " ",
      "sasa": 0.0,
      "atoms": [
        {
          "atom_index": 3020,
          "name": "N",
          "element": "N",
          "coord": [
            -0.8353000283241272,
            -0.751800000667572,
            2.476900100708008
          ]
        },
        {
          "atom_index": 3021,
          "name": "CA",
          "element": "C",
          "coord": [
            -0.7504000067710876,
            -0.7713000178337097,
            2.3596999645233154
          ]
        },
        {
          "atom_index": 3022,
          "name": "C",
          "element": "C",
          "coord": [
            -0.7989000082015991,
            -0.8878999948501587,
            2.2734999656677246
          ]
        },
        {
          "atom_index": 3023,
          "name": "O",
          "element": "O",
          "coord": [
            -0.8312000036239624,
            -0.9950000047683716,
            2.3248000144958496
          ]
        },
        {
          "atom_index": 3024,
          "name": "CB",
          "element": "C",
          "coord": [
            -0.6040999889373779,
            -0.7972000241279602,
            2.401099920272827
          ]
        },
        {
          "atom_index": 3025,
          "name": "CG1",
          "element": "C",
          "coord": [
            -0.545799970626831,
            -0.6712999939918518,
            2.46560001373291
          ]
        },
        {
          "atom_index": 3026,
          "name": "CG2",
          "element": "C",
          "coord": [
            -0.5214999914169312,
            -0.8384000062942505,
            2.2797999382019043
          ]
        },
        {
          "atom_index": 3027,
          "name": "CD1",
          "element": "C",
          "coord": [
            -0.4011000096797943,
            -0.684499979019165,
            2.50600004196167
          ]
        }
      ]
    },
    {
      "id": "A:373",
      "chain": "A",
      "resseq": 373,
      "icode": "",
      "resname": "PRO",
      "hetflag": " ",
      "sasa": 2.032724142074585,
      "atoms": [
        {
          "atom_index": 3028,
          "name": "N",
          "element": "N",
          "coord": [
            -0.8048999905586243,
            -0.8676999807357788,
            2.140199899673462
          ]
        },
        {
          "atom_index": 3029,
          "name": "CA",
          "element": "C",
          "coord": [
            -0.8492000102996826,
            -0.9700000286102295,
            2.044600009918213
          ]
        },
        {
          "atom_index": 3030,
          "name": "C",
          "element": "C",
          "coord": [
            -0.7810999751091003,
            -1.1051000356674194,
            2.065700054168701
          ]
        },
        {
          "atom_index": 3031,
          "name": "O",
          "element": "O",
          "coord": [
            -0.6617000102996826,
            -1.1203999519348145,
            2.039299964904785
          ]
        },
        {
          "atom_index": 3032,
          "name": "CB",
          "element": "C",
          "coord": [
            -0.8141000270843506,
            -0.907800018787384,
            1.9098999500274658
          ]
        },
        {
          "atom_index": 3033,
          "name": "CG",
          "element": "C",
          "coord": [
            -0.8359000086784363,
            -0.7620999813079834,
            1.934999942779541
          ]
        },
        {
          "atom_index": 3034,
          "name": "CD",
          "element": "C",
          "coord": [
            -0.7703999876976013,
            -0.7426000237464905,
            2.070199966430664
          ]
        }
      ]
    },
    {
      "id": "A:374",
      "chain": "A",
      "resseq": 374,
      "icode": "",
      "resname": "GLY",
      "hetflag": " ",
      "sasa": 2.2219033241271973,
      "atoms": [
        {
          "atom_index": 3035,
          "name": "N",
          "element": "N",
          "coord": [
            -0.8583999872207642,
            -1.2023999691009521,
            2.1131999492645264
          ]
        },
        {
          "atom_index": 3036,
          "name": "CA",
          "element": "C",
          "coord": [
            -0.8047000169754028,
            -1.3350000381469727,
            2.1382999420166016
          ]
        },
        {
          "atom_index": 3037,
          "name": "C",
          "element": "C",
          "coord": [
            -0.7684999704360962,
            -1.3526999950408936,
            2.284600019454956
          ]
        },
        {
          "atom_index": 3038,
          "name": "O",
          "element": "O",
          "coord": [
            -0.6633999943733215,
            -1.4082000255584717,
            2.317199945449829
          ]
        }
      ]
    },
    {
      "id": "A:375",
      "chain": "A",
      "resseq": 375,
      "icode": "",
      "resname": "TYR",
      "hetflag": " ",
      "sasa": 0.0,
      "atoms": [
        {
          "atom_index": 3039,
          "name": "N",
          "element": "N",
          "coord": [
            -0.8564000129699707,
            -1.3061000108718872,
            2.3729000091552734
          ]
        },
        {
          "atom_index": 3040,
          "name": "CA",
          "element": "C",
          "coord": [
            -0.8341000080108643,
            -1.3145999908447266,
            2.5169999599456787
          ]
        },
        {
          "atom_index": 3041,
          "name": "C",
          "element": "C",
          "coord": [
            -0.9682999849319458,
            -1.289199948310852,
            2.586400032043457
          ]
        },
        {
          "atom_index": 3042,
          "name": "O",
          "element": "O",
          "coord": [
            -0.989799976348877,
            -1.18340003490448,
            2.6456000804901123
          ]
        },
        {
          "atom_index": 3043,
          "name": "CB",
          "element": "C",
          "coord": [
            -0.7318000197410583,
            -1.2079999446868896,
            2.5580999851226807
          ]
        },
        {
          "atom_index": 3044,
          "name": "CG",
          "element": "C",
          "coord": [
            -0.6366000175476074,
            -1.2479000091552734,
            2.6691999435424805
          ]
        },
        {
          "atom_index": 3045,
          "name": "CD1",
          "element": "C",
          "coord": [
            -0.6520000100135803,
            -1.197700023651123,
            2.7983999252319336
          ]
        },
        {
          "atom_index": 3046,
          "name": "CD2",
          "element": "C",
          "coord": [
            -0.5289999842643738,
            -1.332800030708313,
            2.643899917602539
          ]
        },
        {
          "atom_index": 3047,
          "name": "CE1",
          "element": "C",
          "coord": [
            -0.5619000196456909,
            -1.2305999994277954,
            2.8998000621795654
          ]
        },
        {
          "atom_index": 3048,
          "name": "CE2",
          "element": "C",
          "coord": [
            -0.4383000135421753,
            -1.3664000034332275,
            2.7446000576019287
          ]
        },
        {
          "atom_index": 3049,
          "name": "CZ",
          "element": "C",
          "coord": [
            -0.4553000032901764,
            -1.3149000406265259,
            2.8721001148223877
          ]
        },
        {
          "atom_index": 3050,
          "name": "OH",
          "element": "O",
          "coord": [
            -0.3659000098705292,
            -1.3467999696731567,
            2.9718000888824463
          ]
        }
      ]
    },
    {
      "id": "A:376",
      "chain": "A",
      "resseq": 376,
      "icode": "",
      "resname": "ALA",
      "hetflag": " ",
      "sasa": 2.350229501724243,
      "atoms": [
        {
          "atom_index": 3051,
          "name": "N",
          "element": "N",
          "coord": [
            -1.058500051498413,
            -1.3868000507354736,
            2.5778000354766846
          ]
        },
        {
          "atom_index": 3052,
          "name": "CA",
          "element": "C",
          "coord": [
            -1.1912000179290771,
            -1.3746999502182007,
            2.637500047683716
          ]
        },
        {
          "atom_index": 3053,
          "name": "C",
          "element": "C",
          "coord": [
            -1.2101999521255493,
            -1.4634000062942505,
            2.760200023651123
          ]
        },
        {
          "atom_index": 3054,
          "name": "O",
          "element": "O",
          "coord": [
            -1.1289000511169434,
            -1.5520000457763672,
            2.787600040435791
          ]
        },
        {
          "atom_index": 3055,
          "name": "CB",
          "element": "C",
          "coord": [
            -1.2977999448776245,
            -1.4076000452041626,
            2.5329999923706055
          ]
        }
      ]
    },
    {
      "id": "A:377",
      "chain": "A",
      "resseq": 377,
      "icode": "",
      "resname": "GLY",
      "hetflag": " ",
      "sasa": 0.09679638594388962,
      "atoms": [
        {
          "atom_index": 3056,
          "name": "N",
          "element": "N",
          "coord": [
            -1.3188999891281128,
            -1.4386999607086182,
            2.833199977874756
          ]
        },
        {
          "atom_index": 3057,
          "name": "CA",
          "element": "C",
          "coord": [
            -1.3488999605178833,
            -1.5159000158309937,
            2.952500104904175
          ]
        },
        {
          "atom_index": 3058,
          "name": "C",
          "element": "C",
          "coord": [
            -1.2301000356674194,
            -1.5283000469207764,
            3.045599937438965
          ]
        },
        {
          "atom_index": 3059,
          "name": "O",
          "element": "O",
          "coord": [
            -1.194000005722046,
            -1.638800024986267,
            3.0866000652313232
          ]
        }
      ]
    },
    {
      "id": "A:378",
      "chain": "A",
      "resseq": 378,
      "icode": "",
      "resname": "GLU",
      "hetflag": " ",
      "sasa": 0.03152985870838165,
      "atoms": [
        {
          "atom_index": 3060,
          "name": "N",
          "element": "N",
          "coord": [
            -1.1691999435424805,
            -1.4148999452590942,
            3.0792999267578125
          ]
        },
        {
          "atom_index": 3061,
          "name": "CA",
          "element": "C",
          "coord": [
            -1.0533000230789185,
            -1.414199948310852,
            3.16729998588562
          ]
        },
        {
          "atom_index": 3062,
          "name": "C",
          "element": "C",
          "coord": [
            -1.0612000226974487,
            -1.304800033569336,
            3.2741000652313232
          ]
        },
        {
          "atom_index": 3063,
          "name": "O",
          "element": "O",
          "coord": [
            -0.9961000084877014,
            -1.3145999908447266,
            3.3778998851776123
          ]
        },
        {
          "atom_index": 3064,
          "name": "CB",
          "element": "C",
          "coord": [
            -0.9258000254631042,
            -1.4012000560760498,
            3.083699941635132
          ]
        },
        {
          "atom_index": 3065,
          "name": "CG",
          "element": "C",
          "coord": [
            -0.9064000248908997,
            -1.5189000368118286,
            2.989300012588501
          ]
        },
        {
          "atom_index": 3066,
          "name": "CD",
          "element": "C",
          "coord": [
            -0.7781000137329102,
            -1.5118000507354736,
            2.9093000888824463
          ]
        },
        {
          "atom_index": 3067,
          "name": "OE1",
          "element": "O",
          "coord": [
            -0.6710000038146973,
            -1.495300054550171,
            2.971100091934204
          ]
        },
        {
          "atom_index": 3068,
          "name": "OE2",
          "element": "O",
          "coord": [
            -0.7842000126838684,
            -1.523800015449524,
            2.7848000526428223
          ]
        }
      ]
    },
    {
      "id": "A:379",
      "chain": "A",
      "resseq": 379,
      "icode": "",
      "resname": "TYR",
      "hetflag": " ",
      "sasa": 0.0,
      "atoms": [
        {
          "atom_index": 3069,
          "name": "N",
          "element": "N",
          "coord": [
            -1.1409000158309937,
            -1.201300024986267,
            3.2476999759674072
          ]
        },
        {
          "atom_index": 3070,
          "name": "CA",
          "element": "C",
          "coord": [
            -1.1627000570297241,
            -1.0911999940872192,
            3.342400074005127
          ]
        },
        {
          "atom_index": 3071,
          "name": "C",
          "element": "C",
          "coord": [
            -1.034500002861023,
            -1.0363999605178833,
            3.4047999382019043
          ]
        },
        {
          "atom_index": 3072,
          "name": "O",
          "element": "O",
          "coord": [
            -1.0334999561309814,
            -1.0023000240325928,
            3.523099899291992
          ]
        },
        {
          "atom_index": 3073,
          "name": "CB",
          "element": "C",
          "coord": [
            -1.2533999681472778,
            -1.139799952507019,
            3.4554998874664307
          ]
        },
        {
          "atom_index": 3074,
          "name": "CG",
          "element": "C",
          "coord": [
            -1.3680000305175781,
            -1.2276999950408936,
            3.4103000164031982
          ]
        },
        {
          "atom_index": 3075,
          "name": "CD1",
          "element": "C",
          "coord": [
            -1.4744000434875488,
            -1.1747000217437744,
            3.3380000591278076
          ]
        },
        {
          "atom_index": 3076,
          "name": "CD2",
          "element": "C",
          "coord": [
            -1.3690999746322632,
            -1.3640999794006348,
            3.439300060272217
          ]
        },
        {
          "atom_index": 3077,
          "name": "CE1",
          "element": "C",
          "coord": [
            -1.579699993133545,
            -1.2553000450134277,
            3.295799970626831
          ]
        },
        {
          "atom_index": 3078,
          "name": "CE2",
          "element": "C",
          "coord": [
            -1.4738999605178833,
            -1.4456000328063965,
            3.3975000381469727
          ]
        },
        {
          "atom_index": 3079,
          "name": "CZ",
          "element": "C",
          "coord": [
            -1.5789999961853027,
            -1.3905999660491943,
            3.3257999420166016
          ]
        },
        {
          "atom_index": 3080,
          "name": "OH",
          "element": "O",
          "coord": [
            -1.6836999654769897,
            -1.4700000286102295,
            3.284600019454956
          ]
        }
      ]
    },
    {
      "id": "A:380",
      "chain": "A",
      "resseq": 380,
      "icode": "",
      "resname": "GLU",
      "hetflag": " ",
      "sasa": 0.0,
      "atoms": [
        {
          "atom_index": 3081,
          "name": "N",
          "element": "N",
          "coord": [
            -0.929099977016449,
            -1.0234999656677246,
            3.3252999782562256
          ]
        },
        {
          "atom_index": 3082,
          "name": "CA",
          "element": "C",
          "coord": [
            -0.7990000247955322,
            -0.9797000288963318,
            3.3761000633239746
          ]
        },
        {
          "atom_index": 3083,
          "name": "C",
          "element": "C",
          "coord": [
            -0.7587000131607056,
            -0.8324000239372253,
            3.367000102996826
          ]
        },
        {
          "atom_index": 3084,
          "name": "O",
          "element": "O",
          "coord": [
            -0.7685999870300293,
            -0.7699000239372253,
            3.26200008392334
          ]
        },
        {
          "atom_index": 3085,
          "name": "CB",
          "element": "C",
          "coord": [
            -0.6906999945640564,
            -1.0647000074386597,
            3.3092000484466553
          ]
        },
        {
          "atom_index": 3086,
          "name": "CG",
          "element": "C",
          "coord": [
            -0.5480999946594238,
            -1.031999945640564,
            3.3489999771118164
          ]
        },
        {
          "atom_index": 3087,
          "name": "CD",
          "element": "C",
          "coord": [
            -0.44859999418258667,
            -1.1324000358581543,
            3.29229998588562
          ]
        },
        {
          "atom_index": 3088,
          "name": "OE1",
          "element": "O",
          "coord": [
            -0.3287999927997589,
            -1.1239999532699585,
            3.3257999420166016
          ]
        },
        {
          "atom_index": 3089,
          "name": "OE2",
          "element": "O",
          "coord": [
            -0.49070000648498535,
            -1.2196999788284302,
            3.2135000228881836
          ]
        }
      ]
    },
    {
      "id": "A:381",
      "chain": "A",
      "resseq": 381,
      "icode": "",
      "resname": "VAL",
      "hetflag": " ",
      "sasa": 0.0,
      "atoms": [
        {
          "atom_index": 3090,
          "name": "N",
          "element": "N",
          "coord": [
            -0.7110000252723694,
            -0.7785000205039978,
            3.4790000915527344
          ]
        },
        {
          "atom_index": 3091,
          "name": "CA",
          "element": "C",
          "coord": [
            -0.6626999974250793,
            -0.640999972820282,
            3.484600067138672
          ]
        },
        {
          "atom_index": 3092,
          "name": "C",
          "element": "C",
          "coord": [
            -0.5148000121116638,
            -0.6510000228881836,
            3.5178000926971436
          ]
        },
        {
          "atom_index": 3093,
          "name": "O",
          "element": "O",
          "coord": [
            -0.47850000858306885,
            -0.715499997138977,
            3.6161000728607178
          ]
        },
        {
          "atom_index": 3094,
          "name": "CB",
          "element": "C",
          "coord": [
            -0.7312999963760376,
            -0.5586000084877014,
            3.597100019454956
          ]
        },
        {
          "atom_index": 3095,
          "name": "CG1",
          "element": "C",
          "coord": [
            -0.6545000076293945,
            -0.4287000000476837,
            3.620300054550171
          ]
        },
        {
          "atom_index": 3096,
          "name": "CG2",
          "element": "C",
          "coord": [
            -0.8751000165939331,
            -0.5273000001907349,
            3.5592000484466553
          ]
        }
      ]
    },
    {
      "id": "A:382",
      "chain": "A",
      "resseq": 382,
      "icode": "",
      "resname": "LEU",
      "hetflag": " ",
      "sasa": 0.0,
      "atoms": [
        {
          "atom_index": 3097,
          "name": "N",
          "element": "N",
          "coord": [
            -0.42899999022483826,
            -0.5899999737739563,
            3.436500072479248
          ]
        },
        {
          "atom_index": 3098,
          "name": "CA",
          "element": "C",
          "coord": [
            -0.2856000065803528,
            -0.5939000248908997,
            3.464600086212158
          ]
        },
        {
          "atom_index": 3099,
          "name": "C",
          "element": "C",
          "coord": [
            -0.24279999732971191,
            -0.46380001306533813,
            3.5308001041412354
          ]
        },
        {
          "atom_index": 3100,
          "name": "O",
          "element": "O",
          "coord": [
            -0.2777000069618225,
            -0.3555000126361847,
            3.484299898147583
          ]
        },
        {
          "atom_index": 3101,
          "name": "CB",
          "element": "C",
          "coord": [
            -0.20489999651908875,
            -0.6152999997138977,
            3.335700035095215
          ]
        },
        {
          "atom_index": 3102,
          "name": "CG",
          "element": "C",
          "coord": [
            -0.05420000106096268,
            -0.6366000175476074,
            3.3564999103546143
          ]
        },
        {
          "atom_index": 3103,
          "name": "CD1",
          "element": "C",
          "coord": [
            -0.031700000166893005,
            -0.7748000025749207,
            3.41759991645813
          ]
        },
        {
          "atom_index": 3104,
          "name": "CD2",
          "element": "C",
          "coord": [
            0.020999999716877937,
            -0.6261000037193298,
            3.2239999771118164
          ]
        }
      ]
    },
    {
      "id": "A:383",
      "chain": "A",
      "resseq": 383,
      "icode": "",
      "resname": "LEU",
      "hetflag": " ",
      "sasa": 0.0,
      "atoms": [
        {
          "atom_index": 3105,
          "name": "N",
          "element": "N",
          "coord": [
            -0.16920000314712524,
            -0.4745999872684479,
            3.6415998935699463
          ]
        },
        {
          "atom_index": 3106,
          "name": "CA",
          "element": "C",
          "coord": [
            -0.12120000272989273,
            -0.3564000129699707,
            3.7126998901367188
          ]
        },
        {
          "atom_index": 3107,
          "name": "C",
          "element": "C",
          "coord": [
            0.028200000524520874,
            -0.33899998664855957,
            3.6875998973846436
          ]
        },
        {
          "atom_index": 3108,
          "name": "O",
          "element": "O",
          "coord": [
            0.0997999981045723,
            -0.43529999256134033,
            3.659600019454956
          ]
        },
        {
          "atom_index": 3109,
          "name": "CB",
          "element": "C",
          "coord": [
            -0.14920000731945038,
            -0.3686999976634979,
            3.8629000186920166
          ]
        },
        {
          "atom_index": 3110,
          "name": "CG",
          "element": "C",
          "coord": [
            -0.2971999943256378,
            -0.3718000054359436,
            3.90120005607605
          ]
        },
        {
          "atom_index": 3111,
          "name": "CD1",
          "element": "C",
          "coord": [
            -0.3125999867916107,
            -0.4036000072956085,
            4.048699855804443
          ]
        },
        {
          "atom_index": 3112,
          "name": "CD2",
          "element": "C",
          "coord": [
            -0.3614000082015991,
            -0.23720000684261322,
            3.8671000003814697
          ]
        }
      ]
    },
    {
      "id": "A:384",
      "chain": "A",
      "resseq": 384,
      "icode": "",
      "resname": "ASN",
      "hetflag": " ",
      "sasa": 0.0,
      "atoms": [
        {
          "atom_index": 3113,
          "name": "N",
          "element": "N",
          "coord": [
            0.07460000365972519,
            -0.2151000052690506,
            3.6970999240875244
          ]
        },
        {
          "atom_index": 3114,
          "name": "CA",
          "element": "C",
          "coord": [
            0.21449999511241913,
            -0.18369999527931213,
            3.6714000701904297
          ]
        },
        {
          "atom_index": 3115,
          "name": "C",
          "element": "C",
          "coord": [
            0.3156999945640564,
            -0.2467000037431717,
            3.7683000564575195
          ]
        },
        {
          "atom_index": 3116,
          "name": "O",
          "element": "O",
          "coord": [
            0.28600001335144043,
            -0.27219998836517334,
            3.8854000568389893
          ]
        },
        {
          "atom_index": 3117,
          "name": "CB",
          "element": "C",
          "coord": [
            0.23080000281333923,
            -0.03099999949336052,
            3.66729998588562
          ]
        },
        {
          "atom_index": 3118,
          "name": "CG",
          "element": "C",
          "coord": [
            0.3626999855041504,
            0.01209999993443489,
            3.607599973678589
          ]
        },
        {
          "atom_index": 3119,
          "name": "OD1",
          "element": "O",
          "coord": [
            0.4117000102996826,
            -0.04910000041127205,
            3.513000011444092
          ]
        },
        {
          "atom_index": 3120,
          "name": "ND2",
          "element": "N",
          "coord": [
            0.4203999936580658,
            0.11980000138282776,
            3.6612000465393066
          ]
        }
      ]
    },
    {
      "id": "A:385",
      "chain": "A",
      "resseq": 385,
      "icode": "",
      "resname": "HIS",
      "hetflag": " ",
      "sasa": 0.0,
      "atoms": [
        {
          "atom_index": 3121,
          "name": "N",
          "element": "N",
          "coord": [
            0.43560001254081726,
            -0.27230000495910645,
            3.7170000076293945
          ]
        },
        {
          "atom_index": 3122,
          "name": "CA",
          "element": "C",
          "coord": [
            0.5436000227928162,
            -0.3312999904155731,
            3.7957000732421875
          ]
        },
        {
          "atom_index": 3123,
          "name": "C",
          "element": "C",
          "coord": [
            0.5885999798774719,
            -0.23199999332427979,
            3.90310001373291
          ]
        },
        {
          "atom_index": 3124,
          "name": "O",
          "element": "O",
          "coord": [
            0.579200029373169,
            -0.11060000211000443,
            3.884700059890747
          ]
        },
        {
          "atom_index": 3125,
          "name": "CB",
          "element": "C",
          "coord": [
            0.6614000201225281,
            -0.3671000003814697,
            3.7037999629974365
          ]
        },
        {
          "atom_index": 3126,
          "name": "CG",
          "element": "C",
          "coord": [
            0.7353000044822693,
            -0.24789999425411224,
            3.6510000228881836
          ]
        },
        {
          "atom_index": 3127,
          "name": "ND1",
          "element": "N",
          "coord": [
            0.8537999987602234,
            -0.2037000060081482,
            3.705899953842163
          ]
        },
        {
          "atom_index": 3128,
          "name": "CD2",
          "element": "C",
          "coord": [
            0.7045000195503235,
            -0.16009999811649323,
            3.5524001121520996
          ]
        },
        {
          "atom_index": 3129,
          "name": "CE1",
          "element": "C",
          "coord": [
            0.8925999999046326,
            -0.09369999915361404,
            3.643699884414673
          ]
        },
        {
          "atom_index": 3130,
          "name": "NE2",
          "element": "N",
          "coord": [
            0.8037999868392944,
            -0.06509999930858612,
            3.5501999855041504
          ]
        }
      ]
    },
    {
      "id": "A:386",
      "chain": "A",
      "resseq": 386,
      "icode": "",
      "resname": "GLY",
      "hetflag": " ",
      "sasa": 0.0,
      "atoms": [
        {
          "atom_index": 3131,
          "name": "N",
          "element": "N",
          "coord": [
            0.6365000009536743,
            -0.2838999927043915,
            4.015600204467773
          ]
        },
        {
          "atom_index": 3132,
          "name": "CA",
          "element": "C",
          "coord": [
            0.6812999844551086,
            -0.1965000033378601,
            4.122799873352051
          ]
        },
        {
          "atom_index": 3133,
          "name": "C",
          "element": "C",
          "coord": [
            0.5698000192642212,
            -0.13770000636577606,
            4.208199977874756
          ]
        },
        {
          "atom_index": 3134,
          "name": "O",
          "element": "O",
          "coord": [
            0.5940999984741211,
            -0.0478999987244606,
            4.288599967956543
          ]
        }
      ]
    },
    {
      "id": "A:387",
      "chain": "A",
      "resseq": 387,
      "icode": "",
      "resname": "SER",
      "hetflag": " ",
      "sasa": 0.0,
      "atoms": [
        {
          "atom_index": 3135,
          "name": "N",
          "element": "N",
          "coord": [
            0.44760000705718994,
            -0.18770000338554382,
            4.192800045013428
          ]
        },
        {
          "atom_index": 3136,
          "name": "CA",
          "element": "C",
          "coord": [
            0.33480000495910645,
            -0.1370999962091446,
            4.270899772644043
          ]
        },
        {
          "atom_index": 3137,
          "name": "C",
          "element": "C",
          "coord": [
            0.34769999980926514,
            -0.16830000281333923,
            4.420000076293945
          ]
        },
        {
          "atom_index": 3138,
          "name": "O",
          "element": "O",
          "coord": [
            0.3993000090122223,
            -0.27300000190734863,
            4.458799839019775
          ]
        },
        {
          "atom_index": 3139,
          "name": "CB",
          "element": "C",
          "coord": [
            0.20329999923706055,
            -0.19580000638961792,
            4.219699859619141
          ]
        },
        {
          "atom_index": 3140,
          "name": "OG",
          "element": "O",
          "coord": [
            0.17589999735355377,
            -0.15189999341964722,
            4.0879998207092285
          ]
        }
      ]
    },
    {
      "id": "A:388",
      "chain": "A",
      "resseq": 388,
      "icode": "",
      "resname": "LYS",
      "hetflag": " ",
      "sasa": 1.2577394247055054,
      "atoms": [
        {
          "atom_index": 3141,
          "name": "N",
          "element": "N",
          "coord": [
            0.2987000048160553,
            -0.07670000195503235,
            4.502600193023682
          ]
        },
        {
          "atom_index": 3142,
          "name": "CA",
          "element": "C",
          "coord": [
            0.3034999966621399,
            -0.09279999881982803,
            4.64769983291626
          ]
        },
        {
          "atom_index": 3143,
          "name": "C",
          "element": "C",
          "coord": [
            0.16179999709129333,
            -0.09809999912977219,
            4.702700138092041
          ]
        },
        {
          "atom_index": 3144,
          "name": "O",
          "element": "O",
          "coord": [
            0.08030000329017639,
            -0.012000000104308128,
            4.6717000007629395
          ]
        },
        {
          "atom_index": 3145,
          "name": "CB",
          "element": "C",
          "coord": [
            0.37700000405311584,
            0.024700000882148743,
            4.7133002281188965
          ]
        },
        {
          "atom_index": 3146,
          "name": "CG",
          "element": "C",
          "coord": [
            0.5242000222206116,
            0.03739999979734421,
            4.678199768066406
          ]
        },
        {
          "atom_index": 3147,
          "name": "CD",
          "element": "C",
          "coord": [
            0.5893999934196472,
            0.14419999718666077,
            4.765200138092041
          ]
        },
        {
          "atom_index": 3148,
          "name": "CE",
          "element": "C",
          "coord": [
            0.7361000180244446,
            0.16459999978542328,
            4.731400012969971
          ]
        },
        {
          "atom_index": 3149,
          "name": "NZ",
          "element": "N",
          "coord": [
            0.8180999755859375,
            0.04280000180006027,
            4.756400108337402
          ]
        }
      ]
    },
    {
      "id": "A:389",
      "chain": "A",
      "resseq": 389,
      "icode": "",
      "resname": "PHE",
      "hetflag": " ",
      "sasa": 0.0,
      "atoms": [
        {
          "atom_index": 3150,
          "name": "N",
          "element": "N",
          "coord": [
            0.1331000030040741,
            -0.19840000569820404,
            4.784800052642822
          ]
        },
        {
          "atom_index": 3151,
          "name": "CA",
          "element": "C",
          "coord": [
            0.0003000000142492354,
            -0.21279999613761902,
            4.843200206756592
          ]
        },
        {
          "atom_index": 3152,
          "name": "C",
          "element": "C",
          "coord": [
            0.007899999618530273,
            -0.2071000039577484,
            4.994699954986572
          ]
        },
        {
          "atom_index": 3153,
          "name": "O",
          "element": "O",
          "coord": [
            0.08799999952316284,
            -0.2784999907016754,
            5.056099891662598
          ]
        },
        {
          "atom_index": 3154,
          "name": "CB",
          "element": "C",
          "coord": [
            -0.062300000339746475,
            -0.34689998626708984,
            4.805200099945068
          ]
        },
        {
          "atom_index": 3155,
          "name": "CG",
          "element": "C",
          "coord": [
            -0.060600001364946365,
            -0.37560001015663147,
            4.658299922943115
          ]
        },
        {
          "atom_index": 3156,
          "name": "CD1",
          "element": "C",
          "coord": [
            0.04479999840259552,
            -0.4465000033378601,
            4.60099983215332
          ]
        },
        {
          "atom_index": 3157,
          "name": "CD2",
          "element": "C",
          "coord": [
            -0.1639000028371811,
            -0.33149999380111694,
            4.577099800109863
          ]
        },
        {
          "atom_index": 3158,
          "name": "CE1",
          "element": "C",
          "coord": [
            0.04670000076293945,
            -0.47290000319480896,
            4.464200019836426
          ]
        },
        {
          "atom_index": 3159,
          "name": "CE2",
          "element": "C",
          "coord": [
            -0.163100004196167,
            -0.3573000133037567,
            4.440800189971924
          ]
        },
        {
          "atom_index": 3160,
          "name": "CZ",
          "element": "C",
          "coord": [
            -0.05779999867081642,
            -0.42809998989105225,
            4.384099960327148
          ]
        }
      ]
    },
    {
      "id": "A:390",
      "chain": "A",
      "resseq": 390,
      "icode": "",
      "resname": "LYS",
      "hetflag": " ",
      "sasa": 0.0,
      "atoms": [
        {
          "atom_index": 3161,
          "name": "N",
          "element": "N",
          "coord": [
            -0.07569999992847443,
            -0.12280000001192093,
            5.053999900817871
          ]
        },
        {
          "atom_index": 3162,
          "name": "CA",
          "element": "C",
          "coord": [
            -0.08229999989271164,
            -0.11129999905824661,
            5.19890022277832
          ]
        },
        {
          "atom_index": 3163,
          "name": "C",
          "element": "C",
          "coord": [
            -0.19050000607967377,
            -0.20810000598430634,
            5.245500087738037
          ]
        },
        {
          "atom_index": 3164,
          "name": "O",
          "element": "O",
          "coord": [
            -0.3043999969959259,
            -0.20309999585151672,
            5.197000026702881
          ]
        },
        {
          "atom_index": 3165,
          "name": "CB",
          "element": "C",
          "coord": [
            -0.12060000002384186,
            0.030899999663233757,
            5.239799976348877
          ]
        },
        {
          "atom_index": 3166,
          "name": "CG",
          "element": "C",
          "coord": [
            -0.13130000233650208,
            0.051500000059604645,
            5.390100002288818
          ]
        },
        {
          "atom_index": 3167,
          "name": "CD",
          "element": "C",
          "coord": [
            -0.19589999318122864,
            0.18539999425411224,
            5.4232001304626465
          ]
        },
        {
          "atom_index": 3168,
          "name": "CE",
          "element": "C",
          "coord": [
            -0.10909999907016754,
            0.3027999997138977,
            5.3805999755859375
          ]
        },
        {
          "atom_index": 3169,
          "name": "NZ",
          "element": "N",
          "coord": [
            0.019099999219179153,
            0.30489999055862427,
            5.456099987030029
          ]
        }
      ]
    },
    {
      "id": "A:391",
      "chain": "A",
      "resseq": 391,
      "icode": "",
      "resname": "ILE",
      "hetflag": " ",
      "sasa": 0.0,
      "atoms": [
        {
          "atom_index": 3170,
          "name": "N",
          "element": "N",
          "coord": [
            -0.15459999442100525,
            -0.29750001430511475,
            5.3368000984191895
          ]
        },
        {
          "atom_index": 3171,
          "name": "CA",
          "element": "C",
          "coord": [
            -0.249099999666214,
            -0.39489999413490295,
            5.389800071716309
          ]
        },
        {
          "atom_index": 3172,
          "name": "C",
          "element": "C",
          "coord": [
            -0.3163999915122986,
            -0.33340001106262207,
            5.512700080871582
          ]
        },
        {
          "atom_index": 3173,
          "name": "O",
          "element": "O",
          "coord": [
            -0.25450000166893005,
            -0.3206999897956848,
            5.618100166320801
          ]
        },
        {
          "atom_index": 3174,
          "name": "CB",
          "element": "C",
          "coord": [
            -0.17630000412464142,
            -0.5260000228881836,
            5.428500175476074
          ]
        },
        {
          "atom_index": 3175,
          "name": "CG1",
          "element": "C",
          "coord": [
            -0.10180000215768814,
            -0.5810999870300293,
            5.306300163269043
          ]
        },
        {
          "atom_index": 3176,
          "name": "CG2",
          "element": "C",
          "coord": [
            -0.2766000032424927,
            -0.6291999816894531,
            5.480000019073486
          ]
        },
        {
          "atom_index": 3177,
          "name": "CD1",
          "element": "C",
          "coord": [
            -0.02199999988079071,
            -0.7075999975204468,
            5.332600116729736
          ]
        }
      ]
    },
    {
      "id": "A:392",
      "chain": "A",
      "resseq": 392,
      "icode": "",
      "resname": "ASN",
      "hetflag": " ",
      "sasa": 0.0,
      "atoms": [
        {
          "atom_index": 3178,
          "name": "N",
          "element": "N",
          "coord": [
            -0.4433000087738037,
            -0.2955999970436096,
            5.497600078582764
          ]
        },
        {
          "atom_index": 3179,
          "name": "CA",
          "element": "C",
          "coord": [
            -0.5205000042915344,
            -0.23170000314712524,
            5.604100227355957
          ]
        },
        {
          "atom_index": 3180,
          "name": "C",
          "element": "C",
          "coord": [
            -0.5781999826431274,
            -0.32510000467300415,
            5.710100173950195
          ]
        },
        {
          "atom_index": 3181,
          "name": "O",
          "element": "O",
          "coord": [
            -0.5848000049591064,
            -0.2906000018119812,
            5.829100131988525
          ]
        },
        {
          "atom_index": 3182,
          "name": "CB",
          "element": "C",
          "coord": [
            -0.6378999948501587,
            -0.15489999949932098,
            5.542600154876709
          ]
        },
        {
          "atom_index": 3183,
          "name": "CG",
          "element": "C",
          "coord": [
            -0.5956000089645386,
            -0.06520000100135803,
            5.428299903869629
          ]
        },
        {
          "atom_index": 3184,
          "name": "OD1",
          "element": "O",
          "coord": [
            -0.6466000080108643,
            -0.07609999924898148,
            5.315499782562256
          ]
        },
        {
          "atom_index": 3185,
          "name": "ND2",
          "element": "N",
          "coord": [
            -0.5029000043869019,
            0.02419999986886978,
            5.456099987030029
          ]
        }
      ]
    },
    {
      "id": "A:393",
      "chain": "A",
      "resseq": 393,
      "icode": "",
      "resname": "LYS",
      "hetflag": " ",
      "sasa": 0.0,
      "atoms": [
        {
          "atom_index": 3186,
          "name": "N",
          "element": "N",
          "coord": [
            -0.6208000183105469,
            -0.44290000200271606,
            5.666600227355957
          ]
        },
        {
          "atom_index": 3187,
          "name": "CA",
          "element": "C",
          "coord": [
            -0.6859999895095825,
            -0.5368000268936157,
            5.755799770355225
          ]
        },
        {
          "atom_index": 3188,
          "name": "C",
          "element": "C",
          "coord": [
            -0.6834999918937683,
            -0.6782000064849854,
            5.700399875640869
          ]
        },
        {
          "atom_index": 3189,
          "name": "O",
          "element": "O",
          "coord": [
            -0.6873000264167786,
            -0.6984999775886536,
            5.578999996185303
          ]
        },
        {
          "atom_index": 3190,
          "name": "CB",
          "element": "C",
          "coord": [
            -0.8317999839782715,
            -0.49239999055862427,
            5.7729997634887695
          ]
        },
        {
          "atom_index": 3191,
          "name": "CG",
          "element": "C",
          "coord": [
            -0.9222999811172485,
            -0.5889999866485596,
            5.846399784088135
          ]
        },
        {
          "atom_index": 3192,
          "name": "CD",
          "element": "C",
          "coord": [
            -0.9157999753952026,
            -0.5663999915122986,
            5.996099948883057
          ]
        },
        {
          "atom_index": 3193,
          "name": "CE",
          "element": "C",
          "coord": [
            -1.03410005569458,
            -0.6328999996185303,
            6.066500186920166
          ]
        },
        {
          "atom_index": 3194,
          "name": "NZ",
          "element": "N",
          "coord": [
            -1.0223000049591064,
            -0.7799999713897705,
            6.075500011444092
          ]
        }
      ]
    },
    {
      "id": "A:394",
      "chain": "A",
      "resseq": 394,
      "icode": "",
      "resname": "VAL",
      "hetflag": " ",
      "sasa": 0.0,
      "atoms": [
        {
          "atom_index": 3195,
          "name": "N",
          "element": "N",
          "coord": [
            -0.6782000064849854,
            -0.775600016117096,
            5.79040002822876
          ]
        },
        {
          "atom_index": 3196,
          "name": "CA",
          "element": "C",
          "coord": [
            -0.6800000071525574,
            -0.9154999852180481,
            5.751399993896484
          ]
        },
        {
          "atom_index": 3197,
          "name": "C",
          "element": "C",
          "coord": [
            -0.8011000156402588,
            -0.9811999797821045,
            5.816199779510498
          ]
        },
        {
          "atom_index": 3198,
          "name": "O",
          "element": "O",
          "coord": [
            -0.8209999799728394,
            -0.972100019454956,
            5.938600063323975
          ]
        },
        {
          "atom_index": 3199,
          "name": "CB",
          "element": "C",
          "coord": [
            -0.551800012588501,
            -0.9909999966621399,
            5.796999931335449
          ]
        },
        {
          "atom_index": 3200,
          "name": "CG1",
          "element": "C",
          "coord": [
            -0.5659000277519226,
            -1.1414999961853027,
            5.769199848175049
          ]
        },
        {
          "atom_index": 3201,
          "name": "CG2",
          "element": "C",
          "coord": [
            -0.430400013923645,
            -0.9373999834060669,
            5.722700119018555
          ]
        }
      ]
    },
    {
      "id": "A:395",
      "chain": "A",
      "resseq": 395,
      "icode": "",
      "resname": "ASP",
      "hetflag": " ",
      "sasa": 0.0,
      "atoms": [
        {
          "atom_index": 3202,
          "name": "N",
          "element": "N",
          "coord": [
            -0.8826000094413757,
            -1.045699954032898,
            5.73360013961792
          ]
        },
        {
          "atom_index": 3203,
          "name": "CA",
          "element": "C",
          "coord": [
            -1.0016000270843506,
            -1.1174999475479126,
            5.779900074005127
          ]
        },
        {
          "atom_index": 3204,
          "name": "C",
          "element": "C",
          "coord": [
            -0.9860000014305115,
            -1.2616000175476074,
            5.73799991607666
          ]
        },
        {
          "atom_index": 3205,
          "name": "O",
          "element": "O",
          "coord": [
            -0.8960000276565552,
            -1.294100046157837,
            5.6620001792907715
          ]
        },
        {
          "atom_index": 3206,
          "name": "CB",
          "element": "C",
          "coord": [
            -1.128499984741211,
            -1.062600016593933,
            5.714700222015381
          ]
        },
        {
          "atom_index": 3207,
          "name": "CG",
          "element": "C",
          "coord": [
            -1.1710000038146973,
            -0.9301999807357788,
            5.7729997634887695
          ]
        },
        {
          "atom_index": 3208,
          "name": "OD1",
          "element": "O",
          "coord": [
            -1.1895999908447266,
            -0.9241999983787537,
            5.896200180053711
          ]
        },
        {
          "atom_index": 3209,
          "name": "OD2",
          "element": "O",
          "coord": [
            -1.1859999895095825,
            -0.8328999876976013,
            5.695700168609619
          ]
        }
      ]
    },
    {
      "id": "A:396",
      "chain": "A",
      "resseq": 396,
      "icode": "",
      "resname": "SER",
      "hetflag": " ",
      "sasa": 0.0,
      "atoms": [
        {
          "atom_index": 3210,
          "name": "N",
          "element": "N",
          "coord": [
            -1.0736000537872314,
            -1.3480000495910645,
            5.787399768829346
          ]
        },
        {
          "atom_index": 3211,
          "name": "CA",
          "element": "C",
          "coord": [
            -1.0678999423980713,
            -1.4888999462127686,
            5.751299858093262
          ]
        },
        {
          "atom_index": 3212,
          "name": "C",
          "element": "C",
          "coord": [
            -1.208799958229065,
            -1.542799949645996,
            5.7347002029418945
          ]
        },
        {
          "atom_index": 3213,
          "name": "O",
          "element": "O",
          "coord": [
            -1.3042000532150269,
            -1.4873000383377075,
            5.789100170135498
          ]
        },
        {
          "atom_index": 3214,
          "name": "CB",
          "element": "C",
          "coord": [
            -0.9965999722480774,
            -1.5687999725341797,
            5.860099792480469
          ]
        },
        {
          "atom_index": 3215,
          "name": "OG",
          "element": "O",
          "coord": [
            -1.0733000040054321,
            -1.567199945449829,
            5.979300022125244
          ]
        }
      ]
    },
    {
      "id": "A:397",
      "chain": "A",
      "resseq": 397,
      "icode": "",
      "resname": "TYR",
      "hetflag": " ",
      "sasa": 0.0,
      "atoms": [
        {
          "atom_index": 3216,
          "name": "N",
          "element": "N",
          "coord": [
            -1.2216999530792236,
            -1.6503000259399414,
            5.658100128173828
          ]
        },
        {
          "atom_index": 3217,
          "name": "CA",
          "element": "C",
          "coord": [
            -1.3507000207901,
            -1.7141000032424927,
            5.637800216674805
          ]
        },
        {
          "atom_index": 3218,
          "name": "C",
          "element": "C",
          "coord": [
            -1.3205000162124634,
            -1.8586000204086304,
            5.605800151824951
          ]
        },
        {
          "atom_index": 3219,
          "name": "O",
          "element": "O",
          "coord": [
            -1.2080999612808228,
            -1.8920999765396118,
            5.56850004196167
          ]
        },
        {
          "atom_index": 3220,
          "name": "CB",
          "element": "C",
          "coord": [
            -1.4285999536514282,
            -1.6505999565124512,
            5.52209997177124
          ]
        },
        {
          "atom_index": 3221,
          "name": "CG",
          "element": "C",
          "coord": [
            -1.3698999881744385,
            -1.6756000518798828,
            5.38539981842041
          ]
        },
        {
          "atom_index": 3222,
          "name": "CD1",
          "element": "C",
          "coord": [
            -1.2527999877929688,
            -1.6114000082015991,
            5.3445000648498535
          ]
        },
        {
          "atom_index": 3223,
          "name": "CD2",
          "element": "C",
          "coord": [
            -1.4327000379562378,
            -1.7619999647140503,
            5.295499801635742
          ]
        },
        {
          "atom_index": 3224,
          "name": "CE1",
          "element": "C",
          "coord": [
            -1.2001999616622925,
            -1.632099986076355,
            5.217100143432617
          ]
        },
        {
          "atom_index": 3225,
          "name": "CE2",
          "element": "C",
          "coord": [
            -1.3809000253677368,
            -1.7833000421524048,
            5.168700218200684
          ]
        },
        {
          "atom_index": 3226,
          "name": "CZ",
          "element": "C",
          "coord": [
            -1.264799952507019,
            -1.717900037765503,
            5.129899978637695
          ]
        },
        {
          "atom_index": 3227,
          "name": "OH",
          "element": "O",
          "coord": [
            -1.2151000499725342,
            -1.736899971961975,
            5.003200054168701
          ]
        }
      ]
    },
    {
      "id": "A:398",
      "chain": "A",
      "resseq": 398,
      "icode": "",
      "resname": "LYS",
      "hetflag": " ",
      "sasa": 0.03226546198129654,
      "atoms": [
        {
          "atom_index": 3228,
          "name": "N",
          "element": "N",
          "coord": [
            -1.4205000400543213,
            -1.944100022315979,
            5.619800090789795
          ]
        },
        {
          "atom_index": 3229,
          "name": "CA",
          "element": "C",
          "coord": [
            -1.4010000228881836,
            -2.085900068283081,
            5.594399929046631
          ]
        },
        {
          "atom_index": 3230,
          "name": "C",
          "element": "C",
          "coord": [
            -1.454300045967102,
            -2.127700090408325,
            5.4583001136779785
          ]
        },
        {
          "atom_index": 3231,
          "name": "O",
          "element": "O",
          "coord": [
            -1.5719000101089478,
            -2.107800006866455,
            5.428800106048584
          ]
        },
        {
          "atom_index": 3232,
          "name": "CB",
          "element": "C",
          "coord": [
            -1.4713000059127808,
            -2.1672000885009766,
            5.703000068664551
          ]
        },
        {
          "atom_index": 3233,
          "name": "CG",
          "element": "C",
          "coord": [
            -1.4456000328063965,
            -2.1159000396728516,
            5.843900203704834
          ]
        },
        {
          "atom_index": 3234,
          "name": "CD",
          "element": "C",
          "coord": [
            -1.2989000082015991,
            -2.1273999214172363,
            5.882900238037109
          ]
        },
        {
          "atom_index": 3235,
          "name": "CE",
          "element": "C",
          "coord": [
            -1.2720999717712402,
            -2.0594000816345215,
            6.016600131988525
          ]
        },
        {
          "atom_index": 3236,
          "name": "NZ",
          "element": "N",
          "coord": [
            -1.1289000511169434,
            -2.0696001052856445,
            6.0584001541137695
          ]
        }
      ]
    },
    {
      "id": "A:399",
      "chain": "A",
      "resseq": 399,
      "icode": "",
      "resname": "ASP",
      "hetflag": " ",
      "sasa": 0.0,
      "atoms": [
        {
          "atom_index": 3237,
          "name": "N",
          "element": "N",
          "coord": [
            -1.3675999641418457,
            -2.185699939727783,
            5.376299858093262
          ]
        },
        {
          "atom_index": 3238,
          "name": "CA",
          "element": "C",
          "coord": [
            -1.4062000513076782,
            -2.232800006866455,
            5.2434000968933105
          ]
        },
        {
          "atom_index": 3239,
          "name": "C",
          "element": "C",
          "coord": [
            -1.399399995803833,
            -2.3849000930786133,
            5.246399879455566
          ]
        },
        {
          "atom_index": 3240,
          "name": "O",
          "element": "O",
          "coord": [
            -1.2948999404907227,
            -2.4442999362945557,
            5.2195000648498535
          ]
        },
        {
          "atom_index": 3241,
          "name": "CB",
          "element": "C",
          "coord": [
            -1.3107999563217163,
            -2.1782000064849854,
            5.137499809265137
          ]
        },
        {
          "atom_index": 3242,
          "name": "CG",
          "element": "C",
          "coord": [
            -1.355299949645996,
            -2.2109999656677246,
            4.996500015258789
          ]
        },
        {
          "atom_index": 3243,
          "name": "OD1",
          "element": "O",
          "coord": [
            -1.285099983215332,
            -2.171299934387207,
            4.901500225067139
          ]
        },
        {
          "atom_index": 3244,
          "name": "OD2",
          "element": "O",
          "coord": [
            -1.4603999853134155,
            -2.2764999866485596,
            4.980299949645996
          ]
        }
      ]
    },
    {
      "id": "A:400",
      "chain": "A",
      "resseq": 400,
      "icode": "",
      "resname": "GLY",
      "hetflag": " ",
      "sasa": 0.0,
      "atoms": [
        {
          "atom_index": 3245,
          "name": "N",
          "element": "N",
          "coord": [
            -1.5118000507354736,
            -2.4477999210357666,
            5.279200077056885
          ]
        },
        {
          "atom_index": 3246,
          "name": "CA",
          "element": "C",
          "coord": [
            -1.5133999586105347,
            -2.592400074005127,
            5.28879976272583
          ]
        },
        {
          "atom_index": 3247,
          "name": "C",
          "element": "C",
          "coord": [
            -1.4357999563217163,
            -2.6270999908447266,
            5.414299964904785
          ]
        },
        {
          "atom_index": 3248,
          "name": "O",
          "element": "O",
          "coord": [
            -1.4688999652862549,
            -2.5785999298095703,
            5.522200107574463
          ]
        }
      ]
    },
    {
      "id": "A:401",
      "chain": "A",
      "resseq": 401,
      "icode": "",
      "resname": "THR",
      "hetflag": " ",
      "sasa": 5.290064811706543,
      "atoms": [
        {
          "atom_index": 3249,
          "name": "N",
          "element": "N",
          "coord": [
            -1.3315000534057617,
            -2.7081000804901123,
            5.400000095367432
          ]
        },
        {
          "atom_index": 3250,
          "name": "CA",
          "element": "C",
          "coord": [
            -1.2491999864578247,
            -2.74780011177063,
            5.513899803161621
          ]
        },
        {
          "atom_index": 3251,
          "name": "C",
          "element": "C",
          "coord": [
            -1.1268999576568604,
            -2.6575000286102295,
            5.529699802398682
          ]
        },
        {
          "atom_index": 3252,
          "name": "O",
          "element": "O",
          "coord": [
            -1.0506000518798828,
            -2.6719000339508057,
            5.625199794769287
          ]
        },
        {
          "atom_index": 3253,
          "name": "CB",
          "element": "C",
          "coord": [
            -1.1996999979019165,
            -2.893399953842163,
            5.497799873352051
          ]
        },
        {
          "atom_index": 3254,
          "name": "OG1",
          "element": "O",
          "coord": [
            -1.1335999965667725,
            -2.9077000617980957,
            5.371600151062012
          ]
        },
        {
          "atom_index": 3255,
          "name": "CG2",
          "element": "C",
          "coord": [
            -1.3170000314712524,
            -2.9911000728607178,
            5.503900051116943
          ]
        }
      ]
    },
    {
      "id": "A:402",
      "chain": "A",
      "resseq": 402,
      "icode": "",
      "resname": "VAL",
      "hetflag": " ",
      "sasa": 0.0,
      "atoms": [
        {
          "atom_index": 3256,
          "name": "N",
          "element": "N",
          "coord": [
            -1.1100000143051147,
            -2.562299966812134,
            5.438199996948242
          ]
        },
        {
          "atom_index": 3257,
          "name": "CA",
          "element": "C",
          "coord": [
            -0.9939000010490417,
            -2.473599910736084,
            5.441400051116943
          ]
        },
        {
          "atom_index": 3258,
          "name": "C",
          "element": "C",
          "coord": [
            -1.0219000577926636,
            -2.327699899673462,
            5.479400157928467
          ]
        },
        {
          "atom_index": 3259,
          "name": "O",
          "element": "O",
          "coord": [
            -1.1064000129699707,
            -2.262200117111206,
            5.418300151824951
          ]
        },
        {
          "atom_index": 3260,
          "name": "CB",
          "element": "C",
          "coord": [
            -0.9236000180244446,
            -2.473099946975708,
            5.303699970245361
          ]
        },
        {
          "atom_index": 3261,
          "name": "CG1",
          "element": "C",
          "coord": [
            -0.7901999950408936,
            -2.4014999866485596,
            5.3130998611450195
          ]
        },
        {
          "atom_index": 3262,
          "name": "CG2",
          "element": "C",
          "coord": [
            -0.9060999751091003,
            -2.6157000064849854,
            5.253600120544434
          ]
        }
      ]
    },
    {
      "id": "A:403",
      "chain": "A",
      "resseq": 403,
      "icode": "",
      "resname": "THR",
      "hetflag": " ",
      "sasa": 0.0,
      "atoms": [
        {
          "atom_index": 3263,
          "name": "N",
          "element": "N",
          "coord": [
            -0.9513999819755554,
            -2.277400016784668,
            5.58050012588501
          ]
        },
        {
          "atom_index": 3264,
          "name": "CA",
          "element": "C",
          "coord": [
            -0.9675999879837036,
            -2.1377999782562256,
            5.620500087738037
          ]
        },
        {
          "atom_index": 3265,
          "name": "C",
          "element": "C",
          "coord": [
            -0.8792999982833862,
            -2.0539000034332275,
            5.52810001373291
          ]
        },
        {
          "atom_index": 3266,
          "name": "O",
          "element": "O",
          "coord": [
            -0.7623999714851379,
            -2.086699962615967,
            5.505199909210205
          ]
        },
        {
          "atom_index": 3267,
          "name": "CB",
          "element": "C",
          "coord": [
            -0.9246000051498413,
            -2.1136999130249023,
            5.7667999267578125
          ]
        },
        {
          "atom_index": 3268,
          "name": "OG1",
          "element": "O",
          "coord": [
            -1.010599970817566,
            -2.187700033187866,
            5.854400157928467
          ]
        },
        {
          "atom_index": 3269,
          "name": "CG2",
          "element": "C",
          "coord": [
            -0.9354000091552734,
            -1.9651000499725342,
            5.802299976348877
          ]
        }
      ]
    },
    {
      "id": "A:404",
      "chain": "A",
      "resseq": 404,
      "icode": "",
      "resname": "LYS",
      "hetflag": " ",
      "sasa": 0.0,
      "atoms": [
        {
          "atom_index": 3270,
          "name": "N",
          "element": "N",
          "coord": [
            -0.9363999962806702,
            -1.9458999633789062,
            5.475100040435791
          ]
        },
        {
          "atom_index": 3271,
          "name": "CA",
          "element": "C",
          "coord": [
            -0.8657000064849854,
            -1.8573999404907227,
            5.383800029754639
          ]
        },
        {
          "atom_index": 3272,
          "name": "C",
          "element": "C",
          "coord": [
            -0.8644999861717224,
            -1.7138999700546265,
            5.434700012207031
          ]
        },
        {
          "atom_index": 3273,
          "name": "O",
          "element": "O",
          "coord": [
            -0.9488000273704529,
            -1.6753000020980835,
            5.514999866485596
          ]
        },
        {
          "atom_index": 3274,
          "name": "CB",
          "element": "C",
          "coord": [
            -0.9309999942779541,
            -1.8660000562667847,
            5.2453999519348145
          ]
        },
        {
          "atom_index": 3275,
          "name": "CG",
          "element": "C",
          "coord": [
            -0.911899983882904,
            -2.0039000511169434,
            5.182300090789795
          ]
        },
        {
          "atom_index": 3276,
          "name": "CD",
          "element": "C",
          "coord": [
            -0.972599983215332,
            -2.0162999629974365,
            5.0432000160217285
          ]
        },
        {
          "atom_index": 3277,
          "name": "CE",
          "element": "C",
          "coord": [
            -0.946399986743927,
            -2.155400037765503,
            4.986800193786621
          ]
        },
        {
          "atom_index": 3278,
          "name": "NZ",
          "element": "N",
          "coord": [
            -1.0170999765396118,
            -2.18149995803833,
            4.858099937438965
          ]
        }
      ]
    },
    {
      "id": "A:405",
      "chain": "A",
      "resseq": 405,
      "icode": "",
      "resname": "LEU",
      "hetflag": " ",
      "sasa": 0.0,
      "atoms": [
        {
          "atom_index": 3279,
          "name": "N",
          "element": "N",
          "coord": [
            -0.7671999931335449,
            -1.635599970817566,
            5.388700008392334
          ]
        },
        {
          "atom_index": 3280,
          "name": "CA",
          "element": "C",
          "coord": [
            -0.7544000148773193,
            -1.496899962425232,
            5.4319000244140625
          ]
        },
        {
          "atom_index": 3281,
          "name": "C",
          "element": "C",
          "coord": [
            -0.7932000160217285,
            -1.3966000080108643,
            5.324399948120117
          ]
        },
        {
          "atom_index": 3282,
          "name": "O",
          "element": "O",
          "coord": [
            -0.7710000276565552,
            -1.4191999435424805,
            5.205999851226807
          ]
        },
        {
          "atom_index": 3283,
          "name": "CB",
          "element": "C",
          "coord": [
            -0.6097999811172485,
            -1.4673999547958374,
            5.4745001792907715
          ]
        },
        {
          "atom_index": 3284,
          "name": "CG",
          "element": "C",
          "coord": [
            -0.5575000047683716,
            -1.4987000226974487,
            5.615300178527832
          ]
        },
        {
          "atom_index": 3285,
          "name": "CD1",
          "element": "C",
          "coord": [
            -0.6263999938964844,
            -1.618299961090088,
            5.675300121307373
          ]
        },
        {
          "atom_index": 3286,
          "name": "CD2",
          "element": "C",
          "coord": [
            -0.40619999170303345,
            -1.517300009727478,
            5.607600212097168
          ]
        }
      ]
    },
    {
      "id": "A:406",
      "chain": "A",
      "resseq": 406,
      "icode": "",
      "resname": "ILE",
      "hetflag": " ",
      "sasa": 0.0,
      "atoms": [
        {
          "atom_index": 3287,
          "name": "N",
          "element": "N",
          "coord": [
            -0.8525000214576721,
            -1.2862000465393066,
            5.3678998947143555
          ]
        },
        {
          "atom_index": 3288,
          "name": "CA",
          "element": "C",
          "coord": [
            -0.8889999985694885,
            -1.1785999536514282,
            5.276299953460693
          ]
        },
        {
          "atom_index": 3289,
          "name": "C",
          "element": "C",
          "coord": [
            -0.8098000288009644,
            -1.0570000410079956,
            5.322800159454346
          ]
        },
        {
          "atom_index": 3290,
          "name": "O",
          "element": "O",
          "coord": [
            -0.8259999752044678,
            -1.0110000371932983,
            5.437099933624268
          ]
        },
        {
          "atom_index": 3291,
          "name": "CB",
          "element": "C",
          "coord": [
            -1.0378999710083008,
            -1.142899990081787,
            5.2829999923706055
          ]
        },
        {
          "atom_index": 3292,
          "name": "CG1",
          "element": "C",
          "coord": [
            -1.1233999729156494,
            -1.2681000232696533,
            5.260200023651123
          ]
        },
        {
          "atom_index": 3293,
          "name": "CG2",
          "element": "C",
          "coord": [
            -1.0693999528884888,
            -1.0371999740600586,
            5.1768999099731445
          ]
        },
        {
          "atom_index": 3294,
          "name": "CD1",
          "element": "C",
          "coord": [
            -1.2695000171661377,
            -1.250499963760376,
            5.293300151824951
          ]
        }
      ]
    },
    {
      "id": "A:407",
      "chain": "A",
      "resseq": 407,
      "icode": "",
      "resname": "LEU",
      "hetflag": " ",
      "sasa": 0.0,
      "atoms": [
        {
          "atom_index": 3295,
          "name": "N",
          "element": "N",
          "coord": [
            -0.722100019454956,
            -1.006600022315979,
            5.236400127410889
          ]
        },
        {
          "atom_index": 3296,
          "name": "CA",
          "element": "C",
          "coord": [
            -0.641700029373169,
            -0.8892999887466431,
            5.270400047302246
          ]
        },
        {
          "atom_index": 3297,
          "name": "C",
          "element": "C",
          "coord": [
            -0.6992999911308289,
            -0.762499988079071,
            5.208399772644043
          ]
        },
        {
          "atom_index": 3298,
          "name": "O",
          "element": "O",
          "coord": [
            -0.7019000053405762,
            -0.7490000128746033,
            5.086699962615967
          ]
        },
        {
          "atom_index": 3299,
          "name": "CB",
          "element": "C",
          "coord": [
            -0.4968000054359436,
            -0.9082000255584717,
            5.223400115966797
          ]
        },
        {
          "atom_index": 3300,
          "name": "CG",
          "element": "C",
          "coord": [
            -0.4025999903678894,
            -0.988099992275238,
            5.315000057220459
          ]
        },
        {
          "atom_index": 3301,
          "name": "CD1",
          "element": "C",
          "coord": [
            -0.46399998664855957,
            -1.121500015258789,
            5.348700046539307
          ]
        },
        {
          "atom_index": 3302,
          "name": "CD2",
          "element": "C",
          "coord": [
            -0.26660001277923584,
            -1.004699945449829,
            5.2480998039245605
          ]
        }
      ]
    },
    {
      "id": "A:408",
      "chain": "A",
      "resseq": 408,
      "icode": "",
      "resname": "ASP",
      "hetflag": " ",
      "sasa": 0.0,
      "atoms": [
        {
          "atom_index": 3303,
          "name": "N",
          "element": "N",
          "coord": [
            -0.7468000054359436,
            -0.6718999743461609,
            5.293499946594238
          ]
        },
        {
          "atom_index": 3304,
          "name": "CA",
          "element": "C",
          "coord": [
            -0.8027999997138977,
            -0.5435000061988831,
            5.251800060272217
          ]
        },
        {
          "atom_index": 3305,
          "name": "C",
          "element": "C",
          "coord": [
            -0.6818000078201294,
            -0.4544000029563904,
            5.225500106811523
          ]
        },
        {
          "atom_index": 3306,
          "name": "O",
          "element": "O",
          "coord": [
            -0.6158000230789185,
            -0.4097000062465668,
            5.318600177764893
          ]
        },
        {
          "atom_index": 3307,
          "name": "CB",
          "element": "C",
          "coord": [
            -0.8895000219345093,
            -0.4887999892234802,
            5.365699768066406
          ]
        },
        {
          "atom_index": 3308,
          "name": "CG",
          "element": "C",
          "coord": [
            -0.9359999895095825,
            -0.3465999960899353,
            5.342800140380859
          ]
        },
        {
          "atom_index": 3309,
          "name": "OD1",
          "element": "O",
          "coord": [
            -1.0126999616622925,
            -0.296999990940094,
            5.428100109100342
          ]
        },
        {
          "atom_index": 3310,
          "name": "OD2",
          "element": "O",
          "coord": [
            -0.8967999815940857,
            -0.28459998965263367,
            5.2418999671936035
          ]
        }
      ]
    },
    {
      "id": "A:409",
      "chain": "A",
      "resseq": 409,
      "icode": "",
      "resname": "ALA",
      "hetflag": " ",
      "sasa": 0.0,
      "atoms": [
        {
          "atom_index": 3311,
          "name": "N",
          "element": "N",
          "coord": [
            -0.6507999897003174,
            -0.4302000105381012,
            5.098400115966797
          ]
        },
        {
          "atom_index": 3312,
          "name": "CA",
          "element": "C",
          "coord": [
            -0.5339999794960022,
            -0.3490000069141388,
            5.064700126647949
          ]
        },
        {
          "atom_index": 3313,
          "name": "C",
          "element": "C",
          "coord": [
            -0.5666000247001648,
            -0.23090000450611115,
            4.973700046539307
          ]
        },
        {
          "atom_index": 3314,
          "name": "O",
          "element": "O",
          "coord": [
            -0.6692000031471252,
            -0.23010000586509705,
            4.906099796295166
          ]
        },
        {
          "atom_index": 3315,
          "name": "CB",
          "element": "C",
          "coord": [
            -0.4271000027656555,
            -0.43779999017715454,
            4.998199939727783
          ]
        }
      ]
    },
    {
      "id": "A:410",
      "chain": "A",
      "resseq": 410,
      "icode": "",
      "resname": "THR",
      "hetflag": " ",
      "sasa": 0.0,
      "atoms": [
        {
          "atom_index": 3316,
          "name": "N",
          "element": "N",
          "coord": [
            -0.4778999984264374,
            -0.13210000097751617,
            4.972799777984619
          ]
        },
        {
          "atom_index": 3317,
          "name": "CA",
          "element": "C",
          "coord": [
            -0.4936999976634979,
            -0.013500000350177288,
            4.889999866485596
          ]
        },
        {
          "atom_index": 3318,
          "name": "C",
          "element": "C",
          "coord": [
            -0.36579999327659607,
            0.008999999612569809,
            4.809700012207031
          ]
        },
        {
          "atom_index": 3319,
          "name": "O",
          "element": "O",
          "coord": [
            -0.25600001215934753,
            -0.00019999999494757503,
            4.863800048828125
          ]
        },
        {
          "atom_index": 3320,
          "name": "CB",
          "element": "C",
          "coord": [
            -0.517799973487854,
            0.11240000277757645,
            4.975800037384033
          ]
        },
        {
          "atom_index": 3321,
          "name": "OG1",
          "element": "O",
          "coord": [
            -0.6322000026702881,
            0.093299999833107,
            5.0594000816345215
          ]
        },
        {
          "atom_index": 3322,
          "name": "CG2",
          "element": "C",
          "coord": [
            -0.5407000184059143,
            0.23330000042915344,
            4.88700008392334
          ]
        }
      ]
    },
    {
      "id": "A:411",
      "chain": "A",
      "resseq": 411,
      "icode": "",
      "resname": "LEU",
      "hetflag": " ",
      "sasa": 0.0,
      "atoms": [
        {
          "atom_index": 3323,
          "name": "N",
          "element": "N",
          "coord": [
            -0.37950000166893005,
            0.035999998450279236,
            4.6803998947143555
          ]
        },
        {
          "atom_index": 3324,
          "name": "CA",
          "element": "C",
          "coord": [
            -0.26339998841285706,
            0.06319999694824219,
            4.596799850463867
          ]
        },
        {
          "atom_index": 3325,
          "name": "C",
          "element": "C",
          "coord": [
            -0.22030000388622284,
            0.20550000667572021,
            4.632699966430664
          ]
        },
        {
          "atom_index": 3326,
          "name": "O",
          "element": "O",
          "coord": [
            -0.3021000027656555,
            0.2978000044822693,
            4.630499839782715
          ]
        },
        {
          "atom_index": 3327,
          "name": "CB",
          "element": "C",
          "coord": [
            -0.30160000920295715,
            0.05350000038743019,
            4.447999954223633
          ]
        },
        {
          "atom_index": 3328,
          "name": "CG",
          "element": "C",
          "coord": [
            -0.1956000030040741,
            0.10119999945163727,
            4.348299980163574
          ]
        },
        {
          "atom_index": 3329,
          "name": "CD1",
          "element": "C",
          "coord": [
            -0.07029999792575836,
            0.016200000420212746,
            4.3607001304626465
          ]
        },
        {
          "atom_index": 3330,
          "name": "CD2",
          "element": "C",
          "coord": [
            -0.251800000667572,
            0.09440000355243683,
            4.206999778747559
          ]
        }
      ]
    },
    {
      "id": "A:412",
      "chain": "A",
      "resseq": 412,
      "icode": "",
      "resname": "ILE",
      "hetflag": " ",
      "sasa": 0.09458957612514496,
      "atoms": [
        {
          "atom_index": 3331,
          "name": "N",
          "element": "N",
          "coord": [
            -0.09319999814033508,
            0.2232999950647354,
            4.668399810791016
          ]
        },
        {
          "atom_index": 3332,
          "name": "CA",
          "element": "C",
          "coord": [
            -0.04450000077486038,
            0.35530000925064087,
            4.707499980926514
          ]
        },
        {
          "atom_index": 3333,
          "name": "C",
          "element": "C",
          "coord": [
            0.06790000200271606,
            0.41200000047683716,
            4.621099948883057
          ]
        },
        {
          "atom_index": 3334,
          "name": "O",
          "element": "O",
          "coord": [
            0.12780000269412994,
            0.5141000151634216,
            4.656199932098389
          ]
        },
        {
          "atom_index": 3335,
          "name": "CB",
          "element": "C",
          "coord": [
            0.003599999938160181,
            0.35530000925064087,
            4.855000019073486
          ]
        },
        {
          "atom_index": 3336,
          "name": "CG1",
          "element": "C",
          "coord": [
            0.11840000003576279,
            0.25609999895095825,
            4.873000144958496
          ]
        },
        {
          "atom_index": 3337,
          "name": "CG2",
          "element": "C",
          "coord": [
            -0.1111999973654747,
            0.3183000087738037,
            4.947199821472168
          ]
        },
        {
          "atom_index": 3338,
          "name": "CD1",
          "element": "C",
          "coord": [
            0.18539999425411224,
            0.2632000148296356,
            5.009200096130371
          ]
        }
      ]
    },
    {
      "id": "A:413",
      "chain": "A",
      "resseq": 413,
      "icode": "",
      "resname": "ASN",
      "hetflag": " ",
      "sasa": 0.772899866104126,
      "atoms": [
        {
          "atom_index": 3339,
          "name": "N",
          "element": "N",
          "coord": [
            0.09600000083446503,
            0.34709998965263367,
            4.508399963378906
          ]
        },
        {
          "atom_index": 3340,
          "name": "CA",
          "element": "C",
          "coord": [
            0.2020999938249588,
            0.39329999685287476,
            4.419000148773193
          ]
        },
        {
          "atom_index": 3341,
          "name": "C",
          "element": "C",
          "coord": [
            0.17569999396800995,
            0.5378999710083008,
            4.377799987792969
          ]
        },
        {
          "atom_index": 3342,
          "name": "O",
          "element": "O",
          "coord": [
            0.06239999830722809,
            0.574400007724762,
            4.3454999923706055
          ]
        },
        {
          "atom_index": 3343,
          "name": "CB",
          "element": "C",
          "coord": [
            0.20900000631809235,
            0.30559998750686646,
            4.293600082397461
          ]
        },
        {
          "atom_index": 3344,
          "name": "CG",
          "element": "C",
          "coord": [
            0.10899999737739563,
            0.34790000319480896,
            4.187099933624268
          ]
        },
        {
          "atom_index": 3345,
          "name": "OD1",
          "element": "O",
          "coord": [
            -0.012000000104308128,
            0.3443000018596649,
            4.208700180053711
          ]
        },
        {
          "atom_index": 3346,
          "name": "ND2",
          "element": "N",
          "coord": [
            0.1598999947309494,
            0.38909998536109924,
            4.071400165557861
          ]
        }
      ]
    },
    {
      "id": "A:500",
      "chain": "A",
      "resseq": 500,
      "icode": "",
      "resname": "NAI",
      "hetflag": " ",
      "sasa": 0.0,
      "atoms": [
        {
          "atom_index": 3347,
          "name": "PA",
          "element": "P",
          "coord": [
            0.13910000026226044,
            -1.5394999980926514,
            3.7973999977111816
          ]
        },
        {
          "atom_index": 3348,
          "name": "O1A",
          "element": "O",
          "coord": [
            0.08110000193119049,
            -1.4108999967575073,
            3.8496999740600586
          ]
        },
        {
          "atom_index": 3349,
          "name": "O2A",
          "element": "O",
          "coord": [
            0.19040000438690186,
            -1.5327999591827393,
            3.6586999893188477
          ]
        },
        {
          "atom_index": 3350,
          "name": "O5B",
          "element": "O",
          "coord": [
            0.26030001044273376,
            -1.594499945640564,
            3.8928000926971436
          ]
        },
        {
          "atom_index": 3351,
          "name": "C5B",
          "element": "C",
          "coord": [
            0.3061000108718872,
            -1.7323999404907227,
            3.8922998905181885
          ]
        },
        {
          "atom_index": 3352,
          "name": "C4B",
          "element": "C",
          "coord": [
            0.36809998750686646,
            -1.7513999938964844,
            4.031099796295166
          ]
        },
        {
          "atom_index": 3353,
          "name": "O4B",
          "element": "O",
          "coord": [
            0.45509999990463257,
            -1.642799973487854,
            4.061600208282471
          ]
        },
        {
          "atom_index": 3354,
          "name": "C3B",
          "element": "C",
          "coord": [
            0.2621999979019165,
            -1.7654000520706177,
            4.1417999267578125
          ]
        },
        {
          "atom_index": 3355,
          "name": "O3B",
          "element": "O",
          "coord": [
            0.265500009059906,
            -1.8898999691009521,
            4.214200019836426
          ]
        },
        {
          "atom_index": 3356,
          "name": "C2B",
          "element": "C",
          "coord": [
            0.2824999988079071,
            -1.6461000442504883,
            4.2357001304626465
          ]
        },
        {
          "atom_index": 3357,
          "name": "O2B",
          "element": "O",
          "coord": [
            0.28859999775886536,
            -1.683500051498413,
            4.374000072479248
          ]
        },
        {
          "atom_index": 3358,
          "name": "C1B",
          "element": "C",
          "coord": [
            0.4083000123500824,
            -1.580399990081787,
            4.180699825286865
          ]
        },
        {
          "atom_index": 3359,
          "name": "N9A",
          "element": "N",
          "coord": [
            0.4675999879837036,
            -1.4591000080108643,
            4.237299919128418
          ]
        },
        {
          "atom_index": 3360,
          "name": "C8A",
          "element": "C",
          "coord": [
            0.42170000076293945,
            -1.3431999683380127,
            4.185999870300293
          ]
        },
        {
          "atom_index": 3361,
          "name": "N7A",
          "element": "N",
          "coord": [
            0.48019999265670776,
            -1.2360999584197998,
            4.240699768066406
          ]
        },
        {
          "atom_index": 3362,
          "name": "C5A",
          "element": "C",
          "coord": [
            0.5627999901771545,
            -1.2905999422073364,
            4.326600074768066
          ]
        },
        {
          "atom_index": 3363,
          "name": "C6A",
          "element": "C",
          "coord": [
            0.6504999995231628,
            -1.217900037765503,
            4.411900043487549
          ]
        },
        {
          "atom_index": 3364,
          "name": "N6A",
          "element": "N",
          "coord": [
            0.6504999995231628,
            -1.0835000276565552,
            4.405700206756592
          ]
        },
        {
          "atom_index": 3365,
          "name": "N1A",
          "element": "N",
          "coord": [
            0.7322999835014343,
            -1.2928999662399292,
            4.497799873352051
          ]
        },
        {
          "atom_index": 3366,
          "name": "C2A",
          "element": "C",
          "coord": [
            0.7282999753952026,
            -1.4296000003814697,
            4.499599933624268
          ]
        },
        {
          "atom_index": 3367,
          "name": "N3A",
          "element": "N",
          "coord": [
            0.6417999863624573,
            -1.4947999715805054,
            4.41480016708374
          ]
        },
        {
          "atom_index": 3368,
          "name": "C4A",
          "element": "C",
          "coord": [
            0.558899998664856,
            -1.430799961090088,
            4.328400135040283
          ]
        },
        {
          "atom_index": 3369,
          "name": "O3",
          "element": "O",
          "coord": [
            0.035999998450279236,
            -1.6633000373840332,
            3.7843000888824463
          ]
        },
        {
          "atom_index": 3370,
          "name": "PN",
          "element": "P",
          "coord": [
            -0.07079999893903732,
            -1.74399995803833,
            3.870800018310547
          ]
        },
        {
          "atom_index": 3371,
          "name": "O1N",
          "element": "O",
          "coord": [
            -0.11509999632835388,
            -1.6474000215530396,
            3.976099967956543
          ]
        },
        {
          "atom_index": 3372,
          "name": "O2N",
          "element": "O",
          "coord": [
            0.00930000003427267,
            -1.8617000579833984,
            3.9151999950408936
          ]
        },
        {
          "atom_index": 3373,
          "name": "O5D",
          "element": "O",
          "coord": [
            -0.19779999554157257,
            -1.774399995803833,
            3.7785000801086426
          ]
        },
        {
          "atom_index": 3374,
          "name": "C5D",
          "element": "C",
          "coord": [
            -0.18619999289512634,
            -1.815500020980835,
            3.6412999629974365
          ]
        },
        {
          "atom_index": 3375,
          "name": "C4D",
          "element": "C",
          "coord": [
            -0.249099999666214,
            -1.7254999876022339,
            3.536099910736084
          ]
        },
        {
          "atom_index": 3376,
          "name": "O4D",
          "element": "O",
          "coord": [
            -0.38350000977516174,
            -1.6797000169754028,
            3.5573999881744385
          ]
        },
        {
          "atom_index": 3377,
          "name": "C3D",
          "element": "C",
          "coord": [
            -0.16060000658035278,
            -1.6088000535964966,
            3.51200008392334
          ]
        },
        {
          "atom_index": 3378,
          "name": "O3D",
          "element": "O",
          "coord": [
            -0.10869999974966049,
            -1.6093000173568726,
            3.3796000480651855
          ]
        },
        {
          "atom_index": 3379,
          "name": "C2D",
          "element": "C",
          "coord": [
            -0.24369999766349792,
            -1.4875999689102173,
            3.5459001064300537
          ]
        },
        {
          "atom_index": 3380,
          "name": "O2D",
          "element": "O",
          "coord": [
            -0.22450000047683716,
            -1.3791999816894531,
            3.455399990081787
          ]
        },
        {
          "atom_index": 3381,
          "name": "C1D",
          "element": "C",
          "coord": [
            -0.3847000002861023,
            -1.5369000434875488,
            3.5478999614715576
          ]
        },
        {
          "atom_index": 3382,
          "name": "N1N",
          "element": "N",
          "coord": [
            -0.4726000130176544,
            -1.476099967956543,
            3.653700113296509
          ]
        },
        {
          "atom_index": 3383,
          "name": "C2N",
          "element": "C",
          "coord": [
            -0.43939998745918274,
            -1.4872000217437744,
            3.7948999404907227
          ]
        },
        {
          "atom_index": 3384,
          "name": "C3N",
          "element": "C",
          "coord": [
            -0.5256999731063843,
            -1.4299999475479126,
            3.891700029373169
          ]
        },
        {
          "atom_index": 3385,
          "name": "C7N",
          "element": "C",
          "coord": [
            -0.49470001459121704,
            -1.440999984741211,
            4.040200233459473
          ]
        },
        {
          "atom_index": 3386,
          "name": "O7N",
          "element": "O",
          "coord": [
            -0.5752999782562256,
            -1.396299958229065,
            4.117400169372559
          ]
        },
        {
          "atom_index": 3387,
          "name": "N7N",
          "element": "N",
          "coord": [
            -0.38600000739097595,
            -1.5025999546051025,
            4.084400177001953
          ]
        },
        {
          "atom_index": 3388,
          "name": "C4N",
          "element": "C",
          "coord": [
            -0.6445000171661377,
            -1.3616000413894653,
            3.8445000648498535
          ]
        },
        {
          "atom_index": 3389,
          "name": "C5N",
          "element": "C",
          "coord": [
            -0.6825000047683716,
            -1.3468999862670898,
            3.707900047302246
          ]
        },
        {
          "atom_index": 3390,
          "name": "C6N",
          "element": "C",
          "coord": [
            -0.595300018787384,
            -1.4053000211715698,
            3.6115000247955322
          ]
        }
      ]
    }
  ],
  "overlaps": {
    "A:3": [
      "A:10",
      "A:100",
      "A:101",
      "A:102",
      "A:103",
      "A:104",
      "A:105",
      "A:106",
      "A:107",
      "A:108",
      "A:109",
      "A:11",
      "A:110",
      "A:111",
      "A:112",
      "A:113",
      "A:114",
      "A:115",
      "A:116",
      "A:117",
      "A:118",
      "A:119",
      "A:12",
      "A:120",
      "A:121",
      "A:122",
      "A:123",
      "A:124",
      "A:125",
      "A:126",
      "A:127",
      "A:128",
      "A:129",
      "A:13",
      "A:130",
      "A:131",
      "A:132",
      "A:133",
      "A:134",
      "A:135",
      "A:136",
      "A:137",
      "A:138",
      "A:139",
      "A:14",
      "A:140",
      "A:141",
      "A:142",
      "A:143",
      "A:144",
      "A:145",
      "A:146",
      "A:147",
      "A:148",
      "A:149",
      "A:15",
      "A:150",
      "A:151",
      "A:152",
      "A:153",
      "A:154",
      "A:155",
      "A:156",
      "A:157",
      "A:158",
      "A:159",
      "A:16",
      "A:160",
      "A:161",
      "A:162",
      "A:163",
      "A:164",
      "A:165",
      "A:166",
      "A:167",
      "A:168",
      "A:169",
      "A:17",
      "A:170",
      "A:171",
      "A:172",
      "A:173",
      "A:174",
      "A:175",
      "A:176",
      "A:177",
      "A:178",
      "A:179",
      "A:18",
      "A:180",
      "A:181",
      "A:182",
      "A:183",
      "A:184",
      "A:185",
      "A:186",
      "A:187",
      "A:188",
      "A:189",
      "A:19",
      "A:190",
      "A:191",
      "A:192",
      "A:193",
      "A:194",
      "A:195",
      "A:196",
      "A:197",
      "A:198",
      "A:199",
      "A:20",
      "A:200",
      "A:201",
      "A:202",
      "A:203",
      "A:204",
      "A:205",
      "A:206",
      "A:207",
      "A:208",
      "A:209",
      "A:21",
      "A:210",
      "A:211",
      "A:212",
      "A:213",
      "A:214",
      "A:215",
      "A:216",
      "A:217",
      "A:218",
      "A:219",
      "A:22",
      "A:220",
      "A:221",
      "A:222",
      "A:223",
      "A:224",
      "A:225",
      "A:226",
      "A:227",
      "A:228",
      "A:229",
      "A:23",
      "A:230",
      "A:231",
      "A:232",
      "A:233",
      "A:234",
      "A:235",
      "A:236",
      "A:237",
      "A:238",
      "A:239",
      "A:24",
      "A:240",
      "A:241",
      "A:242",
      "A:243",
      "A:244",
      "A:245",
      "A:246",
      "A:247",
      "A:248",
      "A:249",
      "A:25",
      "A:250",
      "A:251",
      "A:252",
      "A:253",
      "A:254",
      "A:255",
      "A:256",
      "A:257",
      "A:258",
      "A:259",
      "A:26",
      "A:260",
      "A:261",
      "A:262",
      "A:263",
      "A:264",
      "A:265",
      "A:266",
      "A:267",
      "A:268",
      "A:269",
      "A:27",
      "A:270",
      "A:271",
      "A:272",
      "A:273",
      "A:274",
      "A:275",
      "A:276",
      "A:277",
      "A:278",
      "A:279",
      "A:28",
      "A:280",
      "A:281",
      "A:282",
      "A:283",
      "A:284",
      "A:285",
      "A:286",
      "A:287",
      "A:288",
      "A:289",
      "A:29",
      "A:290",
      "A:291",
      "A:292",
      "A:293",
      "A:294",
      "A:295",
      "A:296",
      "A:297",
      "A:298",
      "A:299",
      "A:30",
      "A:300",
      "A:301",
      "A:302",
      "A:303",
      "A:304",
      "A:305",
      "A:306",
      "A:307",
      "A:308",
      "A:309",
      "A:31",
      "A:310",
      "A:311",
      "A:312",
      "A:313",
      "A:314",
      "A:315",
      "A:316",
      "A:317",
      "A:318",
      "A:319",
      "A:32",
      "A:320",
      "A:321",
      "A:322",
      "A:323",
      "A:324",
      "A:325",
      "A:326",
      "A:327",
      "A:328",
      "A:329",
      "A:33",
      "A:330",
      "A:331",
      "A:332",
      "A:333",
      "A:334",
      "A:335",
      "A:336",
      "A:337",
      "A:338",
      "A:339",
      "A:34",
      "A:340",
      "A:341",
      "A:342",
      "A:343",
      "A:344",
      "A:345",
      "A:346",
      "A:347",
      "A:348",
      "A:349",
      "A:35",
      "A:350",
      "A:351",
      "A:352",
      "A:353",
      "A:354",
      "A:355",
      "A:356",
      "A:357",
      "A:358",
      "A:359",
      "A:36",
      "A:360",
      "A:361",
      "A:362",
      "A:363",
      "A:364",
      "A:365",
      "A:366",
      "A:367",
      "A:368",
      "A:369",
      "A:37",
      "A:370",
      "A:371",
      "A:372",
      "A:373",
      "A:374",
      "A:375",
      "A:376",
      "A:377",
      "A:378",
      "A:379",
      "A:38",
      "A:380",
      "A:381",
      "A:382",
      "A:383",
      "A:384",
      "A:385",
      "A:386",
      "A:387",
      "A:388",
      "A:389",
      "A:39",
      "A:390",
      "A:391",
      "A:392",
      "A:393",
      "A:394",
      "A:395",
      "A:396",
      "A:397",
      "A:398",
      "A:399",
      "A:4",
      "A:40",
      "A:400",
      "A:401",
      "A:402",
      "A:403",
      "A:404",
      "A:405",
      "A:406",
      "A:407",
      "A:408",
      "A:409",
      "A:41",
      "A:410",
      "A:411",
      "A:412",
      "A:413",
      "A:42",
      "A:43",
      "A:44",
      "A:45",
      "A:46",
      "A:47",
      "A:48",
      "A:49",
      "A:5",
      "A:50",
      "A:500",
      "A:51",
      "A:52",
      "A:53",
      "A:54",
      "A:55",
      "A:56",
      "A:57",
      "A:58",
      "A:59",
      "A:6",
      "A:60",
      "A:61",
      "A:62",
      "A:63",
      "A:64",
      "A:65",
      "A:66",
      "A:67",
      "A:68",
      "A:69",
      "A:7",
      "A:70",
      "A:71",
      "A:72",
      "A:73",
      "A:74",
      "A:75",
      "A:76",
      "A:77",
      "A:78",
      "A:79",
      "A:8",
      "A:80",
      "A:81",
      "A:82",
      "A:83",
      "A:84",
      "A:85",
      "A:86",
      "A:87",
      "A:88",
      "A:89",
      "A:9",
      "A:90",
      "A:91",
      "A:92",
      "A:93",
      "A:94",
      "A:95",
      "A:96",
      "A:97",
      "A:98",
      "A:99"
    ],
    "A:4": [
      "A:10",
      "A:100",
      "A:101",
      "A:102",
      "A:103",
      "A:104",
      "A:105",
      "A:106",
      "A:107",
      "A:108",
      "A:109",
      "A:11",
      "A:110",
      "A:111",
      "A:112",
      "A:113",
      "A:114",
      "A:115",
      "A:116",
      "A:117",
      "A:118",
      "A:119",
      "A:12",
      "A:120",
      "A:121",
      "A:122",
      "A:123",
      "A:124",
      "A:125",
      "A:126",
      "A:127",
      "A:128",
      "A:129",
      "A:13",
      "A:130",
      "A:131",
      "A:132",
      "A:133",
      "A:134",
      "A:135",
      "A:136",
      "A:137",
      "A:138",
      "A:139",
      "A:14",
      "A:140",
      "A:141",
      "A:142",
      "A:143",
      "A:144",
      "A:145",
      "A:146",
      "A:147",
      "A:148",
      "A:149",
      "A:15",
      "A:150",
      "A:151",
      "A:152",
      "A:153",
      "A:154",
      "A:155",
      "A:156",
      "A:157",
      "A:158",
      "A:159",
      "A:16",
      "A:160",
      "A:161",
      "A:162",
      "A:163",
      "A:164",
      "A:165",
      "A:166",
      "A:167",
      "A:168",
      "A:169",
      "A:17",
      "A:170",
      "A:171",
      "A:172",
      "A:173",
      "A:174",
      "A:175",
      "A:176",
      "A:177",
      "A:178",
      "A:179",
      "A:18",
      "A:180",
      "A:181",
      "A:182",
      "A:183",
      "A:184",
      "A:185",
      "A:186",
      "A:187",
      "A:188",
      "A:189",
      "A:19",
      "A:190",
      "A:191",
      "A:192",
      "A:193",
      "A:194",
      "A:195",
      "A:196",
      "A:197",
      "A:198",
      "A:199",
      "A:20",
      "A:200",
      "A:201",
      "A:202",
      "A:203",
      "A:204",
      "A:205",
      "A:206",
      "A:207",
      "A:208",
      "A:209",
      "A:21",
      "A:210",
      "A:211",
      "A:212",
      "A:213",
      "A:214",
      "A:215",
      "A:216",
      "A:217",
      "A:218",
      "A:219",
      "A:22",
      "A:220",
      "A:221",
      "A:222",
      "A:223",
      "A:224",
      "A:225",
      "A:226",
      "A:227",
      "A:228",
      "A:229",
      "A:23",
      "A:230",
      "A:231",
      "A:232",
      "A:233",
      "A:234",
      "A:235",
      "A:236",
      "A:237",
      "A:238",
      "A:239",
      "A:24",
      "A:240",
      "A:241",
      "A:242",
      "A:243",
      "A:244",
      "A:245",
      "A:246",
      "A:247",
      "A:248",
      "A:249",
      "A:25",
      "A:250",
      "A:251",
      "A:252",
      "A:253",
      "A:254",
      "A:255",
      "A:256",
      "A:257",
      "A:258",
      "A:259",
      "A:26",
      "A:260",
      "A:261",
      "A:262",
      "A:263",
      "A:264",
      "A:265",
      "A:266",
      "A:267",
      "A:268",
      "A:269",
      "A:27",
      "A:270",
      "A:271",
      "A:272",
      "A:273",
      "A:274",
      "A:275",
      "A:276",
      "A:277",
      "A:278",
      "A:279",
      "A:28",
      "A:280",
      "A:281",
      "A:282",
      "A:283",
      "A:284",
      "A:285",
      "A:286",
      "A:287",
      "A:288",
      "A:289",
      "A:29",
      "A:290",
      "A:291",
      "A:292",
      "A:293",
      "A:294",
      "A:295",
      "A:296",
      "A:297",
      "A:298",
      "A:299",
      "A:3",
      "A:30",
      "A:300",
      "A:301",
      "A:302",
      "A:303",
      "A:304",
      "A:305",
      "A:306",
      "A:307",
      "A:308",
      "A:309",
      "A:31",
      "A:310",
      "A:311",
      "A:312",
      "A:313",
      "A:314",
      "A:315",
      "A:316",
      "A:317",
      "A:318",
      "A:319",
      "A:32",
      "A:320",
      "A:321",
      "A:322",
      "A:323",
      "A:324",
      "A:325",
      "A:326",
      "A:327",
      "A:328",
      "A:329",
      "A:33",
      "A:330",
      "A:331",
      "A:332",
      "A:333",
      "A:334",
      "A:335",
      "A:336",
      "A:337",
      "A:338",
      "A:339",
      "A:34",
      "A:340",
      "A:341",
      "A:342",
      "A:343",
      "A:344",
      "A:345",
      "A:346",
      "A:347",
      "A:348",
      "A:349",
      "A:35",
      "A:350",
      "A:351",
      "A:352",
      "A:353",
      "A:354",
      "A:355",
      "A:356",
      "A:357",
      "A:358",
      "A:359",
      "A:36",
      "A:360",
      "A:361",
      "A:362",
      "A:363",
      "A:364",
      "A:365",
      "A:366",
      "A:367",
      "A:368",
      "A:369",
      "A:37",
      "A:370",
      "A:371",
      "A:372",
      "A:373",
      "A:374",
      "A:375",
      "A:376",
      "A:377",
      "A:378",
      "A:379",
      "A:38",
      "A:380",
      "A:381",
      "A:382",
      "A:383",
      "A:384",
      "A:385",
      "A:386",
      "A:387",
      "A:388",
      "A:389",
      "A:39",
      "A:390",
      "A:391",
      "A:392",
      "A:393",
      "A:394",
      "A:395",
      "A:396",
      "A:397",
      "A:398",
      "A:399",
      "A:40",
      "A:400",
      "A:401",
      "A:402",
      "A:403",
      "A:404",
      "A:405",
      "A:406",
      "A:407",
      "A:408",
      "A:409",
      "A:41",
      "A:410",
      "A:411",
      "A:412",
      "A:413",
      "A:42",
      "A:43",
      "A:44",
      "A:45",
      "A:46",
      "A:47",
      "A:48",
      "A:49",
      "A:5",
      "A:50",
      "A:500",
      "A:51",
      "A:52",
      "A:53",
      "A:54",
      "A:55",
      "A:56",
      "A:57",
      "A:58",
      "A:59",
      "A:6",
      "A:60",
      "A:61",
      "A:62",
      "A:63",
      "A:64",
      "A:65",
      "A:66",
      "A:67",
      "A:68",
      "A:69",
      "A:7",
      "A:70",
      "A:71",
      "A:72",
      "A:73",
      "A:74",
      "A:75",
      "A:76",
      "A:77",
      "A:78",
      "A:79",
      "A:8",
      "A:80",
      "A:81",
      "A:82",
      "A:83",
      "A:84",
      "A:85",
      "A:86",
      "A:87",
      "A:88",
      "A:89",
      "A:9",
      "A:90",
      "A:91",
      "A:92",
      "A:93",
      "A:94",
      "A:95",
      "A:96",
      "A:97",
      "A:98",
      "A:99"
    ],
    "A:5": [
      "A:10",
      "A:100",
      "A:101",
      "A:102",
      "A:103",
      "A:104",
      "A:105",
      "A:106",
      "A:107",
      "A:108",
      "A:109",
      "A:11",
      "A:110",
      "A:111",
      "A:112",
      "A:113",
      "A:114",
      "A:115",
      "A:116",
      "A:117",
      "A:118",
      "A:119",
      "A:12",
      "A:120",
      "A:121",
      "A:122",
      "A:123",
      "A:124",
      "A:125",
      "A:126",
      "A:127",
      "A:128",
      "A:129",
      "A:13",
      "A:130",
      "A:131",
      "A:132",
      "A:133",
      "A:134",
      "A:135",
      "A:136",
      "A:137",
      "A:138",
      "A:139",
      "A:14",
      "A:140",
      "A:141",
      "A:142",
      "A:143",
      "A:144",
      "A:145",
      "A:146",
      "A:147",
      "A:148",
      "A:149",
      "A:15",
      "A:150",
      "A:151",
      "A:152",
      "A:153",
      "A:154",
      "A:155",
      "A:156",
      "A:157",
      "A:158",
      "A:159",
      "A:16",
      "A:160",
      "A:161",
      "A:162",
      "A:163",
      "A:164",
      "A:165",
      "A:166",
      "A:167",
      "A:168",
      "A:169",
      "A:17",
      "A:170",
      "A:171",
      "A:172",
      "A:173",
      "A:174",
      "A:175",
      "A:176",
      "A:177",
      "A:178",
      "A:179",
      "A:18",
      "A:180",
      "A:181",
      "A:182",
      "A:183",
      "A:184",
      "A:185",
      "A:186",
      "A:187",
      "A:188",
      "A:189",
      "A:19",
      "A:190",
      "A:191",
      "A:192",
      "A:193",
      "A:194",
      "A:195",
      "A:196",
      "A:197",
      "A:198",
      "A:199",
      "A:20",
      "A:200",
      "A:201",
      "A:202",
      "A:203",
      "A:204",
      "A:205",
      "A:206",
      "A:207",
      "A:208",
      "A:209",
      "A:21",
      "A:210",
      "A:211",
      "A:212",
      "A:213",
      "A:214",
      "A:215",
      "A:216",
      "A:217",
      "A:218",
      "A:219",
      "A:22",
      "A:220",
      "A:221",
      "A:222",
      "A:223",
      "A:224",
      "A:225",
      "A:226",
      "A:227",
      "A:228",
      "A:229",
      "A:23",
      "A:230",
      "A:231",
      "A:232",
      "A:233",
      "A:234",
      "A:235",
      "A:236",
      "A:237",
      "A:238",
      "A:239",
      "A:24",
      "A:240",
      "A:241",
      "A:242",
      "A:243",
      "A:244",
      "A:245",
      "A:246",
      "A:247",
      "A:248",
      "A:249",
      "A:25",
      "A:250",
      "A:251",
      "A:252",
      "A:253",
      "A:254",
      "A:255",
      "A:256",
      "A:257",
      "A:258",
      "A:259",
      "A:26",
      "A:260",
      "A:261",
      "A:262",
      "A:263",
      "A:264",
      "A:265",
      "A:266",
      "A:267",
      "A:268",
      "A:269",
      "A:27",
      "A:270",
      "A:271",
      "A:272",
      "A:273",
      "A:274",
      "A:275",
      "A:276",
      "A:277",
      "A:278",
      "A:279",
      "A:28",
      "A:280",
      "A:281",
      "A:282",
      "A:283",
      "A:284",
      "A:285",
      "A:286",
      "A:287",
      "A:288",
      "A:289",
      "A:29",
      "A:290",
      "A:291",
      "A:292",
      "A:293",
      "A:294",
      "A:295",
      "A:296",
      "A:297",
      "A:298",
      "A:299",
      "A:3",
      "A:30",
      "A:300",
      "A:301",
      "A:302",
      "A:303",
      "A:304",
      "A:305",
      "A:306",
      "A:307",
      "A:308",
      "A:309",
      "A:31",
      "A:310",
      "A:311",
      "A:312",
      "A:313",
      "A:314",
      "A:315",
      "A:316",
      "A:317",
      "A:318",
      "A:319",
      "A:32",
      "A:320",
      "A:321",
      "A:322",
      "A:323",
      "A:324",
      "A:325",
      "A:326",
      "A:327",
      "A:328",
      "A:329",
      "A:33",
      "A:330",
      "A:331",
      "A:332",
      "A:333",
      "A:334",
      "A:335",
      "A:336",
      "A:337",
      "A:338",
      "A:339",
      "A:34",
      "A:340",
      "A:341",
      "A:342",
      "A:343",
      "A:344",
      "A:345",
      "A:346",
      "A:347",
      "A:348",
      "A:349",
      "A:35",
      "A:350",
      "A:351",
      "A:352",
      "A:353",
      "A:354",
      "A:355",
      "A:356",
      "A:357",
      "A:358",
      "A:359",
      "A:36",
      "A:360",
      "A:361",
      "A:362",
      "A:363",
      "A:364",
      "A:365",
      "A:366",
      "A:367",
      "A:368",
      "A:369",
      "A:37",
      "A:370",
      "A:371",
      "A:372",
      "A:373",
      "A:374",
      "A:375",
      "A:376",
      "A:377",
      "A:378",
      "A:379",
      "A:38",
      "A:380",
      "A:381",
      "A:382",
      "A:383",
      "A:384",
      "A:385",
      "A:386",
      "A:387",
      "A:388",
      "A:389",
      "A:39",
      "A:390",
      "A:391",
      "A:392",
      "A:393",
      "A:394",
      "A:395",
      "A:396",
      "A:397",
      "A:398",
      "A:399",
      "A:4",
      "A:40",
      "A:400",
      "A:401",
      "A:402",
      "A:403",
      "A:404",
      "A:405",
      "A:406",
      "A:407",
      "A:408",
      "A:409",
      "A:41",
      "A:410",
      "A:411",
      "A:412",
      "A:413",
      "A:42",
      "A:43",
      "A:44",
      "A:45",
      "A:46",
      "A:47",
      "A:48",
      "A:49",
      "A:50",
      "A:500",
      "A:51",
      "A:52",
      "A:53",
      "A:54",
      "A:55",
      "A:56",
      "A:57",
      "A:58",
      "A:59",
      "A:6",
      "A:60",
      "A:61",
      "A:62",
      "A:63",
      "A:64",
      "A:65",
      "A:66",
      "A:67",
      "A:68",
      "A:69",
      "A:7",
      "A:70",
      "A:71",
      "A:72",
      "A:73",
      "A:74",
      "A:75",
      "A:76",
      "A:77",
      "A:78",
      "A:79",
      "A:8",
      "A:80",
      "A:81",
      "A:82",
      "A:83",
      "A:84",
      "A:85",
      "A:86",
      "A:87",
      "A:88",
      "A:89",
      "A:9",
      "A:90",
      "A:91",
      "A:92",
      "A:93",
      "A:94",
      "A:95",
      "A:96",
      "A:97",
      "A:98",
      "A:99"
    ],
    "A:6": [
      "A:10",
      "A:100",
      "A:101",
      "A:102",
      "A:103",
      "A:104",
      "A:105",
      "A:106",
      "A:107",
      "A:108",
      "A:109",
      "A:11",
      "A:110",
      "A:111",
      "A:112",
      "A:113",
      "A:114",
      "A:115",
      "A:116",
      "A:117",
      "A:118",
      "A:119",
      "A:12",
      "A:120",
      "A:121",
      "A:122",
      "A:123",
      "A:124",
      "A:125",
      "A:126",
      "A:127",
      "A:128",
      "A:129",
      "A:13",
      "A:130",
      "A:131",
      "A:132",
      "A:133",
      "A:134",
      "A:135",
      "A:136",
      "A:137",
      "A:138",
      "A:139",
      "A:14",
      "A:140",
      "A:141",
      "A:142",
      "A:143",
      "A:144",
      "A:145",
      "A:146",
      "A:147",
      "A:148",
      "A:149",
      "A:15",
      "A:150",
      "A:151",
      "A:152",
      "A:153",
      "A:154",
      "A:155",
      "A:156",
      "A:157",
      "A:158",
      "A:159",
      "A:16",
      "A:160",
      "A:161",
      "A:162",
      "A:163",
      "A:164",
      "A:165",
      "A:166",
      "A:167",
      "A:168",
      "A:169",
      "A:17",
      "A:170",
      "A:171",
      "A:172",
      "A:173",
      "A:174",
      "A:175",
      "A:176",
      "A:177",
      "A:178",
      "A:179",
      "A:18",
      "A:180",
      "A:181",
      "A:182",
      "A:183",
      "A:184",
      "A:185",
      "A:186",
      "A:187",
      "A:188",
      "A:189",
      "A:19",
      "A:190",
      "A:191",
      "A:192",
      "A:193",
      "A:194",
      "A:195",
      "A:196",
      "A:197",
      "A:198",
      "A:199",
      "A:20",
      "A:200",
      "A:201",
      "A:202",
      "A:203",
      "A:204",
      "A:205",
      "A:206",
      "A:207",
      "A:208",
      "A:209",
      "A:21",
      "A:210",
      "A:211",
      "A:212",
      "A:213",
      "A:214",
      "A:215",
      "A:216",
      "A:217",
      "A:218",
      "A:219",
      "A:22",
      "A:220",
      "A:221",
      "A:222",
      "A:223",
      "A:224",
      "A:225",
      "A:226",
      "A:227",
      "A:228",
      "A:229",
      "A:23",
      "A:230",
      "A:231",
      "A:232",
      "A:233",
      "A:234",
      "A:235",
      "A:236",
      "A:237",
      "A:238",
      "A:239",
      "A:24",
      "A:240",
      "A:241",
      "A:242",
      "A:243",
      "A:244",
      "A:245",
      "A:246",
      "A:247",
      "A:248",
      "A:249",
      "A:25",
      "A:250",
      "A:251",
      "A:252",
      "A:253",
      "A:254",
      "A:255",
      "A:256",
      "A:257",
      "A:258",
      "A:259",
      "A:26",
      "A:260",
      "A:261",
      "A:262",
      "A:263",
      "A:264",
      "A:265",
      "A:266",
      "A:267",
      "A:268",
      "A:269",
      "A:27",
      "A:270",
      "A:271",
      "A:272",
      "A:273",
      "A:274",
      "A:275",
      "A:276",
      "A:277",
      "A:278",
      "A:279",
      "A:28",
      "A:280",
      "A:281",
      "A:282",
      "A:283",
      "A:284",
      "A:285",
      "A:286",
      "A:287",
      "A:288",
      "A:289",
      "A:29",
      "A:290",
      "A:291",
      "A:292",
      "A:293",
      "A:294",
      "A:295",
      "A:296",
      "A:297",
      "A:298",
      "A:299",
      "A:3",
      "A:30",
      "A:300",
      "A:301",
      "A:302",
      "A:303",
      "A:304",
      "A:305",
      "A:306",
      "A:307",
      "A:308",
      "A:309",
      "A:31",
      "A:310",
      "A:311",
      "A:312",
      "A:313",
      "A:314",
      "A:315",
      "A:316",
      "A:317",
      "A:318",
      "A:319",
      "A:32",
      "A:320",
      "A:321",
      "A:322",
      "A:323",
      "A:324",
      "A:325",
      "A:326",
      "A:327",
      "A:328",
      "A:329",
      "A:33",
      "A:330",
      "A:331",
      "A:332",
      "A:333",
      "A:334",
      "A:335",
      "A:336",
      "A:337",
      "A:338",
      "A:339",
      "A:34",
      "A:340",
      "A:341",
      "A:342",
      "A:343",
      "A:344",
      "A:345",
      "A:346",
      "A:347",
      "A:348",
      "A:349",
      "A:35",
      "A:350",
      "A:351",
      "A:352",
      "A:353",
      "A:354",
      "A:355",
      "A:356",
      "A:357",
      "A:358",
      "A:359",
      "A:36",
      "A:360",
      "A:361",
      "A:362",
      "A:363",
      "A:364",
      "A:365",
      "A:366",
      "A:367",
      "A:368",
      "A:369",
      "A:37",
      "A:370",
      "A:371",
      "A:372",
      "A:373",
      "A:374",
      "A:375",
      "A:376",
      "A:377",
      "A:378",
      "A:379",
      "A:38",
      "A:380",
      "A:381",
      "A:382",
      "A:383",
      "A:384",
      "A:385",
      "A:386",
      "A:387",
      "A:388",
      "A:389",
      "A:39",
      "A:390",
      "A:391",
      "A:392",
      "A:393",
      "A:394",
      "A:395",
      "A:396",
      "A:397",
      "A:398",
      "A:399",
      "A:4",
      "A:40",
      "A:400",
      "A:401",
      "A:402",
      "A:403",
      "A:404",
      "A:405",
      "A:406",
      "A:407",
      "A:408",
      "A:409",
      "A:41",
      "A:410",
      "A:411",
      "A:412",
      "A:413",
      "A:42",
      "A:43",
      "A:44",
      "A:45",
      "A:46",
      "A:47",
      "A:48",
      "A:49",
      "A:5",
      "A:50",
      "A:500",
      "A:51",
      "A:52",
      "A:53",
      "A:54",
      "A:55",
      "A:56",
      "A:57",
      "A:58",
      "A:59",
      "A:60",
      "A:61",
      "A:62",
      "A:63",
      "A:64",
      "A:65",
      "A:66",
      "A:67",
      "A:68",
      "A:69",
      "A:7",
      "A:70",
      "A:71",
      "A:72",
      "A:73",
      "A:74",
      "A:75",
      "A:76",
      "A:77",
      "A:78",
      "A:79",
      "A:8",
      "A:80",
      "A:81",
      "A:82",
      "A:83",
      "A:84",
      "A:85",
      "A:86",
      "A:87",
      "A:88",
      "A:89",
      "A:9",
      "A:90",
      "A:91",
      "A:92",
      "A:93",
      "A:94",
      "A:95",
      "A:96",
      "A:97",
      "A:98",
      "A:99"
    ],
    "A:7": [
      "A:10",
      "A:100",
      "A:101",
      "A:102",
      "A:103",
      "A:104",
      "A:105",
      "A:106",
      "A:107",
      "A:108",
      "A:109",
      "A:11",
      "A:110",
      "A:111",
      "A:112",
      "A:113",
      "A:114",
      "A:115",
      "A:116",
      "A:117",
      "A:118",
      "A:119",
      "A:12",
      "A:120",
      "A:121",
      "A:122",
      "A:123",
      "A:124",
      "A:125",
      "A:126",
      "A:127",
      "A:128",
      "A:129",
      "A:13",
      "A:130",
      "A:131",
      "A:132",
      "A:133",
      "A:134",
      "A:135",
      "A:136",
      "A:137",
      "A:138",
      "A:139",
      "A:14",
      "A:140",
      "A:141",
      "A:142",
      "A:143",
      "A:144",
      "A:145",
      "A:146",
      "A:147",
      "A:148",
      "A:149",
      "A:15",
      "A:150",
      "A:151",
      "A:152",
      "A:153",
      "A:154",
      "A:155",
      "A:156",
      "A:157",
      "A:158",
      "A:159",
      "A:16",
      "A:160",
      "A:161",
      "A:162",
      "A:163",
      "A:164",
      "A:165",
      "A:166",
      "A:167",
      "A:168",
      "A:169",
      "A:17",
      "A:170",
      "A:171",
      "A:172",
      "A:173",
      "A:174",
      "A:175",
      "A:176",
      "A:177",
      "A:178",
      "A:179",
      "A:18",
      "A:180",
      "A:181",
      "A:182",
      "A:183",
      "A:184",
      "A:185",
      "A:186",
      "A:187",
      "A:188",
      "A:189",
      "A:19",
      "A:190",
      "A:191",
      "A:192",
      "A:193",
      "A:194",
      "A:195",
      "A:196",
      "A:197",
      "A:198",
      "A:199",
      "A:20",
      "A:200",
      "A:201",
      "A:202",
      "A:203",
      "A:204",
      "A:205",
      "A:206",
      "A:207",
      "A:208",
      "A:209",
      "A:21",
      "A:210",
      "A:211",
      "A:212",
      "A:213",
      "A:214",
      "A:215",
      "A:216",
      "A:217",
      "A:218",
      "A:219",
      "A:22",
      "A:220",
      "A:221",
      "A:222",
      "A:223",
      "A:224",
      "A:225",
      "A:226",
      "A:227",
      "A:228",
      "A:229",
      "A:23",
      "A:230",
      "A:231",
      "A:232",
      "A:233",
      "A:234",
      "A:235",
      "A:236",
      "A:237",
      "A:238",
      "A:239",
      "A:24",
      "A:240",
      "A:241",
      "A:242",
      "A:243",
      "A:244",
      "A:245",
      "A:246",
      "A:247",
      "A:248",
      "A:249",
      "A:25",
      "A:250",
      "A:251",
      "A:252",
      "A:253",
      "A:254",
      "A:255",
      "A:256",
      "A:257",
      "A:258",
      "A:259",
      "A:26",
      "A:260",
      "A:261",
      "A:262",
      "A:263",
      "A:264",
      "A:265",
      "A:266",
      "A:267",
      "A:268",
      "A:269",
      "A:27",
      "A:270",
      "A:271",
      "A:272",
      "A:273",
      "A:274",
      "A:275",
      "A:276",
      "A:277",
      "A:278",
      "A:279",
      "A:28",
      "A:280",
      "A:281",
      "A:282",
      "A:283",
      "A:284",
      "A:285",
      "A:286",
      "A:287",
      "A:288",
      "A:289",
      "A:29",
      "A:290",
      "A:291",
      "A:292",
      "A:293",
      "A:294",
      "A:295",
      "A:296",
      "A:297",
      "A:298",
      "A:299",
      "A:3",
      "A:30",
      "A:300",
      "A:301",
      "A:302",
      "A:303",
      "A:304",
      "A:305",
      "A:306",
      "A:307",
      "A:308",
      "A:309",
      "A:31",
      "A:310",
      "A:311",
      "A:312",
      "A:313",
      "A:314",
      "A:315",
      "A:316",
      "A:317",
      "A:318",
      "A:319",
      "A:32",
      "A:320",
      "A:321",
      "A:322",
      "A:323",
      "A:324",
      "A:325",
      "A:326",
      "A:327",
      "A:328",
      "A:329",
      "A:33",
      "A:330",
      "A:331",
      "A:332",
      "A:333",
      "A:334",
      "A:335",
      "A:336",
      "A:337",
      "A:338",
      "A:339",
      "A:34",
      "A:340",
      "A:341",
      "A:342",
      "A:343",
      "A:344",
      "A:345",
      "A:346",
      "A:347",
      "A:348",
      "A:349",
      "A:35",
      "A:350",
      "A:351",
      "A:352",
      "A:353",
      "A:354",
      "A:355",
      "A:356",
      "A:357",
      "A:358",
      "A:359",
      "A:36",
      "A:360",
      "A:361",
      "A:362",
      "A:363",
      "A:364",
      "A:365",
      "A:366",
      "A:367",
      "A:368",
      "A:369",
      "A:37",
      "A:370",
      "A:371",
      "A:372",
      "A:373",
      "A:374",
      "A:375",
      "A:376",
      "A:377",
      "A:378",
      "A:379",
      "A:38",
      "A:380",
      "A:381",
      "A:382",
      "A:383",
      "A:384",
      "A:385",
      "A:386",
      "A:387",
      "A:388",
      "A:389",
      "A:39",
      "A:390",
      "A:391",
      "A:392",
      "A:393",
      "A:394",
      "A:395",
      "A:396",
      "A:397",
      "A:398",
      "A:399",
      "A:4",
      "A:40",
      "A:400",
      "A:401",
      "A:402",
      "A:403",
      "A:404",
      "A:405",
      "A:406",
      "A:407",
      "A:408",
      "A:409",
      "A:41",
      "A:410",
      "A:411",
      "A:412",
      "A:413",
      "A:42",
      "A:43",
      "A:44",
      "A:45",
      "A:46",
      "A:47",
      "A:48",
      "A:49",
      "A:5",
      "A:50",
      "A:500",
      "A:51",
      "A:52",
      "A:53",
      "A:54",
      "A:55",
      "A:56",
      "A:57",
      "A:58",
      "A:59",
      "A:6",
      "A:60",
      "A:61",
      "A:62",
      "A:63",
      "A:64",
      "A:65",
      "A:66",
      "A:67",
      "A:68",
      "A:69",
      "A:70",
      "A:71",
      "A:72",
      "A:73",
      "A:74",
      "A:75",
      "A:76",
      "A:77",
      "A:78",
      "A:79",
      "A:8",
      "A:80",
      "A:81",
      "A:82",
      "A:83",
      "A:84",
      "A:85",
      "A:86",
      "A:87",
      "A:88",
      "A:89",
      "A:9",
      "A:90",
      "A:91",
      "A:92",
      "A:93",
      "A:94",
      "A:95",
      "A:96",
      "A:97",
      "A:98",
      "A:99"
    ],
    "A:8": [
      "A:10",
      "A:100",
      "A:101",
      "A:102",
      "A:103",
      "A:104",
      "A:105",
      "A:106",
      "A:107",
      "A:108",
      "A:109",
      "A:11",
      "A:110",
      "A:111",
      "A:112",
      "A:113",
      "A:114",
      "A:115",
      "A:116",
      "A:117",
      "A:118",
      "A:119",
      "A:12",
      "A:120",
      "A:121",
      "A:122",
      "A:123",
      "A:124",
      "A:125",
      "A:126",
      "A:127",
      "A:128",
      "A:129",
      "A:13",
      "A:130",
      "A:131",
      "A:132",
      "A:133",
      "A:134",
      "A:135",
      "A:136",
      "A:137",
      "A:138",
      "A:139",
      "A:14",
      "A:140",
      "A:141",
      "A:142",
      "A:143",
      "A:144",
      "A:145",
      "A:146",
      "A:147",
      "A:148",
      "A:149",
      "A:15",
      "A:150",
      "A:151",
      "A:152",
      "A:153",
      "A:154",
      "A:155",
      "A:156",
      "A:157",
      "A:158",
      "A:159",
      "A:16",
      "A:160",
      "A:161",
      "A:162",
      "A:163",
      "A:164",
      "A:165",
      "A:166",
      "A:167",
      "A:168",
      "A:169",
      "A:17",
      "A:170",
      "A:171",
      "A:172",
      "A:173",
      "A:174",
      "A:175",
      "A:176",
      "A:177",
      "A:178",
      "A:179",
      "A:18",
      "A:180",
      "A:181",
      "A:182",
      "A:183",
      "A:184",
      "A:185",
      "A:186",
      "A:187",
      "A:188",
      "A:189",
      "A:19",
      "A:190",
      "A:191",
      "A:192",
      "A:193",
      "A:194",
      "A:195",
      "A:196",
      "A:197",
      "A:198",
      "A:199",
      "A:20",
      "A:200",
      "A:201",
      "A:202",
      "A:203",
      "A:204",
      "A:205",
      "A:206",
      "A:207",
      "A:208",
      "A:209",
      "A:21",
      "A:210",
      "A:211",
      "A:212",
      "A:213",
      "A:214",
      "A:215",
      "A:216",
      "A:217",
      "A:218",
      "A:219",
      "A:22",
      "A:220",
      "A:221",
      "A:222",
      "A:223",
      "A:224",
      "A:225",
      "A:226",
      "A:227",
      "A:228",
      "A:229",
      "A:23",
      "A:230",
      "A:231",
      "A:232",
      "A:233",
      "A:234",
      "A:235",
      "A:236",
      "A:237",
      "A:238",
      "A:239",
      "A:24",
      "A:240",
      "A:241",
      "A:242",
      "A:243",
      "A:244",
      "A:245",
      "A:246",
      "A:247",
      "A:248",
      "A:249",
      "A:25",
      "A:250",
      "A:251",
      "A:252",
      "A:253",
      "A:254",
      "A:255",
      "A:256",
      "A:257",
      "A:258",
      "A:259",
      "A:26",
      "A:260",
      "A:261",
      "A:262",
      "A:263",
      "A:264",
      "A:265",
      "A:266",
      "A:267",
      "A:268",
      "A:269",
      "A:27",
      "A:270",
      "A:271",
      "A:272",
      "A:273",
      "A:274",
      "A:275",
      "A:276",
      "A:277",
      "A:278",
      "A:279",
      "A:28",
      "A:280",
      "A:281",
      "A:282",
      "A:283",
      "A:284",
      "A:285",
      "A:286",
      "A:287",
      "A:288",
      "A:289",
      "A:29",
      "A:290",
      "A:291",
      "A:292",
      "A:293",
      "A:294",
      "A:295",
      "A:296",
      "A:297",
      "A:298",
      "A:299",
      "A:3",
      "A:30",
      "A:300",
      "A:301",
      "A:302",
      "A:303",
      "A:304",
      "A:305",
      "A:306",
      "A:307",
      "A:308",
      "A:309",
      "A:31",
      "A:310",
      "A:311",
      "A:312",
      "A:313",
      "A:314",
      "A:315",
      "A:316",
      "A:317",
      "A:318",
      "A:319",
      "A:32",
      "A:320",
      "A:321",
      "A:322",
      "A:323",
      "A:324",
      "A:325",
      "A:326",
      "A:327",
      "A:328",
      "A:329",
      "A:33",
      "A:330",
      "A:331",
      "A:332",
      "A:333",
      "A:334",
      "A:335",
      "A:336",
      "A:337",
      "A:338",
      "A:339",
      "A:34",
      "A:340",
      "A:341",
      "A:342",
      "A:343",
      "A:344",
      "A:345",
      "A:346",
      "A:347",
      "A:348",
      "A:349",
      "A:35",
      "A:350",
      "A:351",
      "A:352",
      "A:353",
      "A:354",
      "A:355",
      "A:356",
      "A:357",
      "A:358",
      "A:359",
      "A:36",
      "A:360",
      "A:361",
      "A:362",
      "A:363",
      "A:364",
      "A:365",
      "A:366",
      "A:367",
      "A:368",
      "A:369",
      "A:37",
      "A:370",
      "A:371",
      "A:372",
      "A:373",
      "A:374",
      "A:375",
      "A:376",
      "A:377",
      "A:378",
      "A:379",
      "A:38",
      "A:380",
      "A:381",
      "A:382",
      "A:383",
      "A:384",
      "A:385",
      "A:386",
      "A:387",
      "A:388",
      "A:389",
      "A:39",
      "A:390",
      "A:391",
      "A:392",
      "A:393",
      "A:394",
      "A:395",
      "A:396",
      "A:397",
      "A:398",
      "A:399",
      "A:4",
      "A:40",
      "A:400",
      "A:401",
      "A:402",
      "A:403",
      "A:404",
      "A:405",
      "A:406",
      "A:407",
      "A:408",
      "A:409",
      "A:41",
      "A:410",
      "A:411",
      "A:412",
      "A:413",
      "A:42",
      "A:43",
      "A:44",
      "A:45",
      "A:46",
      "A:47",
      "A:48",
      "A:49",
      "A:5",
      "A:50",
      "A:500",
      "A:51",
      "A:52",
      "A:53",
      "A:54",
      "A:55",
      "A:56",
      "A:57",
      "A:58",
      "A:59",
      "A:6",
      "A:60",
      "A:61",
      "A:62",
      "A:63",
      "A:64",
      "A:65",
      "A:66",
      "A:67",
      "A:68",
      "A:69",
      "A:7",
      "A:70",
      "A:71",
      "A:72",
      "A:73",
      "A:74",
      "A:75",
      "A:76",
      "A:77",
      "A:78",
      "A:79",
      "A:80",
      "A:81",
      "A:82",
      "A:83",
      "A:84",
      "A:85",
      "A:86",
      "A:87",
      "A:88",
      "A:89",
      "A:9",
      "A:90",
      "A:91",
      "A:92",
      "A:93",
      "A:94",
      "A:95",
      "A:96",
      "A:97",
      "A:98",
      "A:99"
    ],
    "A:9": [
      "A:10",
      "A:100",
      "A:101",
      "A:102",
      "A:103",
      "A:104",
      "A:105",
      "A:106",
      "A:107",
      "A:108",
      "A:109",
      "A:11",
      "A:110",
      "A:111",
      "A:112",
      "A:113",
      "A:114",
      "A:115",
      "A:116",
      "A:117",
      "A:118",
      "A:119",
      "A:12",
      "A:120",
      "A:121",
      "A:122",
      "A:123",
      "A:124",
      "A:125",
      "A:126",
      "A:127",
      "A:128",
      "A:129",
      "A:13",
      "A:130",
      "A:131",
      "A:132",
      "A:133",
      "A:134",
      "A:135",
      "A:136",
      "A:137",
      "A:138",
      "A:139",
      "A:14",
      "A:140",
      "A:141",
      "A:142",
      "A:143",
      "A:144",
      "A:145",
      "A:146",
      "A:147",
      "A:148",
      "A:149",
      "A:15",
      "A:150",
      "A:151",
      "A:152",
      "A:153",
      "A:154",
      "A:155",
      "A:156",
      "A:157",
      "A:158",
      "A:159",
      "A:16",
      "A:160",
      "A:161",
      "A:162",
      "A:163",
      "A:164",
      "A:165",
      "A:166",
      "A:167",
      "A:168",
      "A:169",
      "A:17",
      "A:170",
      "A:171",
      "A:172",
      "A:173",
      "A:174",
      "A:175",
      "A:176",
      "A:177",
      "A:178",
      "A:179",
      "A:18",
      "A:180",
      "A:181",
      "A:182",
      "A:183",
      "A:184",
      "A:185",
      "A:186",
      "A:187",
      "A:188",
      "A:189",
      "A:19",
      "A:190",
      "A:191",
      "A:192",
      "A:193",
      "A:194",
      "A:195",
      "A:196",
      "A:197",
      "A:198",
      "A:199",
      "A:20",
      "A:200",
      "A:201",
      "A:202",
      "A:203",
      "A:204",
      "A:205",
      "A:206",
      "A:207",
      "A:208",
      "A:209",
      "A:21",
      "A:210",
      "A:211",
      "A:212",
      "A:213",
      "A:214",
      "A:215",
      "A:216",
      "A:217",
      "A:218",
      "A:219",
      "A:22",
      "A:220",
      "A:221",
      "A:222",
      "A:223",
      "A:224",
      "A:225",
      "A:226",
      "A:227",
      "A:228",
      "A:229",
      "A:23",
      "A:230",
      "A:231",
      "A:232",
      "A:233",
      "A:234",
      "A:235",
      "A:236",
      "A:237",
      "A:238",
      "A:239",
      "A:24",
      "A:240",
      "A:241",
      "A:242",
      "A:243",
      "A:244",
      "A:245",
      "A:246",
      "A:247",
      "A:248",
      "A:249",
      "A:25",
      "A:250",
      "A:251",
      "A:252",
      "A:253",
      "A:254",
      "A:255",
      "A:256",
      "A:257",
      "A:258",
      "A:259",
      "A:26",
      "A:260",
      "A:261",
      "A:262",
      "A:263",
      "A:264",
      "A:265",
      "A:266",
      "A:267",
      "A:268",
      "A:269",
      "A:27",
      "A:270",
      "A:271",
      "A:272",
      "A:273",
      "A:274",
      "A:275",
      "A:276",
      "A:277",
      "A:278",
      "A:279",
      "A:28",
      "A:280",
      "A:281",
      "A:282",
      "A:283",
      "A:284",
      "A:285",
      "A:286",
      "A:287",
      "A:288",
      "A:289",
      "A:29",
      "A:290",
      "A:291",
      "A:292",
      "A:293",
      "A:294",
      "A:295",
      "A:296",
      "A:297",
      "A:298",
      "A:299",
      "A:3",
      "A:30",
      "A:300",
      "A:301",
      "A:302",
      "A:303",
      "A:304",
      "A:305",
      "A:306",
      "A:307",
      "A:308",
      "A:309",
      "A:31",
      "A:310",
      "A:311",
      "A:312",
      "A:313",
      "A:314",
      "A:315",
      "A:316",
      "A:317",
      "A:318",
      "A:319",
      "A:32",
      "A:320",
      "A:321",
      "A:322",
      "A:323",
      "A:324",
      "A:325",
      "A:326",
      "A:327",
      "A:328",
      "A:329",
      "A:33",
      "A:330",
      "A:331",
      "A:332",
      "A:333",
      "A:334",
      "A:335",
      "A:336",
      "A:337",
      "A:338",
      "A:339",
      "A:34",
      "A:340",
      "A:341",
      "A:342",
      "A:343",
      "A:344",
      "A:345",
      "A:346",
      "A:347",
      "A:348",
      "A:349",
      "A:35",
      "A:350",
      "A:351",
      "A:352",
      "A:353",
      "A:354",
      "A:355",
      "A:356",
      "A:357",
      "A:358",
      "A:359",
      "A:36",
      "A:360",
      "A:361",
      "A:362",
      "A:363",
      "A:364",
      "A:365",
      "A:366",
      "A:367",
      "A:368",
      "A:369",
      "A:37",
      "A:370",
      "A:371",
      "A:372",
      "A:373",
      "A:374",
      "A:375",
      "A:376",
      "A:377",
      "A:378",
      "A:379",
      "A:38",
      "A:380",
      "A:381",
      "A:382",
      "A:383",
      "A:384",
      "A:385",
      "A:386",
      "A:387",
      "A:388",
      "A:389",
      "A:39",
      "A:390",
      "A:391",
      "A:392",
      "A:393",
      "A:394",
      "A:395",
      "A:396",
      "A:397",
      "A:398",
      "A:399",
      "A:4",
      "A:40",
      "A:400",
      "A:401",
      "A:402",
      "A:403",
      "A:404",
      "A:405",
      "A:406",
      "A:407",
      "A:408",
      "A:409",
      "A:41",
      "A:410",
      "A:411",
      "A:412",
      "A:413",
      "A:42",
      "A:43",
      "A:44",
      "A:45",
      "A:46",
      "A:47",
      "A:48",
      "A:49",
      "A:5",
      "A:50",
      "A:500",
      "A:51",
      "A:52",
      "A:53",
      "A:54",
      "A:55",
      "A:56",
      "A:57",
      "A:58",
      "A:59",
      "A:6",
      "A:60",
      "A:61",
      "A:62",
      "A:63",
      "A:64",
      "A:65",
      "A:66",
      "A:67",
      "A:68",
      "A:69",
      "A:7",
      "A:70",
      "A:71",
      "A:72",
      "A:73",
      "A:74",
      "A:75",
      "A:76",
      "A:77",
      "A:78",
      "A:79",
      "A:8",
      "A:80",
      "A:81",
      "A:82",
      "A:83",
      "A:84",
      "A:85",
      "A:86",
      "A:87",
      "A:88",
      "A:89",
      "A:90",
      "A:91",
      "A:92",
      "A:93",
      "A:94",
      "A:95",
      "A:96",
      "A:97",
      "A:98",
      "A:99"
    ],
    "A:10": [
      "A:100",
      "A:101",
      "A:102",
      "A:103",
      "A:104",
      "A:105",
      "A:106",
      "A:107",
      "A:108",
      "A:109",
      "A:11",
      "A:110",
      "A:111",
      "A:112",
      "A:113",
      "A:114",
      "A:115",
      "A:116",
      "A:117",
      "A:118",
      "A:119",
      "A:12",
      "A:120",
      "A:121",
      "A:122",
      "A:123",
      "A:124",
      "A:125",
      "A:126",
      "A:127",
      "A:128",
      "A:129",
      "A:13",
      "A:130",
      "A:131",
      "A:132",
      "A:133",
      "A:134",
      "A:135",
      "A:136",
      "A:137",
      "A:138",
      "A:139",
      "A:14",
      "A:140",
      "A:141",
      "A:142",
      "A:143",
      "A:144",
      "A:145",
      "A:146",
      "A:147",
      "A:148",
      "A:149",
      "A:15",
      "A:150",
      "A:151",
      "A:152",
      "A:153",
      "A:154",
      "A:155",
      "A:156",
      "A:157",
      "A:158",
      "A:159",
      "A:16",
      "A:160",
      "A:161",
      "A:162",
      "A:163",
      "A:164",
      "A:165",
      "A:166",
      "A:167",
      "A:168",
      "A:169",
      "A:17",
      "A:170",
      "A:171",
      "A:172",
      "A:173",
      "A:174",
      "A:175",
      "A:176",
      "A:177",
      "A:178",
      "A:179",
      "A:18",
      "A:180",
      "A:181",
      "A:182",
      "A:183",
      "A:184",
      "A:185",
      "A:186",
      "A:187",
      "A:188",
      "A:189",
      "A:19",
      "A:190",
      "A:191",
      "A:192",
      "A:193",
      "A:194",
      "A:195",
      "A:196",
      "A:197",
      "A:198",
      "A:199",
      "A:20",
      "A:200",
      "A:201",
      "A:202",
      "A:203",
      "A:204",
      "A:205",
      "A:206",
      "A:207",
      "A:208",
      "A:209",
      "A:21",
      "A:210",
      "A:211",
      "A:212",
      "A:213",
      "A:214",
      "A:215",
      "A:216",
      "A:217",
      "A:218",
      "A:219",
      "A:22",
      "A:220",
      "A:221",
      "A:222",
      "A:223",
      "A:224",
      "A:225",
      "A:226",
      "A:227",
      "A:228",
      "A:229",
      "A:23",
      "A:230",
      "A:231",
      "A:232",
      "A:233",
      "A:234",
      "A:235",
      "A:236",
      "A:237",
      "A:238",
      "A:239",
      "A:24",
      "A:240",
      "A:241",
      "A:242",
      "A:243",
      "A:244",
      "A:245",
      "A:246",
      "A:247",
      "A:248",
      "A:249",
      "A:25",
      "A:250",
      "A:251",
      "A:252",
      "A:253",
      "A:254",
      "A:255",
      "A:256",
      "A:257",
      "A:258",
      "A:259",
      "A:26",
      "A:260",
      "A:261",
      "A:262",
      "A:263",
      "A:264",
      "A:265",
      "A:266",
      "A:267",
      "A:268",
      "A:269",
      "A:27",
      "A:270",
      "A:271",
      "A:272",
      "A:273",
      "A:274",
      "A:275",
      "A:276",
      "A:277",
      "A:278",
      "A:279",
      "A:28",
      "A:280",
      "A:281",
      "A:282",
      "A:283",
      "A:284",
      "A:285",
      "A:286",
      "A:287",
      "A:288",
      "A:289",
      "A:29",
      "A:290",
      "A:291",
      "A:292",
      "A:293",
      "A:294",
      "A:295",
      "A:296",
      "A:297",
      "A:298",
      "A:299",
      "A:3",
      "A:30",
      "A:300",
      "A:301",
      "A:302",
      "A:303",
      "A:304",
      "A:305",
      "A:306",
      "A:307",
      "A:308",
      "A:309",
      "A:31",
      "A:310",
      "A:311",
      "A:312",
      "A:313",
      "A:314",
      "A:315",
      "A:316",
      "A:317",
      "A:318",
      "A:319",
      "A:32",
      "A:320",
      "A:321",
      "A:322",
      "A:323",
      "A:324",
      "A:325",
      "A:326",
      "A:327",
      "A:328",
      "A:329",
      "A:33",
      "A:330",
      "A:331",
      "A:332",
      "A:333",
      "A:334",
      "A:335",
      "A:336",
      "A:337",
      "A:338",
      "A:339",
      "A:34",
      "A:340",
      "A:341",
      "A:342",
      "A:343",
      "A:344",
      "A:345",
      "A:346",
      "A:347",
      "A:348",
      "A:349",
      "A:35",
      "A:350",
      "A:351",
      "A:352",
      "A:353",
      "A:354",
      "A:355",
      "A:356",
      "A:357",
      "A:358",
      "A:359",
      "A:36",
      "A:360",
      "A:361",
      "A:362",
      "A:363",
      "A:364",
      "A:365",
      "A:366",
      "A:367",
      "A:368",
      "A:369",
      "A:37",
      "A:370",
      "A:371",
      "A:372",
      "A:373",
      "A:374",
      "A:375",
      "A:376",
      "A:377",
      "A:378",
      "A:379",
      "A:38",
      "A:380",
      "A:381",
      "A:382",
      "A:383",
      "A:384",
      "A:385",
      "A:386",
      "A:387",
      "A:388",
      "A:389",
      "A:39",
      "A:390",
      "A:391",
      "A:392",
      "A:393",
      "A:394",
      "A:395",
      "A:396",
      "A:397",
      "A:398",
      "A:399",
      "A:4",
      "A:40",
      "A:400",
      "A:401",
      "A:402",
      "A:403",
      "A:404",
      "A:405",
      "A:406",
      "A:407",
      "A:408",
      "A:409",
      "A:41",
      "A:410",
      "A:411",
      "A:412",
      "A:413",
      "A:42",
      "A:43",
      "A:44",
      "A:45",
      "A:46",
      "A:47",
      "A:48",
      "A:49",
      "A:5",
      "A:50",
      "A:500",
      "A:51",
      "A:52",
      "A:53",
      "A:54",
      "A:55",
      "A:56",
      "A:57",
      "A:58",
      "A:59",
      "A:6",
      "A:60",
      "A:61",
      "A:62",
      "A:63",
      "A:64",
      "A:65",
      "A:66",
      "A:67",
      "A:68",
      "A:69",
      "A:7",
      "A:70",
      "A:71",
      "A:72",
      "A:73",
      "A:74",
      "A:75",
      "A:76",
      "A:77",
      "A:78",
      "A:79",
      "A:8",
      "A:80",
      "A:81",
      "A:82",
      "A:83",
      "A:84",
      "A:85",
      "A:86",
      "A:87",
      "A:88",
      "A:89",
      "A:9",
      "A:90",
      "A:91",
      "A:92",
      "A:93",
      "A:94",
      "A:95",
      "A:96",
      "A:97",
      "A:98",
      "A:99"
    ],
    "A:11": [
      "A:10",
      "A:100",
      "A:101",
      "A:102",
      "A:103",
      "A:104",
      "A:105",
      "A:106",
      "A:107",
      "A:108",
      "A:109",
      "A:110",
      "A:111",
      "A:112",
      "A:113",
      "A:114",
      "A:115",
      "A:116",
      "A:117",
      "A:118",
      "A:119",
      "A:12",
      "A:120",
      "A:121",
      "A:122",
      "A:123",
      "A:124",
      "A:125",
      "A:126",
      "A:127",
      "A:128",
      "A:129",
      "A:13",
      "A:130",
      "A:131",
      "A:132",
      "A:133",
      "A:134",
      "A:135",
      "A:136",
      "A:137",
      "A:138",
      "A:139",
      "A:14",
      "A:140",
      "A:141",
      "A:142",
      "A:143",
      "A:144",
      "A:145",
      "A:146",
      "A:147",
      "A:148",
      "A:149",
      "A:15",
      "A:150",
      "A:151",
      "A:152",
      "A:153",
      "A:154",
      "A:155",
      "A:156",
      "A:157",
      "A:158",
      "A:159",
      "A:16",
      "A:160",
      "A:161",
      "A:162",
      "A:163",
      "A:164",
      "A:165",
      "A:166",
      "A:167",
      "A:168",
      "A:169",
      "A:17",
      "A:170",
      "A:171",
      "A:172",
      "A:173",
      "A:174",
      "A:175",
      "A:176",
      "A:177",
      "A:178",
      "A:179",
      "A:18",
      "A:180",
      "A:181",
      "A:182",
      "A:183",
      "A:184",
      "A:185",
      "A:186",
      "A:187",
      "A:188",
      "A:189",
      "A:19",
      "A:190",
      "A:191",
      "A:192",
      "A:193",
      "A:194",
      "A:195",
      "A:196",
      "A:197",
      "A:198",
      "A:199",
      "A:20",
      "A:200",
      "A:201",
      "A:202",
      "A:203",
      "A:204",
      "A:205",
      "A:206",
      "A:207",
      "A:208",
      "A:209",
      "A:21",
      "A:210",
      "A:211",
      "A:212",
      "A:213",
      "A:214",
      "A:215",
      "A:216",
      "A:217",
      "A:218",
      "A:219",
      "A:22",
      "A:220",
      "A:221",
      "A:222",
      "A:223",
      "A:224",
      "A:225",
      "A:226",
      "A:227",
      "A:228",
      "A:229",
      "A:23",
      "A:230",
      "A:231",
      "A:232",
      "A:233",
      "A:234",
      "A:235",
      "A:236",
      "A:237",
      "A:238",
      "A:239",
      "A:24",
      "A:240",
      "A:241",
      "A:242",
      "A:243",
      "A:244",
      "A:245",
      "A:246",
      "A:247",
      "A:248",
      "A:249",
      "A:25",
      "A:250",
      "A:251",
      "A:252",
      "A:253",
      "A:254",
      "A:255",
      "A:256",
      "A:257",
      "A:258",
      "A:259",
      "A:26",
      "A:260",
      "A:261",
      "A:262",
      "A:263",
      "A:264",
      "A:265",
      "A:266",
      "A:267",
      "A:268",
      "A:269",
      "A:27",
      "A:270",
      "A:271",
      "A:272",
      "A:273",
      "A:274",
      "A:275",
      "A:276",
      "A:277",
      "A:278",
      "A:279",
      "A:28",
      "A:280",
      "A:281",
      "A:282",
      "A:283",
      "A:284",
      "A:285",
      "A:286",
      "A:287",
      "A:288",
      "A:289",
      "A:29",
      "A:290",
      "A:291",
      "A:292",
      "A:293",
      "A:294",
      "A:295",
      "A:296",
      "A:297",
      "A:298",
      "A:299",
      "A:3",
      "A:30",
      "A:300",
      "A:301",
      "A:302",
      "A:303",
      "A:304",
      "A:305",
      "A:306",
      "A:307",
      "A:308",
      "A:309",
      "A:31",
      "A:310",
      "A:311",
      "A:312",
      "A:313",
      "A:314",
      "A:315",
      "A:316",
      "A:317",
      "A:318",
      "A:319",
      "A:32",
      "A:320",
      "A:321",
      "A:322",
      "A:323",
      "A:324",
      "A:325",
      "A:326",
      "A:327",
      "A:328",
      "A:329",
      "A:33",
      "A:330",
      "A:331",
      "A:332",
      "A:333",
      "A:334",
      "A:335",
      "A:336",
      "A:337",
      "A:338",
      "A:339",
      "A:34",
      "A:340",
      "A:341",
      "A:342",
      "A:343",
      "A:344",
      "A:345",
      "A:346",
      "A:347",
      "A:348",
      "A:349",
      "A:35",
      "A:350",
      "A:351",
      "A:352",
      "A:353",
      "A:354",
      "A:355",
      "A:356",
      "A:357",
      "A:358",
      "A:359",
      "A:36",
      "A:360",
      "A:361",
      "A:362",
      "A:363",
      "A:364",
      "A:365",
      "A:366",
      "A:367",
      "A:368",
      "A:369",
      "A:37",
      "A:370",
      "A:371",
      "A:372",
      "A:373",
      "A:374",
      "A:375",
      "A:376",
      "A:377",
      "A:378",
      "A:379",
      "A:38",
      "A:380",
      "A:381",
      "A:382",
      "A:383",
      "A:384",
      "A:385",
      "A:386",
      "A:387",
      "A:388",
      "A:389",
      "A:39",
      "A:390",
      "A:391",
      "A:392",
      "A:393",
      "A:394",
      "A:395",
      "A:396",
      "A:397",
      "A:398",
      "A:399",
      "A:4",
      "A:40",
      "A:400",
      "A:401",
      "A:402",
      "A:403",
      "A:404",
      "A:405",
      "A:406",
      "A:407",
      "A:408",
      "A:409",
      "A:41",
      "A:410",
      "A:411",
      "A:412",
      "A:413",
      "A:42",
      "A:43",
      "A:44",
      "A:45",
      "A:46",
      "A:47",
      "A:48",
      "A:49",
      "A:5",
      "A:50",
      "A:500",
      "A:51",
      "A:52",
      "A:53",
      "A:54",
      "A:55",
      "A:56",
      "A:57",
      "A:58",
      "A:59",
      "A:6",
      "A:60",
      "A:61",
      "A:62",
      "A:63",
      "A:64",
      "A:65",
      "A:66",
      "A:67",
      "A:68",
      "A:69",
      "A:7",
      "A:70",
      "A:71",
      "A:72",
      "A:73",
      "A:74",
      "A:75",
      "A:76",
      "A:77",
      "A:78",
      "A:79",
      "A:8",
      "A:80",
      "A:81",
      "A:82",
      "A:83",
      "A:84",
      "A:85",
      "A:86",
      "A:87",
      "A:88",
      "A:89",
      "A:9",
      "A:90",
      "A:91",
      "A:92",
      "A:93",
      "A:94",
      "A:95",
      "A:96",
      "A:97",
      "A:98",
      "A:99"
    ],
    "A:12": [
      "A:10",
      "A:100",
      "A:101",
      "A:102",
      "A:103",
      "A:104",
      "A:105",
      "A:106",
      "A:107",
      "A:108",
      "A:109",
      "A:11",
      "A:110",
      "A:111",
      "A:112",
      "A:113",
      "A:114",
      "A:115",
      "A:116",
      "A:117",
      "A:118",
      "A:119",
      "A:120",
      "A:121",
      "A:122",
      "A:123",
      "A:124",
      "A:125",
      "A:126",
      "A:127",
      "A:128",
      "A:129",
      "A:13",
      "A:130",
      "A:131",
      "A:132",
      "A:133",
      "A:134",
      "A:135",
      "A:136",
      "A:137",
      "A:138",
      "A:139",
      "A:14",
      "A:140",
      "A:141",
      "A:142",
      "A:143",
      "A:144",
      "A:145",
      "A:146",
      "A:147",
      "A:148",
      "A:149",
      "A:15",
      "A:150",
      "A:151",
      "A:152",
      "A:153",
      "A:154",
      "A:155",
      "A:156",
      "A:157",
      "A:158",
      "A:159",
      "A:16",
      "A:160",
      "A:161",
      "A:162",
      "A:163",
      "A:164",
      "A:165",
      "A:166",
      "A:167",
      "A:168",
      "A:169",
      "A:17",
      "A:170",
      "A:171",
      "A:172",
      "A:173",
      "A:174",
      "A:175",
      "A:176",
      "A:177",
      "A:178",
      "A:179",
      "A:18",
      "A:180",
      "A:181",
      "A:182",
      "A:183",
      "A:184",
      "A:185",
      "A:186",
      "A:187",
      "A:188",
      "A:189",
      "A:19",
      "A:190",
      "A:191",
      "A:192",
      "A:193",
      "A:194",
      "A:195",
      "A:196",
      "A:197",
      "A:198",
      "A:199",
      "A:20",
      "A:200",
      "A:201",
      "A:202",
      "A:203",
      "A:204",
      "A:205",
      "A:206",
      "A:207",
      "A:208",
      "A:209",
      "A:21",
      "A:210",
      "A:211",
      "A:212",
      "A:213",
      "A:214",
      "A:215",
      "A:216",
      "A:217",
      "A:218",
      "A:219",
      "A:22",
      "A:220",
      "A:221",
      "A:222",
      "A:223",
      "A:224",
      "A:225",
      "A:226",
      "A:227",
      "A:228",
      "A:229",
      "A:23",
      "A:230",
      "A:231",
      "A:232",
      "A:233",
      "A:234",
      "A:235",
      "A:236",
      "A:237",
      "A:238",
      "A:239",
      "A:24",
      "A:240",
      "A:241",
      "A:242",
      "A:243",
      "A:244",
      "A:245",
      "A:246",
      "A:247",
      "A:248",
      "A:249",
      "A:25",
      "A:250",
      "A:251",
      "A:252",
      "A:253",
      "A:254",
      "A:255",
      "A:256",
      "A:257",
      "A:258",
      "A:259",
      "A:26",
      "A:260",
      "A:261",
      "A:262",
      "A:263",
      "A:264",
      "A:265",
      "A:266",
      "A:267",
      "A:268",
      "A:269",
      "A:27",
      "A:270",
      "A:271",
      "A:272",
      "A:273",
      "A:274",
      "A:275",
      "A:276",
      "A:277",
      "A:278",
      "A:279",
      "A:28",
      "A:280",
      "A:281",
      "A:282",
      "A:283",
      "A:284",
      "A:285",
      "A:286",
      "A:287",
      "A:288",
      "A:289",
      "A:29",
      "A:290",
      "A:291",
      "A:292",
      "A:293",
      "A:294",
      "A:295",
      "A:296",
      "A:297",
      "A:298",
      "A:299",
      "A:3",
      "A:30",
      "A:300",
      "A:301",
      "A:302",
      "A:303",
      "A:304",
      "A:305",
      "A:306",
      "A:307",
      "A:308",
      "A:309",
      "A:31",
      "A:310",
      "A:311",
      "A:312",
      "A:313",
      "A:314",
      "A:315",
      "A:316",
      "A:317",
      "A:318",
      "A:319",
      "A:32",
      "A:320",
      "A:321",
      "A:322",
      "A:323",
      "A:324",
      "A:325",
      "A:326",
      "A:327",
      "A:328",
      "A:329",
      "A:33",
      "A:330",
      "A:331",
      "A:332",
      "A:333",
      "A:334",
      "A:335",
      "A:336",
      "A:337",
      "A:338",
      "A:339",
      "A:34",
      "A:340",
      "A:341",
      "A:342",
      "A:343",
      "A:344",
      "A:345",
      "A:346",
      "A:347",
      "A:348",
      "A:349",
      "A:35",
      "A:350",
      "A:351",
      "A:352",
      "A:353",
      "A:354",
      "A:355",
      "A:356",
      "A:357",
      "A:358",
      "A:359",
      "A:36",
      "A:360",
      "A:361",
      "A:362",
      "A:363",
      "A:364",
      "A:365",
      "A:366",
      "A:367",
      "A:368",
      "A:369",
      "A:37",
      "A:370",
      "A:371",
      "A:372",
      "A:373",
      "A:374",
      "A:375",
      "A:376",
      "A:377",
      "A:378",
      "A:379",
      "A:38",
      "A:380",
      "A:381",
      "A:382",
      "A:383",
      "A:384",
      "A:385",
      "A:386",
      "A:387",
      "A:388",
      "A:389",
      "A:39",
      "A:390",
      "A:391",
      "A:392",
      "A:393",
      "A:394",
      "A:395",
      "A:396",
      "A:397",
      "A:398",
      "A:399",
      "A:4",
      "A:40",
      "A:400",
      "A:401",
      "A:402",
      "A:403",
      "A:404",
      "A:405",
      "A:406",
      "A:407",
      "A:408",
      "A:409",
      "A:41",
      "A:410",
      "A:411",
      "A:412",
      "A:413",
      "A:42",
      "A:43",
      "A:44",
      "A:45",
      "A:46",
      "A:47",
      "A:48",
      "A:49",
      "A:5",
      "A:50",
      "A:500",
      "A:51",
      "A:52",
      "A:53",
      "A:54",
      "A:55",
      "A:56",
      "A:57",
      "A:58",
      "A:59",
      "A:6",
      "A:60",
      "A:61",
      "A:62",
      "A:63",
      "A:64",
      "A:65",
      "A:66",
      "A:67",
      "A:68",
      "A:69",
      "A:7",
      "A:70",
      "A:71",
      "A:72",
      "A:73",
      "A:74",
      "A:75",
      "A:76",
      "A:77",
      "A:78",
      "A:79",
      "A:8",
      "A:80",
      "A:81",
      "A:82",
      "A:83",
      "A:84",
      "A:85",
      "A:86",
      "A:87",
      "A:88",
      "A:89",
      "A:9",
      "A:90",
      "A:91",
      "A:92",
      "A:93",
      "A:94",
      "A:95",
      "A:96",
      "A:97",
      "A:98",
      "A:99"
    ],
    "A:13": [
      "A:10",
      "A:100",
      "A:101",
      "A:102",
      "A:103",
      "A:104",
      "A:105",
      "A:106",
      "A:107",
      "A:108",
      "A:109",
      "A:11",
      "A:110",
      "A:111",
      "A:112",
      "A:113",
      "A:114",
      "A:115",
      "A:116",
      "A:117",
      "A:118",
      "A:119",
      "A:12",
      "A:120",
      "A:121",
      "A:122",
      "A:123",
      "A:124",
      "A:125",
      "A:126",
      "A:127",
      "A:128",
      "A:129",
      "A:130",
      "A:131",
      "A:132",
      "A:133",
      "A:134",
      "A:135",
      "A:136",
      "A:137",
      "A:138",
      "A:139",
      "A:14",
      "A:140",
      "A:141",
      "A:142",
      "A:143",
      "A:144",
      "A:145",
      "A:146",
      "A:147",
      "A:148",
      "A:149",
      "A:15",
      "A:150",
      "A:151",
      "A:152",
      "A:153",
      "A:154",
      "A:155",
      "A:156",
      "A:157",
      "A:158",
      "A:159",
      "A:16",
      "A:160",
      "A:161",
      "A:162",
      "A:163",
      "A:164",
      "A:165",
      "A:166",
      "A:167",
      "A:168",
      "A:169",
      "A:17",
      "A:170",
      "A:171",
      "A:172",
      "A:173",
      "A:174",
      "A:175",
      "A:176",
      "A:177",
      "A:178",
      "A:179",
      "A:18",
      "A:180",
      "A:181",
      "A:182",
      "A:183",
      "A:184",
      "A:185",
      "A:186",
      "A:187",
      "A:188",
      "A:189",
      "A:19",
      "A:190",
      "A:191",
      "A:192",
      "A:193",
      "A:194",
      "A:195",
      "A:196",
      "A:197",
      "A:198",
      "A:199",
      "A:20",
      "A:200",
      "A:201",
      "A:202",
      "A:203",
      "A:204",
      "A:205",
      "A:206",
      "A:207",
      "A:208",
      "A:209",
      "A:21",
      "A:210",
      "A:211",
      "A:212",
      "A:213",
      "A:214",
      "A:215",
      "A:216",
      "A:217",
      "A:218",
      "A:219",
      "A:22",
      "A:220",
      "A:221",
      "A:222",
      "A:223",
      "A:224",
      "A:225",
      "A:226",
      "A:227",
      "A:228",
      "A:229",
      "A:23",
      "A:230",
      "A:231",
      "A:232",
      "A:233",
      "A:234",
      "A:235",
      "A:236",
      "A:237",
      "A:238",
      "A:239",
      "A:24",
      "A:240",
      "A:241",
      "A:242",
      "A:243",
      "A:244",
      "A:245",
      "A:246",
      "A:247",
      "A:248",
      "A:249",
      "A:25",
      "A:250",
      "A:251",
      "A:252",
      "A:253",
      "A:254",
      "A:255",
      "A:256",
      "A:257",
      "A:258",
      "A:259",
      "A:26",
      "A:260",
      "A:261",
      "A:262",
      "A:263",
      "A:264",
      "A:265",
      "A:266",
      "A:267",
      "A:268",
      "A:269",
      "A:27",
      "A:270",
      "A:271",
      "A:272",
      "A:273",
      "A:274",
      "A:275",
      "A:276",
      "A:277",
      "A:278",
      "A:279",
      "A:28",
      "A:280",
      "A:281",
      "A:282",
      "A:283",
      "A:284",
      "A:285",
      "A:286",
      "A:287",
      "A:288",
      "A:289",
      "A:29",
      "A:290",
      "A:291",
      "A:292",
      "A:293",
      "A:294",
      "A:295",
      "A:296",
      "A:297",
      "A:298",
      "A:299",
      "A:3",
      "A:30",
      "A:300",
      "A:301",
      "A:302",
      "A:303",
      "A:304",
      "A:305",
      "A:306",
      "A:307",
      "A:308",
      "A:309",
      "A:31",
      "A:310",
      "A:311",
      "A:312",
      "A:313",
      "A:314",
      "A:315",
      "A:316",
      "A:317",
      "A:318",
      "A:319",
      "A:32",
      "A:320",
      "A:321",
      "A:322",
      "A:323",
      "A:324",
      "A:325",
      "A:326",
      "A:327",
      "A:328",
      "A:329",
      "A:33",
      "A:330",
      "A:331",
      "A:332",
      "A:333",
      "A:334",
      "A:335",
      "A:336",
      "A:337",
      "A:338",
      "A:339",
      "A:34",
      "A:340",
      "A:341",
      "A:342",
      "A:343",
      "A:344",
      "A:345",
      "A:346",
      "A:347",
      "A:348",
      "A:349",
      "A:35",
      "A:350",
      "A:351",
      "A:352",
      "A:353",
      "A:354",
      "A:355",
      "A:356",
      "A:357",
      "A:358",
      "A:359",
      "A:36",
      "A:360",
      "A:361",
      "A:362",
      "A:363",
      "A:364",
      "A:365",
      "A:366",
      "A:367",
      "A:368",
      "A:369",
      "A:37",
      "A:370",
      "A:371",
      "A:372",
      "A:373",
      "A:374",
      "A:375",
      "A:376",
      "A:377",
      "A:378",
      "A:379",
      "A:38",
      "A:380",
      "A:381",
      "A:382",
      "A:383",
      "A:384",
      "A:385",
      "A:386",
      "A:387",
      "A:388",
      "A:389",
      "A:39",
      "A:390",
      "A:391",
      "A:392",
      "A:393",
      "A:394",
      "A:395",
      "A:396",
      "A:397",
      "A:398",
      "A:399",
      "A:4",
      "A:40",
      "A:400",
      "A:401",
      "A:402",
      "A:403",
      "A:404",
      "A:405",
      "A:406",
      "A:407",
      "A:408",
      "A:409",
      "A:41",
      "A:410",
      "A:411",
      "A:412",
      "A:413",
      "A:42",
      "A:43",
      "A:44",
      "A:45",
      "A:46",
      "A:47",
      "A:48",
      "A:49",
      "A:5",
      "A:50",
      "A:500",
      "A:51",
      "A:52",
      "A:53",
      "A:54",
      "A:55",
      "A:56",
      "A:57",
      "A:58",
      "A:59",
      "A:6",
      "A:60",
      "A:61",
      "A:62",
      "A:63",
      "A:64",
      "A:65",
      "A:66",
      "A:67",
      "A:68",
      "A:69",
      "A:7",
      "A:70",
      "A:71",
      "A:72",
      "A:73",
      "A:74",
      "A:75",
      "A:76",
      "A:77",
      "A:78",
      "A:79",
      "A:8",
      "A:80",
      "A:81",
      "A:82",
      "A:83",
      "A:84",
      "A:85",
      "A:86",
      "A:87",
      "A:88",
      "A:89",
      "A:9",
      "A:90",
      "A:91",
      "A:92",
      "A:93",
      "A:94",
      "A:95",
      "A:96",
      "A:97",
      "A:98",
      "A:99"
    ],
    "A:14": [
      "A:10",
      "A:100",
      "A:101",
      "A:102",
      "A:103",
      "A:104",
      "A:105",
      "A:106",
      "A:107",
      "A:108",
      "A:109",
      "A:11",
      "A:110",
      "A:111",
      "A:112",
      "A:113",
      "A:114",
      "A:115",
      "A:116",
      "A:117",
      "A:118",
      "A:119",
      "A:12",
      "A:120",
      "A:121",
      "A:122",
      "A:123",
      "A:124",
      "A:125",
      "A:126",
      "A:127",
      "A:128",
      "A:129",
      "A:13",
      "A:130",
      "A:131",
      "A:132",
      "A:133",
      "A:134",
      "A:135",
      "A:136",
      "A:137",
      "A:138",
      "A:139",
      "A:140",
      "A:141",
      "A:142",
      "A:143",
      "A:144",
      "A:145",
      "A:146",
      "A:147",
      "A:148",
      "A:149",
      "A:15",
      "A:150",
      "A:151",
      "A:152",
      "A:153",
      "A:154",
      "A:155",
      "A:156",
      "A:157",
      "A:158",
      "A:159",
      "A:16",
      "A:160",
      "A:161",
      "A:162",
      "A:163",
      "A:164",
      "A:165",
      "A:166",
      "A:167",
      "A:168",
      "A:169",
      "A:17",
      "A:170",
      "A:171",
      "A:172",
      "A:173",
      "A:174",
      "A:175",
      "A:176",
      "A:177",
      "A:178",
      "A:179",
      "A:18",
      "A:180",
      "A:181",
      "A:182",
      "A:183",
      "A:184",
      "A:185",
      "A:186",
      "A:187",
      "A:188",
      "A:189",
      "A:19",
      "A:190",
      "A:191",
      "A:192",
      "A:193",
      "A:194",
      "A:195",
      "A:196",
      "A:197",
      "A:198",
      "A:199",
      "A:20",
      "A:200",
      "A:201",
      "A:202",
      "A:203",
      "A:204",
      "A:205",
      "A:206",
      "A:207",
      "A:208",
      "A:209",
      "A:21",
      "A:210",
      "A:211",
      "A:212",
      "A:213",
      "A:214",
      "A:215",
      "A:216",
      "A:217",
      "A:218",
      "A:219",
      "A:22",
      "A:220",
      "A:221",
      "A:222",
      "A:223",
      "A:224",
      "A:225",
      "A:226",
      "A:227",
      "A:228",
      "A:229",
      "A:23",
      "A:230",
      "A:231",
      "A:232",
      "A:233",
      "A:234",
      "A:235",
      "A:236",
      "A:237",
      "A:238",
      "A:239",
      "A:24",
      "A:240",
      "A:241",
      "A:242",
      "A:243",
      "A:244",
      "A:245",
      "A:246",
      "A:247",
      "A:248",
      "A:249",
      "A:25",
      "A:250",
      "A:251",
      "A:252",
      "A:253",
      "A:254",
      "A:255",
      "A:256",
      "A:257",
      "A:258",
      "A:259",
      "A:26",
      "A:260",
      "A:261",
      "A:262",
      "A:263",
      "A:264",
      "A:265",
      "A:266",
      "A:267",
      "A:268",
      "A:269",
      "A:27",
      "A:270",
      "A:271",
      "A:272",
      "A:273",
      "A:274",
      "A:275",
      "A:276",
      "A:277",
      "A:278",
      "A:279",
      "A:28",
      "A:280",
      "A:281",
      "A:282",
      "A:283",
      "A:284",
      "A:285",
      "A:286",
      "A:287",
      "A:288",
      "A:289",
      "A:29",
      "A:290",
      "A:291",
      "A:292",
      "A:293",
      "A:294",
      "A:295",
      "A:296",
      "A:297",
      "A:298",
      "A:299",
      "A:3",
      "A:30",
      "A:300",
      "A:301",
      "A:302",
      "A:303",
      "A:304",
      "A:305",
      "A:306",
      "A:307",
      "A:308",
      "A:309",
      "A:31",
      "A:310",
      "A:311",
      "A:312",
      "A:313",
      "A:314",
      "A:315",
      "A:316",
      "A:317",
      "A:318",
      "A:319",
      "A:32",
      "A:320",
      "A:321",
      "A:322",
      "A:323",
      "A:324",
      "A:325",
      "A:326",
      "A:327",
      "A:328",
      "A:329",
      "A:33",
      "A:330",
      "A:331",
      "A:332",
      "A:333",
      "A:334",
      "A:335",
      "A:336",
      "A:337",
      "A:338",
      "A:339",
      "A:34",
      "A:340",
      "A:341",
      "A:342",
      "A:343",
      "A:344",
      "A:345",
      "A:346",
      "A:347",
      "A:348",
      "A:349",
      "A:35",
      "A:350",
      "A:351",
      "A:352",
      "A:353",
      "A:354",
      "A:355",
      "A:356",
      "A:357",
      "A:358",
      "A:359",
      "A:36",
      "A:360",
      "A:361",
      "A:362",
      "A:363",
      "A:364",
      "A:365",
      "A:366",
      "A:367",
      "A:368",
      "A:369",
      "A:37",
      "A:370",
      "A:371",
      "A:372",
      "A:373",
      "A:374",
      "A:375",
      "A:376",
      "A:377",
      "A:378",
      "A:379",
      "A:38",
      "A:380",
      "A:381",
      "A:382",
      "A:383",
      "A:384",
      "A:385",
      "A:386",
      "A:387",
      "A:388",
      "A:389",
      "A:39",
      "A:390",
      "A:391",
      "A:392",
      "A:393",
      "A:394",
      "A:395",
      "A:396",
      "A:397",
      "A:398",
      "A:399",
      "A:4",
      "A:40",
      "A:400",
      "A:401",
      "A:402",
      "A:403",
      "A:404",
      "A:405",
      "A:406",
      "A:407",
      "A:408",
      "A:409",
      "A:41",
      "A:410",
      "A:411",
      "A:412",
      "A:413",
      "A:42",
      "A:43",
      "A:44",
      "A:45",
      "A:46",
      "A:47",
      "A:48",
      "A:49",
      "A:5",
      "A:50",
      "A:500",
      "A:51",
      "A:52",
      "A:53",
      "A:54",
      "A:55",
      "A:56",
      "A:57",
      "A:58",
      "A:59",
      "A:6",
      "A:60",
      "A:61",
      "A:62",
      "A:63",
      "A:64",
      "A:65",
      "A:66",
      "A:67",
      "A:68",
      "A:69",
      "A:7",
      "A:70",
      "A:71",
      "A:72",
      "A:73",
      "A:74",
      "A:75",
      "A:76",
      "A:77",
      "A:78",
      "A:79",
      "A:8",
      "A:80",
      "A:81",
      "A:82",
      "A:83",
      "A:84",
      "A:85",
      "A:86",
      "A:87",
      "A:88",
      "A:89",
      "A:9",
      "A:90",
      "A:91",
      "A:92",
      "A:93",
      "A:94",
      "A:95",
      "A:96",
      "A:97",
      "A:98",
      "A:99"
    ],
    "A:15": [
      "A:10",
      "A:100",
      "A:101",
      "A:102",
      "A:103",
      "A:104",
      "A:105",
      "A:106",
      "A:107",
      "A:108",
      "A:109",
      "A:11",
      "A:110",
      "A:111",
      "A:112",
      "A:113",
      "A:114",
      "A:115",
      "A:116",
      "A:117",
      "A:118",
      "A:119",
      "A:12",
      "A:120",
      "A:121",
      "A:122",
      "A:123",
      "A:124",
      "A:125",
      "A:126",
      "A:127",
      "A:128",
      "A:129",
      "A:13",
      "A:130",
      "A:131",
      "A:132",
      "A:133",
      "A:134",
      "A:135",
      "A:136",
      "A:137",
      "A:138",
      "A:139",
      "A:14",
      "A:140",
      "A:141",
      "A:142",
      "A:143",
      "A:144",
      "A:145",
      "A:146",
      "A:147",
      "A:148",
      "A:149",
      "A:150",
      "A:151",
      "A:152",
      "A:153",
      "A:154",
      "A:155",
      "A:156",
      "A:157",
      "A:158",
      "A:159",
      "A:16",
      "A:160",
      "A:161",
      "A:162",
      "A:163",
      "A:164",
      "A:165",
      "A:166",
      "A:167",
      "A:168",
      "A:169",
      "A:17",
      "A:170",
      "A:171",
      "A:172",
      "A:173",
      "A:174",
      "A:175",
      "A:176",
      "A:177",
      "A:178",
      "A:179",
      "A:18",
      "A:180",
      "A:181",
      "A:182",
      "A:183",
      "A:184",
      "A:185",
      "A:186",
      "A:187",
      "A:188",
      "A:189",
      "A:19",
      "A:190",
      "A:191",
      "A:192",
      "A:193",
      "A:194",
      "A:195",
      "A:196",
      "A:197",
      "A:198",
      "A:199",
      "A:20",
      "A:200",
      "A:201",
      "A:202",
      "A:203",
      "A:204",
      "A:205",
      "A:206",
      "A:207",
      "A:208",
      "A:209",
      "A:21",
      "A:210",
      "A:211",
      "A:212",
      "A:213",
      "A:214",
      "A:215",
      "A:216",
      "A:217",
      "A:218",
      "A:219",
      "A:22",
      "A:220",
      "A:221",
      "A:222",
      "A:223",
      "A:224",
      "A:225",
      "A:226",
      "A:227",
      "A:228",
      "A:229",
      "A:23",
      "A:230",
      "A:231",
      "A:232",
      "A:233",
      "A:234",
      "A:235",
      "A:236",
      "A:237",
      "A:238",
      "A:239",
      "A:24",
      "A:240",
      "A:241",
      "A:242",
      "A:243",
      "A:244",
      "A:245",
      "A:246",
      "A:247",
      "A:248",
      "A:249",
      "A:25",
      "A:250",
      "A:251",
      "A:252",
      "A:253",
      "A:254",
      "A:255",
      "A:256",
      "A:257",
      "A:258",
      "A:259",
      "A:26",
      "A:260",
      "A:261",
      "A:262",
      "A:263",
      "A:264",
      "A:265",
      "A:266",
      "A:267",
      "A:268",
      "A:269",
      "A:27",
      "A:270",
      "A:271",
      "A:272",
      "A:273",
      "A:274",
      "A:275",
      "A:276",
      "A:277",
      "A:278",
      "A:279",
      "A:28",
      "A:280",
      "A:281",
      "A:282",
      "A:283",
      "A:284",
      "A:285",
      "A:286",
      "A:287",
      "A:288",
      "A:289",
      "A:29",
      "A:290",
      "A:291",
      "A:292",
      "A:293",
      "A:294",
      "A:295",
      "A:296",
      "A:297",
      "A:298",
      "A:299",
      "A:3",
      "A:30",
      "A:300",
      "A:301",
      "A:302",
      "A:303",
      "A:304",
      "A:305",
      "A:306",
      "A:307",
      "A:308",
      "A:309",
      "A:31",
      "A:310",
      "A:311",
      "A:312",
      "A:313",
      "A:314",
      "A:315",
      "A:316",
      "A:317",
      "A:318",
      "A:319",
      "A:32",
      "A:320",
      "A:321",
      "A:322",
      "A:323",
      "A:324",
      "A:325",
      "A:326",
      "A:327",
      "A:328",
      "A:329",
      "A:33",
      "A:330",
      "A:331",
      "A:332",
      "A:333",
      "A:334",
      "A:335",
      "A:336",
      "A:337",
      "A:338",
      "A:339",
      "A:34",
      "A:340",
      "A:341",
      "A:342",
      "A:343",
      "A:344",
      "A:345",
      "A:346",
      "A:347",
      "A:348",
      "A:349",
      "A:35",
      "A:350",
      "A:351",
      "A:352",
      "A:353",
      "A:354",
      "A:355",
      "A:356",
      "A:357",
      "A:358",
      "A:359",
      "A:36",
      "A:360",
      "A:361",
      "A:362",
      "A:363",
      "A:364",
      "A:365",
      "A:366",
      "A:367",
      "A:368",
      "A:369",
      "A:37",
      "A:370",
      "A:371",
      "A:372",
      "A:373",
      "A:374",
      "A:375",
      "A:376",
      "A:377",
      "A:378",
      "A:379",
      "A:38",
      "A:380",
      "A:381",
      "A:382",
      "A:383",
      "A:384",
      "A:385",
      "A:386",
      "A:387",
      "A:388",
      "A:389",
      "A:39",
      "A:390",
      "A:391",
      "A:392",
      "A:393",
      "A:394",
      "A:395",
      "A:396",
      "A:397",
      "A:398",
      "A:399",
      "A:4",
      "A:40",
      "A:400",
      "A:401",
      "A:402",
      "A:403",
      "A:404",
      "A:405",
      "A:406",
      "A:407",
      "A:408",
      "A:409",
      "A:41",
      "A:410",
      "A:411",
      "A:412",
      "A:413",
      "A:42",
      "A:43",
      "A:44",
      "A:45",
      "A:46",
      "A:47",
      "A:48",
      "A:49",
      "A:5",
      "A:50",
      "A:500",
      "A:51",
      "A:52",
      "A:53",
      "A:54",
      "A:55",
      "A:56",
      "A:57",
      "A:58",
      "A:59",
      "A:6",
      "A:60",
      "A:61",
      "A:62",
      "A:63",
      "A:64",
      "A:65",
      "A:66",
      "A:67",
      "A:68",
      "A:69",
      "A:7",
      "A:70",
      "A:71",
      "A:72",
      "A:73",
      "A:74",
      "A:75",
      "A:76",
      "A:77",
      "A:78",
      "A:79",
      "A:8",
      "A:80",
      "A:81",
      "A:82",
      "A:83",
      "A:84",
      "A:85",
      "A:86",
      "A:87",
      "A:88",
      "A:89",
      "A:9",
      "A:90",
      "A:91",
      "A:92",
      "A:93",
      "A:94",
      "A:95",
      "A:96",
      "A:97",
      "A:98",
      "A:99"
    ],
    "A:16": [
      "A:10",
      "A:100",
      "A:101",
      "A:102",
      "A:103",
      "A:104",
      "A:105",
      "A:106",
      "A:107",
      "A:108",
      "A:109",
      "A:11",
      "A:110",
      "A:111",
      "A:112",
      "A:113",
      "A:114",
      "A:115",
      "A:116",
      "A:117",
      "A:118",
      "A:119",
      "A:12",
      "A:120",
      "A:121",
      "A:122",
      "A:123",
      "A:124",
      "A:125",
      "A:126",
      "A:127",
      "A:128",
      "A:129",
      "A:13",
      "A:130",
      "A:131",
      "A:132",
      "A:133",
      "A:134",
      "A:135",
      "A:136",
      "A:137",
      "A:138",
      "A:139",
      "A:14",
      "A:140",
      "A:141",
      "A:142",
      "A:143",
      "A:144",
      "A:145",
      "A:146",
      "A:147",
      "A:148",
      "A:149",
      "A:15",
      "A:150",
      "A:151",
      "A:152",
      "A:153",
      "A:154",
      "A:155",
      "A:156",
      "A:157",
      "A:158",
      "A:159",
      "A:160",
      "A:161",
      "A:162",
      "A:163",
      "A:164",
      "A:165",
      "A:166",
      "A:167",
      "A:168",
      "A:169",
      "A:17",
      "A:170",
      "A:171",
      "A:172",
      "A:173",
      "A:174",
      "A:175",
      "A:176",
      "A:177",
      "A:178",
      "A:179",
      "A:18",
      "A:180",
      "A:181",
      "A:182",
      "A:183",
      "A:184",
      "A:185",
      "A:186",
      "A:187",
      "A:188",
      "A:189",
      "A:19",
      "A:190",
      "A:191",
      "A:192",
      "A:193",
      "A:194",
      "A:195",
      "A:196",
      "A:197",
      "A:198",
      "A:199",
      "A:20",
      "A:200",
      "A:201",
      "A:202",
      "A:203",
      "A:204",
      "A:205",
      "A:206",
      "A:207",
      "A:208",
      "A:209",
      "A:21",
      "A:210",
      "A:211",
      "A:212",
      "A:213",
      "A:214",
      "A:215",
      "A:216",
      "A:217",
      "A:218",
      "A:219",
      "A:22",
      "A:220",
      "A:221",
      "A:222",
      "A:223",
      "A:224",
      "A:225",
      "A:226",
      "A:227",
      "A:228",
      "A:229",
      "A:23",
      "A:230",
      "A:231",
      "A:232",
      "A:233",
      "A:234",
      "A:235",
      "A:236",
      "A:237",
      "A:238",
      "A:239",
      "A:24",
      "A:240",
      "A:241",
      "A:242",
      "A:243",
      "A:244",
      "A:245",
      "A:246",
      "A:247",
      "A:248",
      "A:249",
      "A:25",
      "A:250",
      "A:251",
      "A:252",
      "A:253",
      "A:254",
      "A:255",
      "A:256",
      "A:257",
      "A:258",
      "A:259",
      "A:26",
      "A:260",
      "A:261",
      "A:262",
      "A:263",
      "A:264",
      "A:265",
      "A:266",
      "A:267",
      "A:268",
      "A:269",
      "A:27",
      "A:270",
      "A:271",
      "A:272",
      "A:273",
      "A:274",
      "A:275",
      "A:276",
      "A:277",
      "A:278",
      "A:279",
      "A:28",
      "A:280",
      "A:281",
      "A:282",
      "A:283",
      "A:284",
      "A:285",
      "A:286",
      "A:287",
      "A:288",
      "A:289",
      "A:29",
      "A:290",
      "A:291",
      "A:292",
      "A:293",
      "A:294",
      "A:295",
      "A:296",
      "A:297",
      "A:298",
      "A:299",
      "A:3",
      "A:30",
      "A:300",
      "A:301",
      "A:302",
      "A:303",
      "A:304",
      "A:305",
      "A:306",
      "A:307",
      "A:308",
      "A:309",
      "A:31",
      "A:310",
      "A:311",
      "A:312",
      "A:313",
      "A:314",
      "A:315",
      "A:316",
      "A:317",
      "A:318",
      "A:319",
      "A:32",
      "A:320",
      "A:321",
      "A:322",
      "A:323",
      "A:324",
      "A:325",
      "A:326",
      "A:327",
      "A:328",
      "A:329",
      "A:33",
      "A:330",
      "A:331",
      "A:332",
      "A:333",
      "A:334",
      "A:335",
      "A:336",
      "A:337",
      "A:338",
      "A:339",
      "A:34",
      "A:340",
      "A:341",
      "A:342",
      "A:343",
      "A:344",
      "A:345",
      "A:346",
      "A:347",
      "A:348",
      "A:349",
      "A:35",
      "A:350",
      "A:351",
      "A:352",
      "A:353",
      "A:354",
      "A:355",
      "A:356",
      "A:357",
      "A:358",
      "A:359",
      "A:36",
      "A:360",
      "A:361",
      "A:362",
      "A:363",
      "A:364",
      "A:365",
      "A:366",
      "A:367",
      "A:368",
      "A:369",
      "A:37",
      "A:370",
      "A:371",
      "A:372",
      "A:373",
      "A:374",
      "A:375",
      "A:376",
      "A:377",
      "A:378",
      "A:379",
      "A:38",
      "A:380",
      "A:381",
      "A:382",
      "A:383",
      "A:384",
      "A:385",
      "A:386",
      "A:387",
      "A:388",
      "A:389",
      "A:39",
      "A:390",
      "A:391",
      "A:392",
      "A:393",
      "A:394",
      "A:395",
      "A:396",
      "A:397",
      "A:398",
      "A:399",
      "A:4",
      "A:40",
      "A:400",
      "A:401",
      "A:402",
      "A:403",
      "A:404",
      "A:405",
      "A:406",
      "A:407",
      "A:408",
      "A:409",
      "A:41",
      "A:410",
      "A:411",
      "A:412",
      "A:413",
      "A:42",
      "A:43",
      "A:44",
      "A:45",
      "A:46",
      "A:47",
      "A:48",
      "A:49",
      "A:5",
      "A:50",
      "A:500",
      "A:51",
      "A:52",
      "A:53",
      "A:54",
      "A:55",
      "A:56",
      "A:57",
      "A:58",
      "A:59",
      "A:6",
      "A:60",
      "A:61",
      "A:62",
      "A:63",
      "A:64",
      "A:65",
      "A:66",
      "A:67",
      "A:68",
      "A:69",
      "A:7",
      "A:70",
      "A:71",
      "A:72",
      "A:73",
      "A:74",
      "A:75",
      "A:76",
      "A:77",
      "A:78",
      "A:79",
      "A:8",
      "A:80",
      "A:81",
      "A:82",
      "A:83",
      "A:84",
      "A:85",
      "A:86",
      "A:87",
      "A:88",
      "A:89",
      "A:9",
      "A:90",
      "A:91",
      "A:92",
      "A:93",
      "A:94",
      "A:95",
      "A:96",
      "A:97",
      "A:98",
      "A:99"
    ],
    "A:17": [
      "A:10",
      "A:100",
      "A:101",
      "A:102",
      "A:103",
      "A:104",
      "A:105",
      "A:106",
      "A:107",
      "A:108",
      "A:109",
      "A:11",
      "A:110",
      "A:111",
      "A:112",
      "A:113",
      "A:114",
      "A:115",
      "A:116",
      "A:117",
      "A:118",
      "A:119",
      "A:12",
      "A:120",
      "A:121",
      "A:122",
      "A:123",
      "A:124",
      "A:125",
      "A:126",
      "A:127",
      "A:128",
      "A:129",
      "A:13",
      "A:130",
      "A:131",
      "A:132",
      "A:133",
      "A:134",
      "A:135",
      "A:136",
      "A:137",
      "A:138",
      "A:139",
      "A:14",
      "A:140",
      "A:141",
      "A:142",
      "A:143",
      "A:144",
      "A:145",
      "A:146",
      "A:147",
      "A:148",
      "A:149",
      "A:15",
      "A:150",
      "A:151",
      "A:152",
      "A:153",
      "A:154",
      "A:155",
      "A:156",
      "A:157",
      "A:158",
      "A:159",
      "A:16",
      "A:160",
      "A:161",
      "A:162",
      "A:163",
      "A:164",
      "A:165",
      "A:166",
      "A:167",
      "A:168",
      "A:169",
      "A:170",
      "A:171",
      "A:172",
      "A:173",
      "A:174",
      "A:175",
      "A:176",
      "A:177",
      "A:178",
      "A:179",
      "A:18",
      "A:180",
      "A:181",
      "A:182",
      "A:183",
      "A:184",
      "A:185",
      "A:186",
      "A:187",
      "A:188",
      "A:189",
      "A:19",
      "A:190",
      "A:191",
      "A:192",
      "A:193",
      "A:194",
      "A:195",
      "A:196",
      "A:197",
      "A:198",
      "A:199",
      "A:20",
      "A:200",
      "A:201",
      "A:202",
      "A:203",
      "A:204",
      "A:205",
      "A:206",
      "A:207",
      "A:208",
      "A:209",
      "A:21",
      "A:210",
      "A:211",
      "A:212",
      "A:213",
      "A:214",
      "A:215",
      "A:216",
      "A:217",
      "A:218",
      "A:219",
      "A:22",
      "A:220",
      "A:221",
      "A:222",
      "A:223",
      "A:224",
      "A:225",
      "A:226",
      "A:227",
      "A:228",
      "A:229",
      "A:23",
      "A:230",
      "A:231",
      "A:232",
      "A:233",
      "A:234",
      "A:235",
      "A:236",
      "A:237",
      "A:238",
      "A:239",
      "A:24",
      "A:240",
      "A:241",
      "A:242",
      "A:243",
      "A:244",
      "A:245",
      "A:246",
      "A:247",
      "A:248",
      "A:249",
      "A:25",
      "A:250",
      "A:251",
      "A:252",
      "A:253",
      "A:254",
      "A:255",
      "A:256",
      "A:257",
      "A:258",
      "A:259",
      "A:26",
      "A:260",
      "A:261",
      "A:262",
      "A:263",
      "A:264",
      "A:265",
      "A:266",
      "A:267",
      "A:268",
      "A:269",
      "A:27",
      "A:270",
      "A:271",
      "A:272",
      "A:273",
      "A:274",
      "A:275",
      "A:276",
      "A:277",
      "A:278",
      "A:279",
      "A:28",
      "A:280",
      "A:281",
      "A:282",
      "A:283",
      "A:284",
      "A:285",
      "A:286",
      "A:287",
      "A:288",
      "A:289",
      "A:29",
      "A:290",
      "A:291",
      "A:292",
      "A:293",
      "A:294",
      "A:295",
      "A:296",
      "A:297",
      "A:298",
      "A:299",
      "A:3",
      "A:30",
      "A:300",
      "A:301",
      "A:302",
      "A:303",
      "A:304",
      "A:305",
      "A:306",
      "A:307",
      "A:308",
      "A:309",
      "A:31",
      "A:310",
      "A:311",
      "A:312",
      "A:313",
      "A:314",
      "A:315",
      "A:316",
      "A:317",
      "A:318",
      "A:319",
      "A:32",
      "A:320",
      "A:321",
      "A:322",
      "A:323",
      "A:324",
      "A:325",
      "A:326",
      "A:327",
      "A:328",
      "A:329",
      "A:33",
      "A:330",
      "A:331",
      "A:332",
      "A:333",
      "A:334",
      "A:335",
      "A:336",
      "A:337",
      "A:338",
      "A:339",
      "A:34",
      "A:340",
      "A:341",
      "A:342",
      "A:343",
      "A:344",
      "A:345",
      "A:346",
      "A:347",
      "A:348",
      "A:349",
      "A:35",
      "A:350",
      "A:351",
      "A:352",
      "A:353",
      "A:354",
      "A:355",
      "A:356",
      "A:357",
      "A:358",
      "A:359",
      "A:36",
      "A:360",
      "A:361",
      "A:362",
      "A:363",
      "A:364",
      "A:365",
      "A:366",
      "A:367",
      "A:368",
      "A:369",
      "A:37",
      "A:370",
      "A:371",
      "A:372",
      "A:373",
      "A:374",
      "A:375",
      "A:376",
      "A:377",
      "A:378",
      "A:379",
      "A:38",
      "A:380",
      "A:381",
      "A:382",
      "A:383",
      "A:384",
      "A:385",
      "A:386",
      "A:387",
      "A:388",
      "A:389",
      "A:39",
      "A:390",
      "A:391",
      "A:392",
      "A:393",
      "A:394",
      "A:395",
      "A:396",
      "A:397",
      "A:398",
      "A:399",
      "A:4",
      "A:40",
      "A:400",
      "A:401",
      "A:402",
      "A:403",
      "A:404",
      "A:405",
      "A:406",
      "A:407",
      "A:408",
      "A:409",
      "A:41",
      "A:410",
      "A:411",
      "A:412",
      "A:413",
      "A:42",
      "A:43",
      "A:44",
      "A:45",
      "A:46",
      "A:47",
      "A:48",
      "A:49",
      "A:5",
      "A:50",
      "A:500",
      "A:51",
      "A:52",
      "A:53",
      "A:54",
      "A:55",
      "A:56",
      "A:57",
      "A:58",
      "A:59",
      "A:6",
      "A:60",
      "A:61",
      "A:62",
      "A:63",
      "A:64",
      "A:65",
      "A:66",
      "A:67",
      "A:68",
      "A:69",
      "A:7",
      "A:70",
      "A:71",
      "A:72",
      "A:73",
      "A:74",
      "A:75",
      "A:76",
      "A:77",
      "A:78",
      "A:79",
      "A:8",
      "A:80",
      "A:81",
      "A:82",
      "A:83",
      "A:84",
      "A:85",
      "A:86",
      "A:87",
      "A:88",
      "A:89",
      "A:9",
      "A:90",
      "A:91",
      "A:92",
      "A:93",
      "A:94",
      "A:95",
      "A:96",
      "A:97",
      "A:98",
      "A:99"
    ],
    "A:18": [
      "A:10",
      "A:100",
      "A:101",
      "A:102",
      "A:103",
      "A:104",
      "A:105",
      "A:106",
      "A:107",
      "A:108",
      "A:109",
      "A:11",
      "A:110",
      "A:111",
      "A:112",
      "A:113",
      "A:114",
      "A:115",
      "A:116",
      "A:117",
      "A:118",
      "A:119",
      "A:12",
      "A:120",
      "A:121",
      "A:122",
      "A:123",
      "A:124",
      "A:125",
      "A:126",
      "A:127",
      "A:128",
      "A:129",
      "A:13",
      "A:130",
      "A:131",
      "A:132",
      "A:133",
      "A:134",
      "A:135",
      "A:136",
      "A:137",
      "A:138",
      "A:139",
      "A:14",
      "A:140",
      "A:141",
      "A:142",
      "A:143",
      "A:144",
      "A:145",
      "A:146",
      "A:147",
      "A:148",
      "A:149",
      "A:15",
      "A:150",
      "A:151",
      "A:152",
      "A:153",
      "A:154",
      "A:155",
      "A:156",
      "A:157",
      "A:158",
      "A:159",
      "A:16",
      "A:160",
      "A:161",
      "A:162",
      "A:163",
      "A:164",
      "A:165",
      "A:166",
      "A:167",
      "A:168",
      "A:169",
      "A:17",
      "A:170",
      "A:171",
      "A:172",
      "A:173",
      "A:174",
      "A:175",
      "A:176",
      "A:177",
      "A:178",
      "A:179",
      "A:180",
      "A:181",
      "A:182",
      "A:183",
      "A:184",
      "A:185",
      "A:186",
      "A:187",
      "A:188",
      "A:189",
      "A:19",
      "A:190",
      "A:191",
      "A:192",
      "A:193",
      "A:194",
      "A:195",
      "A:196",
      "A:197",
      "A:198",
      "A:199",
      "A:20",
      "A:200",
      "A:201",
      "A:202",
      "A:203",
      "A:204",
      "A:205",
      "A:206",
      "A:207",
      "A:208",
      "A:209",
      "A:21",
      "A:210",
      "A:211",
      "A:212",
      "A:213",
      "A:214",
      "A:215",
      "A:216",
      "A:217",
      "A:218",
      "A:219",
      "A:22",
      "A:220",
      "A:221",
      "A:222",
      "A:223",
      "A:224",
      "A:225",
      "A:226",
      "A:227",
      "A:228",
      "A:229",
      "A:23",
      "A:230",
      "A:231",
      "A:232",
      "A:233",
      "A:234",
      "A:235",
      "A:236",
      "A:237",
      "A:238",
      "A:239",
      "A:24",
      "A:240",
      "A:241",
      "A:242",
      "A:243",
      "A:244",
      "A:245",
      "A:246",
      "A:247",
      "A:248",
      "A:249",
      "A:25",
      "A:250",
      "A:251",
      "A:252",
      "A:253",
      "A:254",
      "A:255",
      "A:256",
      "A:257",
      "A:258",
      "A:259",
      "A:26",
      "A:260",
      "A:261",
      "A:262",
      "A:263",
      "A:264",
      "A:265",
      "A:266",
      "A:267",
      "A:268",
      "A:269",
      "A:27",
      "A:270",
      "A:271",
      "A:272",
      "A:273",
      "A:274",
      "A:275",
      "A:276",
      "A:277",
      "A:278",
      "A:279",
      "A:28",
      "A:280",
      "A:281",
      "A:282",
      "A:283",
      "A:284",
      "A:285",
      "A:286",
      "A:287",
      "A:288",
      "A:289",
      "A:29",
      "A:290",
      "A:291",
      "A:292",
      "A:293",
      "A:294",
      "A:295",
      "A:296",
      "A:297",
      "A:298",
      "A:299",
      "A:3",
      "A:30",
      "A:300",
      "A:301",
      "A:302",
      "A:303",
      "A:304",
      "A:305",
      "A:306",
      "A:307",
      "A:308",
      "A:309",
      "A:31",
      "A:310",
      "A:311",
      "A:312",
      "A:313",
      "A:314",
      "A:315",
      "A:316",
      "A:317",
      "A:318",
      "A:319",
      "A:32",
      "A:320",
      "A:321",
      "A:322",
      "A:323",
      "A:324",
      "A:325",
      "A:326",
      "A:327",
      "A:328",
      "A:329",
      "A:33",
      "A:330",
      "A:331",
      "A:332",
      "A:333",
      "A:334",
      "A:335",
      "A:336",
      "A:337",
      "A:338",
      "A:339",
      "A:34",
      "A:340",
      "A:341",
      "A:342",
      "A:343",
      "A:344",
      "A:345",
      "A:346",
      "A:347",
      "A:348",
      "A:349",
      "A:35",
      "A:350",
      "A:351",
      "A:352",
      "A:353",
      "A:354",
      "A:355",
      "A:356",
      "A:357",
      "A:358",
      "A:359",
      "A:36",
      "A:360",
      "A:361",
      "A:362",
      "A:363",
      "A:364",
      "A:365",
      "A:366",
      "A:367",
      "A:368",
      "A:369",
      "A:37",
      "A:370",
      "A:371",
      "A:372",
      "A:373",
      "A:374",
      "A:375",
      "A:376",
      "A:377",
      "A:378",
      "A:379",
      "A:38",
      "A:380",
      "A:381",
      "A:382",
      "A:383",
      "A:384",
      "A:385",
      "A:386",
      "A:387",
      "A:388",
      "A:389",
      "A:39",
      "A:390",
      "A:391",
      "A:392",
      "A:393",
      "A:394",
      "A:395",
      "A:396",
      "A:397",
      "A:398",
      "A:399",
      "A:4",
      "A:40",
      "A:400",
      "A:401",
      "A:402",
      "A:403",
      "A:404",
      "A:405",
      "A:406",
      "A:407",
      "A:408",
      "A:409",
      "A:41",
      "A:410",
      "A:411",
      "A:412",
      "A:413",
      "A:42",
      "A:43",
      "A:44",
      "A:45",
      "A:46",
      "A:47",
      "A:48",
      "A:49",
      "A:5",
      "A:50",
      "A:500",
      "A:51",
      "A:52",
      "A:53",
      "A:54",
      "A:55",
      "A:56",
      "A:57",
      "A:58",
      "A:59",
      "A:6",
      "A:60",
      "A:61",
      "A:62",
      "A:63",
      "A:64",
      "A:65",
      "A:66",
      "A:67",
      "A:68",
      "A:69",
      "A:7",
      "A:70",
      "A:71",
      "A:72",
      "A:73",
      "A:74",
      "A:75",
      "A:76",
      "A:77",
      "A:78",
      "A:79",
      "A:8",
      "A:80",
      "A:81",
      "A:82",
      "A:83",
      "A:84",
      "A:85",
      "A:86",
      "A:87",
      "A:88",
      "A:89",
      "A:9",
      "A:90",
      "A:91",
      "A:92",
      "A:93",
      "A:94",
      "A:95",
      "A:96",
      "A:97",
      "A:98",
      "A:99"
    ],
    "A:19": [
      "A:10",
      "A:100",
      "A:101",
      "A:102",
      "A:103",
      "A:104",
      "A:105",
      "A:106",
      "A:107",
      "A:108",
      "A:109",
      "A:11",
      "A:110",
      "A:111",
      "A:112",
      "A:113",
      "A:114",
      "A:115",
      "A:116",
      "A:117",
      "A:118",
      "A:119",
      "A:12",
      "A:120",
      "A:121",
      "A:122",
      "A:123",
      "A:124",
      "A:125",
      "A:126",
      "A:127",
      "A:128",
      "A:129",
      "A:13",
      "A:130",
      "A:131",
      "A:132",
      "A:133",
      "A:134",
      "A:135",
      "A:136",
      "A:137",
      "A:138",
      "A:139",
      "A:14",
      "A:140",
      "A:141",
      "A:142",
      "A:143",
      "A:144",
      "A:145",
      "A:146",
      "A:147",
      "A:148",
      "A:149",
      "A:15",
      "A:150",
      "A:151",
      "A:152",
      "A:153",
      "A:154",
      "A:155",
      "A:156",
      "A:157",
      "A:158",
      "A:159",
      "A:16",
      "A:160",
      "A:161",
      "A:162",
      "A:163",
      "A:164",
      "A:165",
      "A:166",
      "A:167",
      "A:168",
      "A:169",
      "A:17",
      "A:170",
      "A:171",
      "A:172",
      "A:173",
      "A:174",
      "A:175",
      "A:176",
      "A:177",
      "A:178",
      "A:179",
      "A:18",
      "A:180",
      "A:181",
      "A:182",
      "A:183",
      "A:184",
      "A:185",
      "A:186",
      "A:187",
      "A:188",
      "A:189",
      "A:190",
      "A:191",
      "A:192",
      "A:193",
      "A:194",
      "A:195",
      "A:196",
      "A:197",
      "A:198",
      "A:199",
      "A:20",
      "A:200",
      "A:201",
      "A:202",
      "A:203",
      "A:204",
      "A:205",
      "A:206",
      "A:207",
      "A:208",
      "A:209",
      "A:21",
      "A:210",
      "A:211",
      "A:212",
      "A:213",
      "A:214",
      "A:215",
      "A:216",
      "A:217",
      "A:218",
      "A:219",
      "A:22",
      "A:220",
      "A:221",
      "A:222",
      "A:223",
      "A:224",
      "A:225",
      "A:226",
      "A:227",
      "A:228",
      "A:229",
      "A:23",
      "A:230",
      "A:231",
      "A:232",
      "A:233",
      "A:234",
      "A:235",
      "A:236",
      "A:237",
      "A:238",
      "A:239",
      "A:24",
      "A:240",
      "A:241",
      "A:242",
      "A:243",
      "A:244",
      "A:245",
      "A:246",
      "A:247",
      "A:248",
      "A:249",
      "A:25",
      "A:250",
      "A:251",
      "A:252",
      "A:253",
      "A:254",
      "A:255",
      "A:256",
      "A:257",
      "A:258",
      "A:259",
      "A:26",
      "A:260",
      "A:261",
      "A:262",
      "A:263",
      "A:264",
      "A:265",
      "A:266",
      "A:267",
      "A:268",
      "A:269",
      "A:27",
      "A:270",
      "A:271",
      "A:272",
      "A:273",
      "A:274",
      "A:275",
      "A:276",
      "A:277",
      "A:278",
      "A:279",
      "A:28",
      "A:280",
      "A:281",
      "A:282",
      "A:283",
      "A:284",
      "A:285",
      "A:286",
      "A:287",
      "A:288",
      "A:289",
      "A:29",
      "A:290",
      "A:291",
      "A:292",
      "A:293",
      "A:294",
      "A:295",
      "A:296",
      "A:297",
      "A:298",
      "A:299",
      "A:3",
      "A:30",
      "A:300",
      "A:301",
      "A:302",
      "A:303",
      "A:304",
      "A:305",
      "A:306",
      "A:307",
      "A:308",
      "A:309",
      "A:31",
      "A:310",
      "A:311",
      "A:312",
      "A:313",
      "A:314",
      "A:315",
      "A:316",
      "A:317",
      "A:318",
      "A:319",
      "A:32",
      "A:320",
      "A:321",
      "A:322",
      "A:323",
      "A:324",
      "A:325",
      "A:326",
      "A:327",
      "A:328",
      "A:329",
      "A:33",
      "A:330",
      "A:331",
      "A:332",
      "A:333",
      "A:334",
      "A:335",
      "A:336",
      "A:337",
      "A:338",
      "A:339",
      "A:34",
      "A:340",
      "A:341",
      "A:342",
      "A:343",
      "A:344",
      "A:345",
      "A:346",
      "A:347",
      "A:348",
      "A:349",
      "A:35",
      "A:350",
      "A:351",
      "A:352",
      "A:353",
      "A:354",
      "A:355",
      "A:356",
      "A:357",
      "A:358",
      "A:359",
      "A:36",
      "A:360",
      "A:361",
      "A:362",
      "A:363",
      "A:364",
      "A:365",
      "A:366",
      "A:367",
      "A:368",
      "A:369",
      "A:37",
      "A:370",
      "A:371",
      "A:372",
      "A:373",
      "A:374",
      "A:375",
      "A:376",
      "A:377",
      "A:378",
      "A:379",
      "A:38",
      "A:380",
      "A:381",
      "A:382",
      "A:383",
      "A:384",
      "A:385",
      "A:386",
      "A:387",
      "A:388",
      "A:389",
      "A:39",
      "A:390",
      "A:391",
      "A:392",
      "A:393",
      "A:394",
      "A:395",
      "A:396",
      "A:397",
      "A:398",
      "A:399",
      "A:4",
      "A:40",
      "A:400",
      "A:401",
      "A:402",
      "A:403",
      "A:404",
      "A:405",
      "A:406",
      "A:407",
      "A:408",
      "A:409",
      "A:41",
      "A:410",
      "A:411",
      "A:412",
      "A:413",
      "A:42",
      "A:43",
      "A:44",
      "A:45",
      "A:46",
      "A:47",
      "A:48",
      "A:49",
      "A:5",
      "A:50",
      "A:500",
      "A:51",
      "A:52",
      "A:53",
      "A:54",
      "A:55",
      "A:56",
      "A:57",
      "A:58",
      "A:59",
      "A:6",
      "A:60",
      "A:61",
      "A:62",
      "A:63",
      "A:64",
      "A:65",
      "A:66",
      "A:67",
      "A:68",
      "A:69",
      "A:7",
      "A:70",
      "A:71",
      "A:72",
      "A:73",
      "A:74",
      "A:75",
      "A:76",
      "A:77",
      "A:78",
      "A:79",
      "A:8",
      "A:80",
      "A:81",
      "A:82",
      "A:83",
      "A:84",
      "A:85",
      "A:86",
      "A:87",
      "A:88",
      "A:89",
      "A:9",
      "A:90",
      "A:91",
      "A:92",
      "A:93",
      "A:94",
      "A:95",
      "A:96",
      "A:97",
      "A:98",
      "A:99"
    ],
    "A:20": [
      "A:10",
      "A:100",
      "A:101",
      "A:102",
      "A:103",
      "A:104",
      "A:105",
      "A:106",
      "A:107",
      "A:108",
      "A:109",
      "A:11",
      "A:110",
      "A:111",
      "A:112",
      "A:113",
      "A:114",
      "A:115",
      "A:116",
      "A:117",
      "A:118",
      "A:119",
      "A:12",
      "A:120",
      "A:121",
      "A:122",
      "A:123",
      "A:124",
      "A:125",
      "A:126",
      "A:127",
      "A:128",
      "A:129",
      "A:13",
      "A:130",
      "A:131",
      "A:132",
      "A:133",
      "A:134",
      "A:135",
      "A:136",
      "A:137",
      "A:138",
      "A:139",
      "A:14",
      "A:140",
      "A:141",
      "A:142",
      "A:143",
      "A:144",
      "A:145",
      "A:146",
      "A:147",
      "A:148",
      "A:149",
      "A:15",
      "A:150",
      "A:151",
      "A:152",
      "A:153",
      "A:154",
      "A:155",
      "A:156",
      "A:157",
      "A:158",
      "A:159",
      "A:16",
      "A:160",
      "A:161",
      "A:162",
      "A:163",
      "A:164",
      "A:165",
      "A:166",
      "A:167",
      "A:168",
      "A:169",
      "A:17",
      "A:170",
      "A:171",
      "A:172",
      "A:173",
      "A:174",
      "A:175",
      "A:176",
      "A:177",
      "A:178",
      "A:179",
      "A:18",
      "A:180",
      "A:181",
      "A:182",
      "A:183",
      "A:184",
      "A:185",
      "A:186",
      "A:187",
      "A:188",
      "A:189",
      "A:19",
      "A:190",
      "A:191",
      "A:192",
      "A:193",
      "A:194",
      "A:195",
      "A:196",
      "A:197",
      "A:198",
      "A:199",
      "A:200",
      "A:201",
      "A:202",
      "A:203",
      "A:204",
      "A:205",
      "A:206",
      "A:207",
      "A:208",
      "A:209",
      "A:21",
      "A:210",
      "A:211",
      "A:212",
      "A:213",
      "A:214",
      "A:215",
      "A:216",
      "A:217",
      "A:218",
      "A:219",
      "A:22",
      "A:220",
      "A:221",
      "A:222",
      "A:223",
      "A:224",
      "A:225",
      "A:226",
      "A:227",
      "A:228",
      "A:229",
      "A:23",
      "A:230",
      "A:231",
      "A:232",
      "A:233",
      "A:234",
      "A:235",
      "A:236",
      "A:237",
      "A:238",
      "A:239",
      "A:24",
      "A:240",
      "A:241",
      "A:242",
      "A:243",
      "A:244",
      "A:245",
      "A:246",
      "A:247",
      "A:248",
      "A:249",
      "A:25",
      "A:250",
      "A:251",
      "A:252",
      "A:253",
      "A:254",
      "A:255",
      "A:256",
      "A:257",
      "A:258",
      "A:259",
      "A:26",
      "A:260",
      "A:261",
      "A:262",
      "A:263",
      "A:264",
      "A:265",
      "A:266",
      "A:267",
      "A:268",
      "A:269",
      "A:27",
      "A:270",
      "A:271",
      "A:272",
      "A:273",
      "A:274",
      "A:275",
      "A:276",
      "A:277",
      "A:278",
      "A:279",
      "A:28",
      "A:280",
      "A:281",
      "A:282",
      "A:283",
      "A:284",
      "A:285",
      "A:286",
      "A:287",
      "A:288",
      "A:289",
      "A:29",
      "A:290",
      "A:291",
      "A:292",
      "A:293",
      "A:294",
      "A:295",
      "A:296",
      "A:297",
      "A:298",
      "A:299",
      "A:3",
      "A:30",
      "A:300",
      "A:301",
      "A:302",
      "A:303",
      "A:304",
      "A:305",
      "A:306",
      "A:307",
      "A:308",
      "A:309",
      "A:31",
      "A:310",
      "A:311",
      "A:312",
      "A:313",
      "A:314",
      "A:315",
      "A:316",
      "A:317",
      "A:318",
      "A:319",
      "A:32",
      "A:320",
      "A:321",
      "A:322",
      "A:323",
      "A:324",
      "A:325",
      "A:326",
      "A:327",
      "A:328",
      "A:329",
      "A:33",
      "A:330",
      "A:331",
      "A:332",
      "A:333",
      "A:334",
      "A:335",
      "A:336",
      "A:337",
      "A:338",
      "A:339",
      "A:34",
      "A:340",
      "A:341",
      "A:342",
      "A:343",
      "A:344",
      "A:345",
      "A:346",
      "A:347",
      "A:348",
      "A:349",
      "A:35",
      "A:350",
      "A:351",
      "A:352",
      "A:353",
      "A:354",
      "A:355",
      "A:356",
      "A:357",
      "A:358",
      "A:359",
      "A:36",
      "A:360",
      "A:361",
      "A:362",
      "A:363",
      "A:364",
      "A:365",
      "A:366",
      "A:367",
      "A:368",
      "A:369",
      "A:37",
      "A:370",
      "A:371",
      "A:372",
      "A:373",
      "A:374",
      "A:375",
      "A:376",
      "A:377",
      "A:378",
      "A:379",
      "A:38",
      "A:380",
      "A:381",
      "A:382",
      "A:383",
      "A:384",
      "A:385",
      "A:386",
      "A:387",
      "A:388",
      "A:389",
      "A:39",
      "A:390",
      "A:391",
      "A:392",
      "A:393",
      "A:394",
      "A:395",
      "A:396",
      "A:397",
      "A:398",
      "A:399",
      "A:4",
      "A:40",
      "A:400",
      "A:401",
      "A:402",
      "A:403",
      "A:404",
      "A:405",
      "A:406",
      "A:407",
      "A:408",
      "A:409",
      "A:41",
      "A:410",
      "A:411",
      "A:412",
      "A:413",
      "A:42",
      "A:43",
      "A:44",
      "A:45",
      "A:46",
      "A:47",
      "A:48",
      "A:49",
      "A:5",
      "A:50",
      "A:500",
      "A:51",
      "A:52",
      "A:53",
      "A:54",
      "A:55",
      "A:56",
      "A:57",
      "A:58",
      "A:59",
      "A:6",
      "A:60",
      "A:61",
      "A:62",
      "A:63",
      "A:64",
      "A:65",
      "A:66",
      "A:67",
      "A:68",
      "A:69",
      "A:7",
      "A:70",
      "A:71",
      "A:72",
      "A:73",
      "A:74",
      "A:75",
      "A:76",
      "A:77",
      "A:78",
      "A:79",
      "A:8",
      "A:80",
      "A:81",
      "A:82",
      "A:83",
      "A:84",
      "A:85",
      "A:86",
      "A:87",
      "A:88",
      "A:89",
      "A:9",
      "A:90",
      "A:91",
      "A:92",
      "A:93",
      "A:94",
      "A:95",
      "A:96",
      "A:97",
      "A:98",
      "A:99"
    ],
    "A:21": [
      "A:10",
      "A:100",
      "A:101",
      "A:102",
      "A:103",
      "A:104",
      "A:105",
      "A:106",
      "A:107",
      "A:108",
      "A:109",
      "A:11",
      "A:110",
      "A:111",
      "A:112",
      "A:113",
      "A:114",
      "A:115",
      "A:116",
      "A:117",
      "A:118",
      "A:119",
      "A:12",
      "A:120",
      "A:121",
      "A:122",
      "A:123",
      "A:124",
      "A:125",
      "A:126",
      "A:127",
      "A:128",
      "A:129",
      "A:13",
      "A:130",
      "A:131",
      "A:132",
      "A:133",
      "A:134",
      "A:135",
      "A:136",
      "A:137",
      "A:138",
      "A:139",
      "A:14",
      "A:140",
      "A:141",
      "A:142",
      "A:143",
      "A:144",
      "A:145",
      "A:146",
      "A:147",
      "A:148",
      "A:149",
      "A:15",
      "A:150",
      "A:151",
      "A:152",
      "A:153",
      "A:154",
      "A:155",
      "A:156",
      "A:157",
      "A:158",
      "A:159",
      "A:16",
      "A:160",
      "A:161",
      "A:162",
      "A:163",
      "A:164",
      "A:165",
      "A:166",
      "A:167",
      "A:168",
      "A:169",
      "A:17",
      "A:170",
      "A:171",
      "A:172",
      "A:173",
      "A:174",
      "A:175",
      "A:176",
      "A:177",
      "A:178",
      "A:179",
      "A:18",
      "A:180",
      "A:181",
      "A:182",
      "A:183",
      "A:184",
      "A:185",
      "A:186",
      "A:187",
      "A:188",
      "A:189",
      "A:19",
      "A:190",
      "A:191",
      "A:192",
      "A:193",
      "A:194",
      "A:195",
      "A:196",
      "A:197",
      "A:198",
      "A:199",
      "A:20",
      "A:200",
      "A:201",
      "A:202",
      "A:203",
      "A:204",
      "A:205",
      "A:206",
      "A:207",
      "A:208",
      "A:209",
      "A:210",
      "A:211",
      "A:212",
      "A:213",
      "A:214",
      "A:215",
      "A:216",
      "A:217",
      "A:218",
      "A:219",
      "A:22",
      "A:220",
      "A:221",
      "A:222",
      "A:223",
      "A:224",
      "A:225",
      "A:226",
      "A:227",
      "A:228",
      "A:229",
      "A:23",
      "A:230",
      "A:231",
      "A:232",
      "A:233",
      "A:234",
      "A:235",
      "A:236",
      "A:237",
      "A:238",
      "A:239",
      "A:24",
      "A:240",
      "A:241",
      "A:242",
      "A:243",
      "A:244",
      "A:245",
      "A:246",
      "A:247",
      "A:248",
      "A:249",
      "A:25",
      "A:250",
      "A:251",
      "A:252",
      "A:253",
      "A:254",
      "A:255",
      "A:256",
      "A:257",
      "A:258",
      "A:259",
      "A:26",
      "A:260",
      "A:261",
      "A:262",
      "A:263",
      "A:264",
      "A:265",
      "A:266",
      "A:267",
      "A:268",
      "A:269",
      "A:27",
      "A:270",
      "A:271",
      "A:272",
      "A:273",
      "A:274",
      "A:275",
      "A:276",
      "A:277",
      "A:278",
      "A:279",
      "A:28",
      "A:280",
      "A:281",
      "A:282",
      "A:283",
      "A:284",
      "A:285",
      "A:286",
      "A:287",
      "A:288",
      "A:289",
      "A:29",
      "A:290",
      "A:291",
      "A:292",
      "A:293",
      "A:294",
      "A:295",
      "A:296",
      "A:297",
      "A:298",
      "A:299",
      "A:3",
      "A:30",
      "A:300",
      "A:301",
      "A:302",
      "A:303",
      "A:304",
      "A:305",
      "A:306",
      "A:307",
      "A:308",
      "A:309",
      "A:31",
      "A:310",
      "A:311",
      "A:312",
      "A:313",
      "A:314",
      "A:315",
      "A:316",
      "A:317",
      "A:318",
      "A:319",
      "A:32",
      "A:320",
      "A:321",
      "A:322",
      "A:323",
      "A:324",
      "A:325",
      "A:326",
      "A:327",
      "A:328",
      "A:329",
      "A:33",
      "A:330",
      "A:331",
      "A:332",
      "A:333",
      "A:334",
      "A:335",
      "A:336",
      "A:337",
      "A:338",
      "A:339",
      "A:34",
      "A:340",
      "A:341",
      "A:342",
      "A:343",
      "A:344",
      "A:345",
      "A:346",
      "A:347",
      "A:348",
      "A:349",
      "A:35",
      "A:350",
      "A:351",
      "A:352",
      "A:353",
      "A:354",
      "A:355",
      "A:356",
      "A:357",
      "A:358",
      "A:359",
      "A:36",
      "A:360",
      "A:361",
      "A:362",
      "A:363",
      "A:364",
      "A:365",
      "A:366",
      "A:367",
      "A:368",
      "A:369",
      "A:37",
      "A:370",
      "A:371",
      "A:372",
      "A:373",
      "A:374",
      "A:375",
      "A:376",
      "A:377",
      "A:378",
      "A:379",
      "A:38",
      "A:380",
      "A:381",
      "A:382",
      "A:383",
      "A:384",
      "A:385",
      "A:386",
      "A:387",
      "A:388",
      "A:389",
      "A:39",
      "A:390",
      "A:391",
      "A:392",
      "A:393",
      "A:394",
      "A:395",
      "A:396",
      "A:397",
      "A:398",
      "A:399",
      "A:4",
      "A:40",
      "A:400",
      "A:401",
      "A:402",
      "A:403",
      "A:404",
      "A:405",
      "A:406",
      "A:407",
      "A:408",
      "A:409",
      "A:41",
      "A:410",
      "A:411",
      "A:412",
      "A:413",
      "A:42",
      "A:43",
      "A:44",
      "A:45",
      "A:46",
      "A:47",
      "A:48",
      "A:49",
      "A:5",
      "A:50",
      "A:500",
      "A:51",
      "A:52",
      "A:53",
      "A:54",
      "A:55",
      "A:56",
      "A:57",
      "A:58",
      "A:59",
      "A:6",
      "A:60",
      "A:61",
      "A:62",
      "A:63",
      "A:64",
      "A:65",
      "A:66",
      "A:67",
      "A:68",
      "A:69",
      "A:7",
      "A:70",
      "A:71",
      "A:72",
      "A:73",
      "A:74",
      "A:75",
      "A:76",
      "A:77",
      "A:78",
      "A:79",
      "A:8",
      "A:80",
      "A:81",
      "A:82",
      "A:83",
      "A:84",
      "A:85",
      "A:86",
      "A:87",
      "A:88",
      "A:89",
      "A:9",
      "A:90",
      "A:91",
      "A:92",
      "A:93",
      "A:94",
      "A:95",
      "A:96",
      "A:97",
      "A:98",
      "A:99"
    ],
    "A:22": [
      "A:10",
      "A:100",
      "A:101",
      "A:102",
      "A:103",
      "A:104",
      "A:105",
      "A:106",
      "A:107",
      "A:108",
      "A:109",
      "A:11",
      "A:110",
      "A:111",
      "A:112",
      "A:113",
      "A:114",
      "A:115",
      "A:116",
      "A:117",
      "A:118",
      "A:119",
      "A:12",
      "A:120",
      "A:121",
      "A:122",
      "A:123",
      "A:124",
      "A:125",
      "A:126",
      "A:127",
      "A:128",
      "A:129",
      "A:13",
      "A:130",
      "A:131",
      "A:132",
      "A:133",
      "A:134",
      "A:135",
      "A:136",
      "A:137",
      "A:138",
      "A:139",
      "A:14",
      "A:140",
      "A:141",
      "A:142",
      "A:143",
      "A:144",
      "A:145",
      "A:146",
      "A:147",
      "A:148",
      "A:149",
      "A:15",
      "A:150",
      "A:151",
      "A:152",
      "A:153",
      "A:154",
      "A:155",
      "A:156",
      "A:157",
      "A:158",
      "A:159",
      "A:16",
      "A:160",
      "A:161",
      "A:162",
      "A:163",
      "A:164",
      "A:165",
      "A:166",
      "A:167",
      "A:168",
      "A:169",
      "A:17",
      "A:170",
      "A:171",
      "A:172",
      "A:173",
      "A:174",
      "A:175",
      "A:176",
      "A:177",
      "A:178",
      "A:179",
      "A:18",
      "A:180",
      "A:181",
      "A:182",
      "A:183",
      "A:184",
      "A:185",
      "A:186",
      "A:187",
      "A:188",
      "A:189",
      "A:19",
      "A:190",
      "A:191",
      "A:192",
      "A:193",
      "A:194",
      "A:195",
      "A:196",
      "A:197",
      "A:198",
      "A:199",
      "A:20",
      "A:200",
      "A:201",
      "A:202",
      "A:203",
      "A:204",
      "A:205",
      "A:206",
      "A:207",
      "A:208",
      "A:209",
      "A:21",
      "A:210",
      "A:211",
      "A:212",
      "A:213",
      "A:214",
      "A:215",
      "A:216",
      "A:217",
      "A:218",
      "A:219",
      "A:220",
      "A:221",
      "A:222",
      "A:223",
      "A:224",
      "A:225",
      "A:226",
      "A:227",
      "A:228",
      "A:229",
      "A:23",
      "A:230",
      "A:231",
      "A:232",
      "A:233",
      "A:234",
      "A:235",
      "A:236",
      "A:237",
      "A:238",
      "A:239",
      "A:24",
      "A:240",
      "A:241",
      "A:242",
      "A:243",
      "A:244",
      "A:245",
      "A:246",
      "A:247",
      "A:248",
      "A:249",
      "A:25",
      "A:250",
      "A:251",
      "A:252",
      "A:253",
      "A:254",
      "A:255",
      "A:256",
      "A:257",
      "A:258",
      "A:259",
      "A:26",
      "A:260",
      "A:261",
      "A:262",
      "A:263",
      "A:264",
      "A:265",
      "A:266",
      "A:267",
      "A:268",
      "A:269",
      "A:27",
      "A:270",
      "A:271",
      "A:272",
      "A:273",
      "A:274",
      "A:275",
      "A:276",
      "A:277",
      "A:278",
      "A:279",
      "A:28",
      "A:280",
      "A:281",
      "A:282",
      "A:283",
      "A:284",
      "A:285",
      "A:286",
      "A:287",
      "A:288",
      "A:289",
      "A:29",
      "A:290",
      "A:291",
      "A:292",
      "A:293",
      "A:294",
      "A:295",
      "A:296",
      "A:297",
      "A:298",
      "A:299",
      "A:3",
      "A:30",
      "A:300",
      "A:301",
      "A:302",
      "A:303",
      "A:304",
      "A:305",
      "A:306",
      "A:307",
      "A:308",
      "A:309",
      "A:31",
      "A:310",
      "A:311",
      "A:312",
      "A:313",
      "A:314",
      "A:315",
      "A:316",
      "A:317",
      "A:318",
      "A:319",
      "A:32",
      "A:320",
      "A:321",
      "A:322",
      "A:323",
      "A:324",
      "A:325",
      "A:326",
      "A:327",
      "A:328",
      "A:329",
      "A:33",
      "A:330",
      "A:331",
      "A:332",
      "A:333",
      "A:334",
      "A:335",
      "A:336",
      "A:337",
      "A:338",
      "A:339",
      "A:34",
      "A:340",
      "A:341",
      "A:342",
      "A:343",
      "A:344",
      "A:345",
      "A:346",
      "A:347",
      "A:348",
      "A:349",
      "A:35",
      "A:350",
      "A:351",
      "A:352",
      "A:353",
      "A:354",
      "A:355",
      "A:356",
      "A:357",
      "A:358",
      "A:359",
      "A:36",
      "A:360",
      "A:361",
      "A:362",
      "A:363",
      "A:364",
      "A:365",
      "A:366",
      "A:367",
      "A:368",
      "A:369",
      "A:37",
      "A:370",
      "A:371",
      "A:372",
      "A:373",
      "A:374",
      "A:375",
      "A:376",
      "A:377",
      "A:378",
      "A:379",
      "A:38",
      "A:380",
      "A:381",
      "A:382",
      "A:383",
      "A:384",
      "A:385",
      "A:386",
      "A:387",
      "A:388",
      "A:389",
      "A:39",
      "A:390",
      "A:391",
      "A:392",
      "A:393",
      "A:394",
      "A:395",
      "A:396",
      "A:397",
      "A:398",
      "A:399",
      "A:4",
      "A:40",
      "A:400",
      "A:401",
      "A:402",
      "A:403",
      "A:404",
      "A:405",
      "A:406",
      "A:407",
      "A:408",
      "A:409",
      "A:41",
      "A:410",
      "A:411",
      "A:412",
      "A:413",
      "A:42",
      "A:43",
      "A:44",
      "A:45",
      "A:46",
      "A:47",
      "A:48",
      "A:49",
      "A:5",
      "A:50",
      "A:500",
      "A:51",
      "A:52",
      "A:53",
      "A:54",
      "A:55",
      "A:56",
      "A:57",
      "A:58",
      "A:59",
      "A:6",
      "A:60",
      "A:61",
      "A:62",
      "A:63",
      "A:64",
      "A:65",
      "A:66",
      "A:67",
      "A:68",
      "A:69",
      "A:7",
      "A:70",
      "A:71",
      "A:72",
      "A:73",
      "A:74",
      "A:75",
      "A:76",
      "A:77",
      "A:78",
      "A:79",
      "A:8",
      "A:80",
      "A:81",
      "A:82",
      "A:83",
      "A:84",
      "A:85",
      "A:86",
      "A:87",
      "A:88",
      "A:89",
      "A:9",
      "A:90",
      "A:91",
      "A:92",
      "A:93",
      "A:94",
      "A:95",
      "A:96",
      "A:97",
      "A:98",
      "A:99"
    ],
    "A:23": [
      "A:10",
      "A:100",
      "A:101",
      "A:102",
      "A:103",
      "A:104",
      "A:105",
      "A:106",
      "A:107",
      "A:108",
      "A:109",
      "A:11",
      "A:110",
      "A:111",
      "A:112",
      "A:113",
      "A:114",
      "A:115",
      "A:116",
      "A:117",
      "A:118",
      "A:119",
      "A:12",
      "A:120",
      "A:121",
      "A:122",
      "A:123",
      "A:124",
      "A:125",
      "A:126",
      "A:127",
      "A:128",
      "A:129",
      "A:13",
      "A:130",
      "A:131",
      "A:132",
      "A:133",
      "A:134",
      "A:135",
      "A:136",
      "A:137",
      "A:138",
      "A:139",
      "A:14",
      "A:140",
      "A:141",
      "A:142",
      "A:143",
      "A:144",
      "A:145",
      "A:146",
      "A:147",
      "A:148",
      "A:149",
      "A:15",
      "A:150",
      "A:151",
      "A:152",
      "A:153",
      "A:154",
      "A:155",
      "A:156",
      "A:157",
      "A:158",
      "A:159",
      "A:16",
      "A:160",
      "A:161",
      "A:162",
      "A:163",
      "A:164",
      "A:165",
      "A:166",
      "A:167",
      "A:168",
      "A:169",
      "A:17",
      "A:170",
      "A:171",
      "A:172",
      "A:173",
      "A:174",
      "A:175",
      "A:176",
      "A:177",
      "A:178",
      "A:179",
      "A:18",
      "A:180",
      "A:181",
      "A:182",
      "A:183",
      "A:184",
      "A:185",
      "A:186",
      "A:187",
      "A:188",
      "A:189",
      "A:19",
      "A:190",
      "A:191",
      "A:192",
      "A:193",
      "A:194",
      "A:195",
      "A:196",
      "A:197",
      "A:198",
      "A:199",
      "A:20",
      "A:200",
      "A:201",
      "A:202",
      "A:203",
      "A:204",
      "A:205",
      "A:206",
      "A:207",
      "A:208",
      "A:209",
      "A:21",
      "A:210",
      "A:211",
      "A:212",
      "A:213",
      "A:214",
      "A:215",
      "A:216",
      "A:217",
      "A:218",
      "A:219",
      "A:22",
      "A:220",
      "A:221",
      "A:222",
      "A:223",
      "A:224",
      "A:225",
      "A:226",
      "A:227",
      "A:228",
      "A:229",
      "A:230",
      "A:231",
      "A:232",
      "A:233",
      "A:234",
      "A:235",
      "A:236",
      "A:237",
      "A:238",
      "A:239",
      "A:24",
      "A:240",
      "A:241",
      "A:242",
      "A:243",
      "A:244",
      "A:245",
      "A:246",
      "A:247",
      "A:248",
      "A:249",
      "A:25",
      "A:250",
      "A:251",
      "A:252",
      "A:253",
      "A:254",
      "A:255",
      "A:256",
      "A:257",
      "A:258",
      "A:259",
      "A:26",
      "A:260",
      "A:261",
      "A:262",
      "A:263",
      "A:264",
      "A:265",
      "A:266",
      "A:267",
      "A:268",
      "A:269",
      "A:27",
      "A:270",
      "A:271",
      "A:272",
      "A:273",
      "A:274",
      "A:275",
      "A:276",
      "A:277",
      "A:278",
      "A:279",
      "A:28",
      "A:280",
      "A:281",
      "A:282",
      "A:283",
      "A:284",
      "A:285",
      "A:286",
      "A:287",
      "A:288",
      "A:289",
      "A:29",
      "A:290",
      "A:291",
      "A:292",
      "A:293",
      "A:294",
      "A:295",
      "A:296",
      "A:297",
      "A:298",
      "A:299",
      "A:3",
      "A:30",
      "A:300",
      "A:301",
      "A:302",
      "A:303",
      "A:304",
      "A:305",
      "A:306",
      "A:307",
      "A:308",
      "A:309",
      "A:31",
      "A:310",
      "A:311",
      "A:312",
      "A:313",
      "A:314",
      "A:315",
      "A:316",
      "A:317",
      "A:318",
      "A:319",
      "A:32",
      "A:320",
      "A:321",
      "A:322",
      "A:323",
      "A:324",
      "A:325",
      "A:326",
      "A:327",
      "A:328",
      "A:329",
      "A:33",
      "A:330",
      "A:331",
      "A:332",
      "A:333",
      "A:334",
      "A:335",
      "A:336",
      "A:337",
      "A:338",
      "A:339",
      "A:34",
      "A:340",
      "A:341",
      "A:342",
      "A:343",
      "A:344",
      "A:345",
      "A:346",
      "A:347",
      "A:348",
      "A:349",
      "A:35",
      "A:350",
      "A:351",
      "A:352",
      "A:353",
      "A:354",
      "A:355",
      "A:356",
      "A:357",
      "A:358",
      "A:359",
      "A:36",
      "A:360",
      "A:361",
      "A:362",
      "A:363",
      "A:364",
      "A:365",
      "A:366",
      "A:367",
      "A:368",
      "A:369",
      "A:37",
      "A:370",
      "A:371",
      "A:372",
      "A:373",
      "A:374",
      "A:375",
      "A:376",
      "A:377",
      "A:378",
      "A:379",
      "A:38",
      "A:380",
      "A:381",
      "A:382",
      "A:383",
      "A:384",
      "A:385",
      "A:386",
      "A:387",
      "A:388",
      "A:389",
      "A:39",
      "A:390",
      "A:391",
      "A:392",
      "A:393",
      "A:394",
      "A:395",
      "A:396",
      "A:397",
      "A:398",
      "A:399",
      "A:4",
      "A:40",
      "A:400",
      "A:401",
      "A:402",
      "A:403",
      "A:404",
      "A:405",
      "A:406",
      "A:407",
      "A:408",
      "A:409",
      "A:41",
      "A:410",
      "A:411",
      "A:412",
      "A:413",
      "A:42",
      "A:43",
      "A:44",
      "A:45",
      "A:46",
      "A:47",
      "A:48",
      "A:49",
      "A:5",
      "A:50",
      "A:500",
      "A:51",
      "A:52",
      "A:53",
      "A:54",
      "A:55",
      "A:56",
      "A:57",
      "A:58",
      "A:59",
      "A:6",
      "A:60",
      "A:61",
      "A:62",
      "A:63",
      "A:64",
      "A:65",
      "A:66",
      "A:67",
      "A:68",
      "A:69",
      "A:7",
      "A:70",
      "A:71",
      "A:72",
      "A:73",
      "A:74",
      "A:75",
      "A:76",
      "A:77",
      "A:78",
      "A:79",
      "A:8",
      "A:80",
      "A:81",
      "A:82",
      "A:83",
      "A:84",
      "A:85",
      "A:86",
      "A:87",
      "A:88",
      "A:89",
      "A:9",
      "A:90",
      "A:91",
      "A:92",
      "A:93",
      "A:94",
      "A:95",
      "A:96",
      "A:97",
      "A:98",
      "A:99"
    ],
    "A:24": [
      "A:10",
      "A:100",
      "A:101",
      "A:102",
      "A:103",
      "A:104",
      "A:105",
      "A:106",
      "A:107",
      "A:108",
      "A:109",
      "A:11",
      "A:110",
      "A:111",
      "A:112",
      "A:113",
      "A:114",
      "A:115",
      "A:116",
      "A:117",
      "A:118",
      "A:119",
      "A:12",
      "A:120",
      "A:121",
      "A:122",
      "A:123",
      "A:124",
      "A:125",
      "A:126",
      "A:127",
      "A:128",
      "A:129",
      "A:13",
      "A:130",
      "A:131",
      "A:132",
      "A:133",
      "A:134",
      "A:135",
      "A:136",
      "A:137",
      "A:138",
      "A:139",
      "A:14",
      "A:140",
      "A:141",
      "A:142",
      "A:143",
      "A:144",
      "A:145",
      "A:146",
      "A:147",
      "A:148",
      "A:149",
      "A:15",
      "A:150",
      "A:151",
      "A:152",
      "A:153",
      "A:154",
      "A:155",
      "A:156",
      "A:157",
      "A:158",
      "A:159",
      "A:16",
      "A:160",
      "A:161",
      "A:162",
      "A:163",
      "A:164",
      "A:165",
      "A:166",
      "A:167",
      "A:168",
      "A:169",
      "A:17",
      "A:170",
      "A:171",
      "A:172",
      "A:173",
      "A:174",
      "A:175",
      "A:176",
      "A:177",
      "A:178",
      "A:179",
      "A:18",
      "A:180",
      "A:181",
      "A:182",
      "A:183",
      "A:184",
      "A:185",
      "A:186",
      "A:187",
      "A:188",
      "A:189",
      "A:19",
      "A:190",
      "A:191",
      "A:192",
      "A:193",
      "A:194",
      "A:195",
      "A:196",
      "A:197",
      "A:198",
      "A:199",
      "A:20",
      "A:200",
      "A:201",
      "A:202",
      "A:203",
      "A:204",
      "A:205",
      "A:206",
      "A:207",
      "A:208",
      "A:209",
      "A:21",
      "A:210",
      "A:211",
      "A:212",
      "A:213",
      "A:214",
      "A:215",
      "A:216",
      "A:217",
      "A:218",
      "A:219",
      "A:22",
      "A:220",
      "A:221",
      "A:222",
      "A:223",
      "A:224",
      "A:225",
      "A:226",
      "A:227",
      "A:228",
      "A:229",
      "A:23",
      "A:230",
      "A:231",
      "A:232",
      "A:233",
      "A:234",
      "A:235",
      "A:236",
      "A:237",
      "A:238",
      "A:239",
      "A:240",
      "A:241",
      "A:242",
      "A:243",
      "A:244",
      "A:245",
      "A:246",
      "A:247",
      "A:248",
      "A:249",
      "A:25",
      "A:250",
      "A:251",
      "A:252",
      "A:253",
      "A:254",
      "A:255",
      "A:256",
      "A:257",
      "A:258",
      "A:259",
      "A:26",
      "A:260",
      "A:261",
      "A:262",
      "A:263",
      "A:264",
      "A:265",
      "A:266",
      "A:267",
      "A:268",
      "A:269",
      "A:27",
      "A:270",
      "A:271",
      "A:272",
      "A:273",
      "A:274",
      "A:275",
      "A:276",
      "A:277",
      "A:278",
      "A:279",
      "A:28",
      "A:280",
      "A:281",
      "A:282",
      "A:283",
      "A:284",
      "A:285",
      "A:286",
      "A:287",
      "A:288",
      "A:289",
      "A:29",
      "A:290",
      "A:291",
      "A:292",
      "A:293",
      "A:294",
      "A:295",
      "A:296",
      "A:297",
      "A:298",
      "A:299",
      "A:3",
      "A:30",
      "A:300",
      "A:301",
      "A:302",
      "A:303",
      "A:304",
      "A:305",
      "A:306",
      "A:307",
      "A:308",
      "A:309",
      "A:31",
      "A:310",
      "A:311",
      "A:312",
      "A:313",
      "A:314",
      "A:315",
      "A:316",
      "A:317",
      "A:318",
      "A:319",
      "A:32",
      "A:320",
      "A:321",
      "A:322",
      "A:323",
      "A:324",
      "A:325",
      "A:326",
      "A:327",
      "A:328",
      "A:329",
      "A:33",
      "A:330",
      "A:331",
      "A:332",
      "A:333",
      "A:334",
      "A:335",
      "A:336",
      "A:337",
      "A:338",
      "A:339",
      "A:34",
      "A:340",
      "A:341",
      "A:342",
      "A:343",
      "A:344",
      "A:345",
      "A:346",
      "A:347",
      "A:348",
      "A:349",
      "A:35",
      "A:350",
      "A:351",
      "A:352",
      "A:353",
      "A:354",
      "A:355",
      "A:356",
      "A:357",
      "A:358",
      "A:359",
      "A:36",
      "A:360",
      "A:361",
      "A:362",
      "A:363",
      "A:364",
      "A:365",
      "A:366",
      "A:367",
      "A:368",
      "A:369",
      "A:37",
      "A:370",
      "A:371",
      "A:372",
      "A:373",
      "A:374",
      "A:375",
      "A:376",
      "A:377",
      "A:378",
      "A:379",
      "A:38",
      "A:380",
      "A:381",
      "A:382",
      "A:383",
      "A:384",
      "A:385",
      "A:386",
      "A:387",
      "A:388",
      "A:389",
      "A:39",
      "A:390",
      "A:391",
      "A:392",
      "A:393",
      "A:394",
      "A:395",
      "A:396",
      "A:397",
      "A:398",
      "A:399",
      "A:4",
      "A:40",
      "A:400",
      "A:401",
      "A:402",
      "A:403",
      "A:404",
      "A:405",
      "A:406",
      "A:407",
      "A:408",
      "A:409",
      "A:41",
      "A:410",
      "A:411",
      "A:412",
      "A:413",
      "A:42",
      "A:43",
      "A:44",
      "A:45",
      "A:46",
      "A:47",
      "A:48",
      "A:49",
      "A:5",
      "A:50",
      "A:500",
      "A:51",
      "A:52",
      "A:53",
      "A:54",
      "A:55",
      "A:56",
      "A:57",
      "A:58",
      "A:59",
      "A:6",
      "A:60",
      "A:61",
      "A:62",
      "A:63",
      "A:64",
      "A:65",
      "A:66",
      "A:67",
      "A:68",
      "A:69",
      "A:7",
      "A:70",
      "A:71",
      "A:72",
      "A:73",
      "A:74",
      "A:75",
      "A:76",
      "A:77",
      "A:78",
      "A:79",
      "A:8",
      "A:80",
      "A:81",
      "A:82",
      "A:83",
      "A:84",
      "A:85",
      "A:86",
      "A:87",
      "A:88",
      "A:89",
      "A:9",
      "A:90",
      "A:91",
      "A:92",
      "A:93",
      "A:94",
      "A:95",
      "A:96",
      "A:97",
      "A:98",
      "A:99"
    ],
    "A:25": [
      "A:10",
      "A:100",
      "A:101",
      "A:102",
      "A:103",
      "A:104",
      "A:105",
      "A:106",
      "A:107",
      "A:108",
      "A:109",
      "A:11",
      "A:110",
      "A:111",
      "A:112",
      "A:113",
      "A:114",
      "A:115",
      "A:116",
      "A:117",
      "A:118",
      "A:119",
      "A:12",
      "A:120",
      "A:121",
      "A:122",
      "A:123",
      "A:124",
      "A:125",
      "A:126",
      "A:127",
      "A:128",
      "A:129",
      "A:13",
      "A:130",
      "A:131",
      "A:132",
      "A:133",
      "A:134",
      "A:135",
      "A:136",
      "A:137",
      "A:138",
      "A:139",
      "A:14",
      "A:140",
      "A:141",
      "A:142",
      "A:143",
      "A:144",
      "A:145",
      "A:146",
      "A:147",
      "A:148",
      "A:149",
      "A:15",
      "A:150",
      "A:151",
      "A:152",
      "A:153",
      "A:154",
      "A:155",
      "A:156",
      "A:157",
      "A:158",
      "A:159",
      "A:16",
      "A:160",
      "A:161",
      "A:162",
      "A:163",
      "A:164",
      "A:165",
      "A:166",
      "A:167",
      "A:168",
      "A:169",
      "A:17",
      "A:170",
      "A:171",
      "A:172",
      "A:173",
      "A:174",
      "A:175",
      "A:176",
      "A:177",
      "A:178",
      "A:179",
      "A:18",
      "A:180",
      "A:181",
      "A:182",
      "A:183",
      "A:184",
      "A:185",
      "A:186",
      "A:187",
      "A:188",
      "A:189",
      "A:19",
      "A:190",
      "A:191",
      "A:192",
      "A:193",
      "A:194",
      "A:195",
      "A:196",
      "A:197",
      "A:198",
      "A:199",
      "A:20",
      "A:200",
      "A:201",
      "A:202",
      "A:203",
      "A:204",
      "A:205",
      "A:206",
      "A:207",
      "A:208",
      "A:209",
      "A:21",
      "A:210",
      "A:211",
      "A:212",
      "A:213",
      "A:214",
      "A:215",
      "A:216",
      "A:217",
      "A:218",
      "A:219",
      "A:22",
      "A:220",
      "A:221",
      "A:222",
      "A:223",
      "A:224",
      "A:225",
      "A:226",
      "A:227",
      "A:228",
      "A:229",
      "A:23",
      "A:230",
      "A:231",
      "A:232",
      "A:233",
      "A:234",
      "A:235",
      "A:236",
      "A:237",
      "A:238",
      "A:239",
      "A:24",
      "A:240",
      "A:241",
      "A:242",
      "A:243",
      "A:244",
      "A:245",
      "A:246",
      "A:247",
      "A:248",
      "A:249",
      "A:250",
      "A:251",
      "A:252",
      "A:253",
      "A:254",
      "A:255",
      "A:256",
      "A:257",
      "A:258",
      "A:259",
      "A:26",
      "A:260",
      "A:261",
      "A:262",
      "A:263",
      "A:264",
      "A:265",
      "A:266",
      "A:267",
      "A:268",
      "A:269",
      "A:27",
      "A:270",
      "A:271",
      "A:272",
      "A:273",
      "A:274",
      "A:275",
      "A:276",
      "A:277",
      "A:278",
      "A:279",
      "A:28",
      "A:280",
      "A:281",
      "A:282",
      "A:283",
      "A:284",
      "A:285",
      "A:286",
      "A:287",
      "A:288",
      "A:289",
      "A:29",
      "A:290",
      "A:291",
      "A:292",
      "A:293",
      "A:294",
      "A:295",
      "A:296",
      "A:297",
      "A:298",
      "A:299",
      "A:3",
      "A:30",
      "A:300",
      "A:301",
      "A:302",
      "A:303",
      "A:304",
      "A:305",
      "A:306",
      "A:307",
      "A:308",
      "A:309",
      "A:31",
      "A:310",
      "A:311",
      "A:312",
      "A:313",
      "A:314",
      "A:315",
      "A:316",
      "A:317",
      "A:318",
      "A:319",
      "A:32",
      "A:320",
      "A:321",
      "A:322",
      "A:323",
      "A:324",
      "A:325",
      "A:326",
      "A:327",
      "A:328",
      "A:329",
      "A:33",
      "A:330",
      "A:331",
      "A:332",
      "A:333",
      "A:334",
      "A:335",
      "A:336",
      "A:337",
      "A:338",
      "A:339",
      "A:34",
      "A:340",
      "A:341",
      "A:342",
      "A:343",
      "A:344",
      "A:345",
      "A:346",
      "A:347",
      "A:348",
      "A:349",
      "A:35",
      "A:350",
      "A:351",
      "A:352",
      "A:353",
      "A:354",
      "A:355",
      "A:356",
      "A:357",
      "A:358",
      "A:359",
      "A:36",
      "A:360",
      "A:361",
      "A:362",
      "A:363",
      "A:364",
      "A:365",
      "A:366",
      "A:367",
      "A:368",
      "A:369",
      "A:37",
      "A:370",
      "A:371",
      "A:372",
      "A:373",
      "A:374",
      "A:375",
      "A:376",
      "A:377",
      "A:378",
      "A:379",
      "A:38",
      "A:380",
      "A:381",
      "A:382",
      "A:383",
      "A:384",
      "A:385",
      "A:386",
      "A:387",
      "A:388",
      "A:389",
      "A:39",
      "A:390",
      "A:391",
      "A:392",
      "A:393",
      "A:394",
      "A:395",
      "A:396",
      "A:397",
      "A:398",
      "A:399",
      "A:4",
      "A:40",
      "A:400",
      "A:401",
      "A:402",
      "A:403",
      "A:404",
      "A:405",
      "A:406",
      "A:407",
      "A:408",
      "A:409",
      "A:41",
      "A:410",
      "A:411",
      "A:412",
      "A:413",
      "A:42",
      "A:43",
      "A:44",
      "A:45",
      "A:46",
      "A:47",
      "A:48",
      "A:49",
      "A:5",
      "A:50",
      "A:500",
      "A:51",
      "A:52",
      "A:53",
      "A:54",
      "A:55",
      "A:56",
      "A:57",
      "A:58",
      "A:59",
      "A:6",
      "A:60",
      "A:61",
      "A:62",
      "A:63",
      "A:64",
      "A:65",
      "A:66",
      "A:67",
      "A:68",
      "A:69",
      "A:7",
      "A:70",
      "A:71",
      "A:72",
      "A:73",
      "A:74",
      "A:75",
      "A:76",
      "A:77",
      "A:78",
      "A:79",
      "A:8",
      "A:80",
      "A:81",
      "A:82",
      "A:83",
      "A:84",
      "A:85",
      "A:86",
      "A:87",
      "A:88",
      "A:89",
      "A:9",
      "A:90",
      "A:91",
      "A:92",
      "A:93",
      "A:94",
      "A:95",
      "A:96",
      "A:97",
      "A:98",
      "A:99"
    ],
    "A:26": [
      "A:10",
      "A:100",
      "A:101",
      "A:102",
      "A:103",
      "A:104",
      "A:105",
      "A:106",
      "A:107",
      "A:108",
      "A:109",
      "A:11",
      "A:110",
      "A:111",
      "A:112",
      "A:113",
      "A:114",
      "A:115",
      "A:116",
      "A:117",
      "A:118",
      "A:119",
      "A:12",
      "A:120",
      "A:121",
      "A:122",
      "A:123",
      "A:124",
      "A:125",
      "A:126",
      "A:127",
      "A:128",
      "A:129",
      "A:13",
      "A:130",
      "A:131",
      "A:132",
      "A:133",
      "A:134",
      "A:135",
      "A:136",
      "A:137",
      "A:138",
      "A:139",
      "A:14",
      "A:140",
      "A:141",
      "A:142",
      "A:143",
      "A:144",
      "A:145",
      "A:146",
      "A:147",
      "A:148",
      "A:149",
      "A:15",
      "A:150",
      "A:151",
      "A:152",
      "A:153",
      "A:154",
      "A:155",
      "A:156",
      "A:157",
      "A:158",
      "A:159",
      "A:16",
      "A:160",
      "A:161",
      "A:162",
      "A:163",
      "A:164",
      "A:165",
      "A:166",
      "A:167",
      "A:168",
      "A:169",
      "A:17",
      "A:170",
      "A:171",
      "A:172",
      "A:173",
      "A:174",
      "A:175",
      "A:176",
      "A:177",
      "A:178",
      "A:179",
      "A:18",
      "A:180",
      "A:181",
      "A:182",
      "A:183",
      "A:184",
      "A:185",
      "A:186",
      "A:187",
      "A:188",
      "A:189",
      "A:19",
      "A:190",
      "A:191",
      "A:192",
      "A:193",
      "A:194",
      "A:195",
      "A:196",
      "A:197",
      "A:198",
      "A:199",
      "A:20",
      "A:200",
      "A:201",
      "A:202",
      "A:203",
      "A:204",
      "A:205",
      "A:206",
      "A:207",
      "A:208",
      "A:209",
      "A:21",
      "A:210",
      "A:211",
      "A:212",
      "A:213",
      "A:214",
      "A:215",
      "A:216",
      "A:217",
      "A:218",
      "A:219",
      "A:22",
      "A:220",
      "A:221",
      "A:222",
      "A:223",
      "A:224",
      "A:225",
      "A:226",
      "A:227",
      "A:228",
      "A:229",
      "A:23",
      "A:230",
      "A:231",
      "A:232",
      "A:233",
      "A:234",
      "A:235",
      "A:236",
      "A:237",
      "A:238",
      "A:239",
      "A:24",
      "A:240",
      "A:241",
      "A:242",
      "A:243",
      "A:244",
      "A:245",
      "A:246",
      "A:247",
      "A:248",
      "A:249",
      "A:25",
      "A:250",
      "A:251",
      "A:252",
      "A:253",
      "A:254",
      "A:255",
      "A:256",
      "A:257",
      "A:258",
      "A:259",
      "A:260",
      "A:261",
      "A:262",
      "A:263",
      "A:264",
      "A:265",
      "A:266",
      "A:267",
      "A:268",
      "A:269",
      "A:27",
      "A:270",
      "A:271",
      "A:272",
      "A:273",
      "A:274",
      "A:275",
      "A:276",
      "A:277",
      "A:278",
      "A:279",
      "A:28",
      "A:280",
      "A:281",
      "A:282",
      "A:283",
      "A:284",
      "A:285",
      "A:286",
      "A:287",
      "A:288",
      "A:289",
      "A:29",
      "A:290",
      "A:291",
      "A:292",
      "A:293",
      "A:294",
      "A:295",
      "A:296",
      "A:297",
      "A:298",
      "A:299",
      "A:3",
      "A:30",
      "A:300",
      "A:301",
      "A:302",
      "A:303",
      "A:304",
      "A:305",
      "A:306",
      "A:307",
      "A:308",
      "A:309",
      "A:31",
      "A:310",
      "A:311",
      "A:312",
      "A:313",
      "A:314",
      "A:315",
      "A:316",
      "A:317",
      "A:318",
      "A:319",
      "A:32",
      "A:320",
      "A:321",
      "A:322",
      "A:323",
      "A:324",
      "A:325",
      "A:326",
      "A:327",
      "A:328",
      "A:329",
      "A:33",
      "A:330",
      "A:331",
      "A:332",
      "A:333",
      "A:334",
      "A:335",
      "A:336",
      "A:337",
      "A:338",
      "A:339",
      "A:34",
      "A:340",
      "A:341",
      "A:342",
      "A:343",
      "A:344",
      "A:345",
      "A:346",
      "A:347",
      "A:348",
      "A:349",
      "A:35",
      "A:350",
      "A:351",
      "A:352",
      "A:353",
      "A:354",
      "A:355",
      "A:356",
      "A:357",
      "A:358",
      "A:359",
      "A:36",
      "A:360",
      "A:361",
      "A:362",
      "A:363",
      "A:364",
      "A:365",
      "A:366",
      "A:367",
      "A:368",
      "A:369",
      "A:37",
      "A:370",
      "A:371",
      "A:372",
      "A:373",
      "A:374",
      "A:375",
      "A:376",
      "A:377",
      "A:378",
      "A:379",
      "A:38",
      "A:380",
      "A:381",
      "A:382",
      "A:383",
      "A:384",
      "A:385",
      "A:386",
      "A:387",
      "A:388",
      "A:389",
      "A:39",
      "A:390",
      "A:391",
      "A:392",
      "A:393",
      "A:394",
      "A:395",
      "A:396",
      "A:397",
      "A:398",
      "A:399",
      "A:4",
      "A:40",
      "A:400",
      "A:401",
      "A:402",
      "A:403",
      "A:404",
      "A:405",
      "A:406",
      "A:407",
      "A:408",
      "A:409",
      "A:41",
      "A:410",
      "A:411",
      "A:412",
      "A:413",
      "A:42",
      "A:43",
      "A:44",
      "A:45",
      "A:46",
      "A:47",
      "A:48",
      "A:49",
      "A:5",
      "A:50",
      "A:500",
      "A:51",
      "A:52",
      "A:53",
      "A:54",
      "A:55",
      "A:56",
      "A:57",
      "A:58",
      "A:59",
      "A:6",
      "A:60",
      "A:61",
      "A:62",
      "A:63",
      "A:64",
      "A:65",
      "A:66",
      "A:67",
      "A:68",
      "A:69",
      "A:7",
      "A:70",
      "A:71",
      "A:72",
      "A:73",
      "A:74",
      "A:75",
      "A:76",
      "A:77",
      "A:78",
      "A:79",
      "A:8",
      "A:80",
      "A:81",
      "A:82",
      "A:83",
      "A:84",
      "A:85",
      "A:86",
      "A:87",
      "A:88",
      "A:89",
      "A:9",
      "A:90",
      "A:91",
      "A:92",
      "A:93",
      "A:94",
      "A:95",
      "A:96",
      "A:97",
      "A:98",
      "A:99"
    ],
    "A:27": [
      "A:10",
      "A:100",
      "A:101",
      "A:102",
      "A:103",
      "A:104",
      "A:105",
      "A:106",
      "A:107",
      "A:108",
      "A:109",
      "A:11",
      "A:110",
      "A:111",
      "A:112",
      "A:113",
      "A:114",
      "A:115",
```
