## Supplementary material for "Localized Reactivity on Proteins as Riemannian Manifolds: A Quantum-Inspired Geometric Model for Deterministic, Metal-Aware Reactive-Site Prediction": code bundle: meta.json (part 2 of 4)

```
      "A:116",
      "A:117",
      "A:118",
      "A:119",
      "A:12",
      "A:120",
      "A:121",
      "A:122",
      "A:123",
      "A:124",
      "A:125",
      "A:126",
      "A:127",
      "A:128",
      "A:129",
      "A:13",
      "A:130",
      "A:131",
      "A:132",
      "A:133",
      "A:134",
      "A:135",
      "A:136",
      "A:137",
      "A:138",
      "A:139",
      "A:14",
      "A:140",
      "A:141",
      "A:142",
      "A:143",
      "A:144",
      "A:145",
      "A:146",
      "A:147",
      "A:148",
      "A:149",
      "A:15",
      "A:150",
      "A:151",
      "A:152",
      "A:153",
      "A:154",
      "A:155",
      "A:156",
      "A:157",
      "A:158",
      "A:159",
      "A:16",
      "A:160",
      "A:161",
      "A:162",
      "A:163",
      "A:164",
      "A:165",
      "A:166",
      "A:167",
      "A:168",
      "A:169",
      "A:17",
      "A:170",
      "A:171",
      "A:172",
      "A:173",
      "A:174",
      "A:175",
      "A:176",
      "A:177",
      "A:178",
      "A:179",
      "A:18",
      "A:180",
      "A:181",
      "A:182",
      "A:183",
      "A:184",
      "A:185",
      "A:186",
      "A:187",
      "A:188",
      "A:189",
      "A:19",
      "A:190",
      "A:191",
      "A:192",
      "A:193",
      "A:194",
      "A:195",
      "A:196",
      "A:197",
      "A:198",
      "A:199",
      "A:20",
      "A:200",
      "A:201",
      "A:202",
      "A:203",
      "A:204",
      "A:205",
      "A:206",
      "A:207",
      "A:208",
      "A:209",
      "A:21",
      "A:210",
      "A:211",
      "A:212",
      "A:213",
      "A:214",
      "A:215",
      "A:216",
      "A:217",
      "A:218",
      "A:219",
      "A:22",
      "A:220",
      "A:221",
      "A:222",
      "A:223",
      "A:224",
      "A:225",
      "A:226",
      "A:227",
      "A:228",
      "A:229",
      "A:23",
      "A:230",
      "A:231",
      "A:232",
      "A:233",
      "A:234",
      "A:235",
      "A:236",
      "A:237",
      "A:238",
      "A:239",
      "A:24",
      "A:240",
      "A:241",
      "A:242",
      "A:243",
      "A:244",
      "A:245",
      "A:246",
      "A:247",
      "A:248",
      "A:249",
      "A:25",
      "A:250",
      "A:251",
      "A:252",
      "A:253",
      "A:254",
      "A:255",
      "A:256",
      "A:257",
      "A:258",
      "A:259",
      "A:26",
      "A:260",
      "A:261",
      "A:262",
      "A:263",
      "A:264",
      "A:265",
      "A:266",
      "A:267",
      "A:268",
      "A:269",
      "A:270",
      "A:271",
      "A:272",
      "A:273",
      "A:274",
      "A:275",
      "A:276",
      "A:277",
      "A:278",
      "A:279",
      "A:28",
      "A:280",
      "A:281",
      "A:282",
      "A:283",
      "A:284",
      "A:285",
      "A:286",
      "A:287",
      "A:288",
      "A:289",
      "A:29",
      "A:290",
      "A:291",
      "A:292",
      "A:293",
      "A:294",
      "A:295",
      "A:296",
      "A:297",
      "A:298",
      "A:299",
      "A:3",
      "A:30",
      "A:300",
      "A:301",
      "A:302",
      "A:303",
      "A:304",
      "A:305",
      "A:306",
      "A:307",
      "A:308",
      "A:309",
      "A:31",
      "A:310",
      "A:311",
      "A:312",
      "A:313",
      "A:314",
      "A:315",
      "A:316",
      "A:317",
      "A:318",
      "A:319",
      "A:32",
      "A:320",
      "A:321",
      "A:322",
      "A:323",
      "A:324",
      "A:325",
      "A:326",
      "A:327",
      "A:328",
      "A:329",
      "A:33",
      "A:330",
      "A:331",
      "A:332",
      "A:333",
      "A:334",
      "A:335",
      "A:336",
      "A:337",
      "A:338",
      "A:339",
      "A:34",
      "A:340",
      "A:341",
      "A:342",
      "A:343",
      "A:344",
      "A:345",
      "A:346",
      "A:347",
      "A:348",
      "A:349",
      "A:35",
      "A:350",
      "A:351",
      "A:352",
      "A:353",
      "A:354",
      "A:355",
      "A:356",
      "A:357",
      "A:358",
      "A:359",
      "A:36",
      "A:360",
      "A:361",
      "A:362",
      "A:363",
      "A:364",
      "A:365",
      "A:366",
      "A:367",
      "A:368",
      "A:369",
      "A:37",
      "A:370",
      "A:371",
      "A:372",
      "A:373",
      "A:374",
      "A:375",
      "A:376",
      "A:377",
      "A:378",
      "A:379",
      "A:38",
      "A:380",
      "A:381",
      "A:382",
      "A:383",
      "A:384",
      "A:385",
      "A:386",
      "A:387",
      "A:388",
      "A:389",
      "A:39",
      "A:390",
      "A:391",
      "A:392",
      "A:393",
      "A:394",
      "A:395",
      "A:396",
      "A:397",
      "A:398",
      "A:399",
      "A:4",
      "A:40",
      "A:400",
      "A:401",
      "A:402",
      "A:403",
      "A:404",
      "A:405",
      "A:406",
      "A:407",
      "A:408",
      "A:409",
      "A:41",
      "A:410",
      "A:411",
      "A:412",
      "A:413",
      "A:42",
      "A:43",
      "A:44",
      "A:45",
      "A:46",
      "A:47",
      "A:48",
      "A:49",
      "A:5",
      "A:50",
      "A:500",
      "A:51",
      "A:52",
      "A:53",
      "A:54",
      "A:55",
      "A:56",
      "A:57",
      "A:58",
      "A:59",
      "A:6",
      "A:60",
      "A:61",
      "A:62",
      "A:63",
      "A:64",
      "A:65",
      "A:66",
      "A:67",
      "A:68",
      "A:69",
      "A:7",
      "A:70",
      "A:71",
      "A:72",
      "A:73",
      "A:74",
      "A:75",
      "A:76",
      "A:77",
      "A:78",
      "A:79",
      "A:8",
      "A:80",
      "A:81",
      "A:82",
      "A:83",
      "A:84",
      "A:85",
      "A:86",
      "A:87",
      "A:88",
      "A:89",
      "A:9",
      "A:90",
      "A:91",
      "A:92",
      "A:93",
      "A:94",
      "A:95",
      "A:96",
      "A:97",
      "A:98",
      "A:99"
    ],
    "A:28": [
      "A:10",
      "A:100",
      "A:101",
      "A:102",
      "A:103",
      "A:104",
      "A:105",
      "A:106",
      "A:107",
      "A:108",
      "A:109",
      "A:11",
      "A:110",
      "A:111",
      "A:112",
      "A:113",
      "A:114",
      "A:115",
      "A:116",
      "A:117",
      "A:118",
      "A:119",
      "A:12",
      "A:120",
      "A:121",
      "A:122",
      "A:123",
      "A:124",
      "A:125",
      "A:126",
      "A:127",
      "A:128",
      "A:129",
      "A:13",
      "A:130",
      "A:131",
      "A:132",
      "A:133",
      "A:134",
      "A:135",
      "A:136",
      "A:137",
      "A:138",
      "A:139",
      "A:14",
      "A:140",
      "A:141",
      "A:142",
      "A:143",
      "A:144",
      "A:145",
      "A:146",
      "A:147",
      "A:148",
      "A:149",
      "A:15",
      "A:150",
      "A:151",
      "A:152",
      "A:153",
      "A:154",
      "A:155",
      "A:156",
      "A:157",
      "A:158",
      "A:159",
      "A:16",
      "A:160",
      "A:161",
      "A:162",
      "A:163",
      "A:164",
      "A:165",
      "A:166",
      "A:167",
      "A:168",
      "A:169",
      "A:17",
      "A:170",
      "A:171",
      "A:172",
      "A:173",
      "A:174",
      "A:175",
      "A:176",
      "A:177",
      "A:178",
      "A:179",
      "A:18",
      "A:180",
      "A:181",
      "A:182",
      "A:183",
      "A:184",
      "A:185",
      "A:186",
      "A:187",
      "A:188",
      "A:189",
      "A:19",
      "A:190",
      "A:191",
      "A:192",
      "A:193",
      "A:194",
      "A:195",
      "A:196",
      "A:197",
      "A:198",
      "A:199",
      "A:20",
      "A:200",
      "A:201",
      "A:202",
      "A:203",
      "A:204",
      "A:205",
      "A:206",
      "A:207",
      "A:208",
      "A:209",
      "A:21",
      "A:210",
      "A:211",
      "A:212",
      "A:213",
      "A:214",
      "A:215",
      "A:216",
      "A:217",
      "A:218",
      "A:219",
      "A:22",
      "A:220",
      "A:221",
      "A:222",
      "A:223",
      "A:224",
      "A:225",
      "A:226",
      "A:227",
      "A:228",
      "A:229",
      "A:23",
      "A:230",
      "A:231",
      "A:232",
      "A:233",
      "A:234",
      "A:235",
      "A:236",
      "A:237",
      "A:238",
      "A:239",
      "A:24",
      "A:240",
      "A:241",
      "A:242",
      "A:243",
      "A:244",
      "A:245",
      "A:246",
      "A:247",
      "A:248",
      "A:249",
      "A:25",
      "A:250",
      "A:251",
      "A:252",
      "A:253",
      "A:254",
      "A:255",
      "A:256",
      "A:257",
      "A:258",
      "A:259",
      "A:26",
      "A:260",
      "A:261",
      "A:262",
      "A:263",
      "A:264",
      "A:265",
      "A:266",
      "A:267",
      "A:268",
      "A:269",
      "A:27",
      "A:270",
      "A:271",
      "A:272",
      "A:273",
      "A:274",
      "A:275",
      "A:276",
      "A:277",
      "A:278",
      "A:279",
      "A:280",
      "A:281",
      "A:282",
      "A:283",
      "A:284",
      "A:285",
      "A:286",
      "A:287",
      "A:288",
      "A:289",
      "A:29",
      "A:290",
      "A:291",
      "A:292",
      "A:293",
      "A:294",
      "A:295",
      "A:296",
      "A:297",
      "A:298",
      "A:299",
      "A:3",
      "A:30",
      "A:300",
      "A:301",
      "A:302",
      "A:303",
      "A:304",
      "A:305",
      "A:306",
      "A:307",
      "A:308",
      "A:309",
      "A:31",
      "A:310",
      "A:311",
      "A:312",
      "A:313",
      "A:314",
      "A:315",
      "A:316",
      "A:317",
      "A:318",
      "A:319",
      "A:32",
      "A:320",
      "A:321",
      "A:322",
      "A:323",
      "A:324",
      "A:325",
      "A:326",
      "A:327",
      "A:328",
      "A:329",
      "A:33",
      "A:330",
      "A:331",
      "A:332",
      "A:333",
      "A:334",
      "A:335",
      "A:336",
      "A:337",
      "A:338",
      "A:339",
      "A:34",
      "A:340",
      "A:341",
      "A:342",
      "A:343",
      "A:344",
      "A:345",
      "A:346",
      "A:347",
      "A:348",
      "A:349",
      "A:35",
      "A:350",
      "A:351",
      "A:352",
      "A:353",
      "A:354",
      "A:355",
      "A:356",
      "A:357",
      "A:358",
      "A:359",
      "A:36",
      "A:360",
      "A:361",
      "A:362",
      "A:363",
      "A:364",
      "A:365",
      "A:366",
      "A:367",
      "A:368",
      "A:369",
      "A:37",
      "A:370",
      "A:371",
      "A:372",
      "A:373",
      "A:374",
      "A:375",
      "A:376",
      "A:377",
      "A:378",
      "A:379",
      "A:38",
      "A:380",
      "A:381",
      "A:382",
      "A:383",
      "A:384",
      "A:385",
      "A:386",
      "A:387",
      "A:388",
      "A:389",
      "A:39",
      "A:390",
      "A:391",
      "A:392",
      "A:393",
      "A:394",
      "A:395",
      "A:396",
      "A:397",
      "A:398",
      "A:399",
      "A:4",
      "A:40",
      "A:400",
      "A:401",
      "A:402",
      "A:403",
      "A:404",
      "A:405",
      "A:406",
      "A:407",
      "A:408",
      "A:409",
      "A:41",
      "A:410",
      "A:411",
      "A:412",
      "A:413",
      "A:42",
      "A:43",
      "A:44",
      "A:45",
      "A:46",
      "A:47",
      "A:48",
      "A:49",
      "A:5",
      "A:50",
      "A:500",
      "A:51",
      "A:52",
      "A:53",
      "A:54",
      "A:55",
      "A:56",
      "A:57",
      "A:58",
      "A:59",
      "A:6",
      "A:60",
      "A:61",
      "A:62",
      "A:63",
      "A:64",
      "A:65",
      "A:66",
      "A:67",
      "A:68",
      "A:69",
      "A:7",
      "A:70",
      "A:71",
      "A:72",
      "A:73",
      "A:74",
      "A:75",
      "A:76",
      "A:77",
      "A:78",
      "A:79",
      "A:8",
      "A:80",
      "A:81",
      "A:82",
      "A:83",
      "A:84",
      "A:85",
      "A:86",
      "A:87",
      "A:88",
      "A:89",
      "A:9",
      "A:90",
      "A:91",
      "A:92",
      "A:93",
      "A:94",
      "A:95",
      "A:96",
      "A:97",
      "A:98",
      "A:99"
    ],
    "A:29": [
      "A:10",
      "A:100",
      "A:101",
      "A:102",
      "A:103",
      "A:104",
      "A:105",
      "A:106",
      "A:107",
      "A:108",
      "A:109",
      "A:11",
      "A:110",
      "A:111",
      "A:112",
      "A:113",
      "A:114",
      "A:115",
      "A:116",
      "A:117",
      "A:118",
      "A:119",
      "A:12",
      "A:120",
      "A:121",
      "A:122",
      "A:123",
      "A:124",
      "A:125",
      "A:126",
      "A:127",
      "A:128",
      "A:129",
      "A:13",
      "A:130",
      "A:131",
      "A:132",
      "A:133",
      "A:134",
      "A:135",
      "A:136",
      "A:137",
      "A:138",
      "A:139",
      "A:14",
      "A:140",
      "A:141",
      "A:142",
      "A:143",
      "A:144",
      "A:145",
      "A:146",
      "A:147",
      "A:148",
      "A:149",
      "A:15",
      "A:150",
      "A:151",
      "A:152",
      "A:153",
      "A:154",
      "A:155",
      "A:156",
      "A:157",
      "A:158",
      "A:159",
      "A:16",
      "A:160",
      "A:161",
      "A:162",
      "A:163",
      "A:164",
      "A:165",
      "A:166",
      "A:167",
      "A:168",
      "A:169",
      "A:17",
      "A:170",
      "A:171",
      "A:172",
      "A:173",
      "A:174",
      "A:175",
      "A:176",
      "A:177",
      "A:178",
      "A:179",
      "A:18",
      "A:180",
      "A:181",
      "A:182",
      "A:183",
      "A:184",
      "A:185",
      "A:186",
      "A:187",
      "A:188",
      "A:189",
      "A:19",
      "A:190",
      "A:191",
      "A:192",
      "A:193",
      "A:194",
      "A:195",
      "A:196",
      "A:197",
      "A:198",
      "A:199",
      "A:20",
      "A:200",
      "A:201",
      "A:202",
      "A:203",
      "A:204",
      "A:205",
      "A:206",
      "A:207",
      "A:208",
      "A:209",
      "A:21",
      "A:210",
      "A:211",
      "A:212",
      "A:213",
      "A:214",
      "A:215",
      "A:216",
      "A:217",
      "A:218",
      "A:219",
      "A:22",
      "A:220",
      "A:221",
      "A:222",
      "A:223",
      "A:224",
      "A:225",
      "A:226",
      "A:227",
      "A:228",
      "A:229",
      "A:23",
      "A:230",
      "A:231",
      "A:232",
      "A:233",
      "A:234",
      "A:235",
      "A:236",
      "A:237",
      "A:238",
      "A:239",
      "A:24",
      "A:240",
      "A:241",
      "A:242",
      "A:243",
      "A:244",
      "A:245",
      "A:246",
      "A:247",
      "A:248",
      "A:249",
      "A:25",
      "A:250",
      "A:251",
      "A:252",
      "A:253",
      "A:254",
      "A:255",
      "A:256",
      "A:257",
      "A:258",
      "A:259",
      "A:26",
      "A:260",
      "A:261",
      "A:262",
      "A:263",
      "A:264",
      "A:265",
      "A:266",
      "A:267",
      "A:268",
      "A:269",
      "A:27",
      "A:270",
      "A:271",
      "A:272",
      "A:273",
      "A:274",
      "A:275",
      "A:276",
      "A:277",
      "A:278",
      "A:279",
      "A:28",
      "A:280",
      "A:281",
      "A:282",
      "A:283",
      "A:284",
      "A:285",
      "A:286",
      "A:287",
      "A:288",
      "A:289",
      "A:290",
      "A:291",
      "A:292",
      "A:293",
      "A:294",
      "A:295",
      "A:296",
      "A:297",
      "A:298",
      "A:299",
      "A:3",
      "A:30",
      "A:300",
      "A:301",
      "A:302",
      "A:303",
      "A:304",
      "A:305",
      "A:306",
      "A:307",
      "A:308",
      "A:309",
      "A:31",
      "A:310",
      "A:311",
      "A:312",
      "A:313",
      "A:314",
      "A:315",
      "A:316",
      "A:317",
      "A:318",
      "A:319",
      "A:32",
      "A:320",
      "A:321",
      "A:322",
      "A:323",
      "A:324",
      "A:325",
      "A:326",
      "A:327",
      "A:328",
      "A:329",
      "A:33",
      "A:330",
      "A:331",
      "A:332",
      "A:333",
      "A:334",
      "A:335",
      "A:336",
      "A:337",
      "A:338",
      "A:339",
      "A:34",
      "A:340",
      "A:341",
      "A:342",
      "A:343",
      "A:344",
      "A:345",
      "A:346",
      "A:347",
      "A:348",
      "A:349",
      "A:35",
      "A:350",
      "A:351",
      "A:352",
      "A:353",
      "A:354",
      "A:355",
      "A:356",
      "A:357",
      "A:358",
      "A:359",
      "A:36",
      "A:360",
      "A:361",
      "A:362",
      "A:363",
      "A:364",
      "A:365",
      "A:366",
      "A:367",
      "A:368",
      "A:369",
      "A:37",
      "A:370",
      "A:371",
      "A:372",
      "A:373",
      "A:374",
      "A:375",
      "A:376",
      "A:377",
      "A:378",
      "A:379",
      "A:38",
      "A:380",
      "A:381",
      "A:382",
      "A:383",
      "A:384",
      "A:385",
      "A:386",
      "A:387",
      "A:388",
      "A:389",
      "A:39",
      "A:390",
      "A:391",
      "A:392",
      "A:393",
      "A:394",
      "A:395",
      "A:396",
      "A:397",
      "A:398",
      "A:399",
      "A:4",
      "A:40",
      "A:400",
      "A:401",
      "A:402",
      "A:403",
      "A:404",
      "A:405",
      "A:406",
      "A:407",
      "A:408",
      "A:409",
      "A:41",
      "A:410",
      "A:411",
      "A:412",
      "A:413",
      "A:42",
      "A:43",
      "A:44",
      "A:45",
      "A:46",
      "A:47",
      "A:48",
      "A:49",
      "A:5",
      "A:50",
      "A:500",
      "A:51",
      "A:52",
      "A:53",
      "A:54",
      "A:55",
      "A:56",
      "A:57",
      "A:58",
      "A:59",
      "A:6",
      "A:60",
      "A:61",
      "A:62",
      "A:63",
      "A:64",
      "A:65",
      "A:66",
      "A:67",
      "A:68",
      "A:69",
      "A:7",
      "A:70",
      "A:71",
      "A:72",
      "A:73",
      "A:74",
      "A:75",
      "A:76",
      "A:77",
      "A:78",
      "A:79",
      "A:8",
      "A:80",
      "A:81",
      "A:82",
      "A:83",
      "A:84",
      "A:85",
      "A:86",
      "A:87",
      "A:88",
      "A:89",
      "A:9",
      "A:90",
      "A:91",
      "A:92",
      "A:93",
      "A:94",
      "A:95",
      "A:96",
      "A:97",
      "A:98",
      "A:99"
    ],
    "A:30": [
      "A:10",
      "A:100",
      "A:101",
      "A:102",
      "A:103",
      "A:104",
      "A:105",
      "A:106",
      "A:107",
      "A:108",
      "A:109",
      "A:11",
      "A:110",
      "A:111",
      "A:112",
      "A:113",
      "A:114",
      "A:115",
      "A:116",
      "A:117",
      "A:118",
      "A:119",
      "A:12",
      "A:120",
      "A:121",
      "A:122",
      "A:123",
      "A:124",
      "A:125",
      "A:126",
      "A:127",
      "A:128",
      "A:129",
      "A:13",
      "A:130",
      "A:131",
      "A:132",
      "A:133",
      "A:134",
      "A:135",
      "A:136",
      "A:137",
      "A:138",
      "A:139",
      "A:14",
      "A:140",
      "A:141",
      "A:142",
      "A:143",
      "A:144",
      "A:145",
      "A:146",
      "A:147",
      "A:148",
      "A:149",
      "A:15",
      "A:150",
      "A:151",
      "A:152",
      "A:153",
      "A:154",
      "A:155",
      "A:156",
      "A:157",
      "A:158",
      "A:159",
      "A:16",
      "A:160",
      "A:161",
      "A:162",
      "A:163",
      "A:164",
      "A:165",
      "A:166",
      "A:167",
      "A:168",
      "A:169",
      "A:17",
      "A:170",
      "A:171",
      "A:172",
      "A:173",
      "A:174",
      "A:175",
      "A:176",
      "A:177",
      "A:178",
      "A:179",
      "A:18",
      "A:180",
      "A:181",
      "A:182",
      "A:183",
      "A:184",
      "A:185",
      "A:186",
      "A:187",
      "A:188",
      "A:189",
      "A:19",
      "A:190",
      "A:191",
      "A:192",
      "A:193",
      "A:194",
      "A:195",
      "A:196",
      "A:197",
      "A:198",
      "A:199",
      "A:20",
      "A:200",
      "A:201",
      "A:202",
      "A:203",
      "A:204",
      "A:205",
      "A:206",
      "A:207",
      "A:208",
      "A:209",
      "A:21",
      "A:210",
      "A:211",
      "A:212",
      "A:213",
      "A:214",
      "A:215",
      "A:216",
      "A:217",
      "A:218",
      "A:219",
      "A:22",
      "A:220",
      "A:221",
      "A:222",
      "A:223",
      "A:224",
      "A:225",
      "A:226",
      "A:227",
      "A:228",
      "A:229",
      "A:23",
      "A:230",
      "A:231",
      "A:232",
      "A:233",
      "A:234",
      "A:235",
      "A:236",
      "A:237",
      "A:238",
      "A:239",
      "A:24",
      "A:240",
      "A:241",
      "A:242",
      "A:243",
      "A:244",
      "A:245",
      "A:246",
      "A:247",
      "A:248",
      "A:249",
      "A:25",
      "A:250",
      "A:251",
      "A:252",
      "A:253",
      "A:254",
      "A:255",
      "A:256",
      "A:257",
      "A:258",
      "A:259",
      "A:26",
      "A:260",
      "A:261",
      "A:262",
      "A:263",
      "A:264",
      "A:265",
      "A:266",
      "A:267",
      "A:268",
      "A:269",
      "A:27",
      "A:270",
      "A:271",
      "A:272",
      "A:273",
      "A:274",
      "A:275",
      "A:276",
      "A:277",
      "A:278",
      "A:279",
      "A:28",
      "A:280",
      "A:281",
      "A:282",
      "A:283",
      "A:284",
      "A:285",
      "A:286",
      "A:287",
      "A:288",
      "A:289",
      "A:29",
      "A:290",
      "A:291",
      "A:292",
      "A:293",
      "A:294",
      "A:295",
      "A:296",
      "A:297",
      "A:298",
      "A:299",
      "A:3",
      "A:300",
      "A:301",
      "A:302",
      "A:303",
      "A:304",
      "A:305",
      "A:306",
      "A:307",
      "A:308",
      "A:309",
      "A:31",
      "A:310",
      "A:311",
      "A:312",
      "A:313",
      "A:314",
      "A:315",
      "A:316",
      "A:317",
      "A:318",
      "A:319",
      "A:32",
      "A:320",
      "A:321",
      "A:322",
      "A:323",
      "A:324",
      "A:325",
      "A:326",
      "A:327",
      "A:328",
      "A:329",
      "A:33",
      "A:330",
      "A:331",
      "A:332",
      "A:333",
      "A:334",
      "A:335",
      "A:336",
      "A:337",
      "A:338",
      "A:339",
      "A:34",
      "A:340",
      "A:341",
      "A:342",
      "A:343",
      "A:344",
      "A:345",
      "A:346",
      "A:347",
      "A:348",
      "A:349",
      "A:35",
      "A:350",
      "A:351",
      "A:352",
      "A:353",
      "A:354",
      "A:355",
      "A:356",
      "A:357",
      "A:358",
      "A:359",
      "A:36",
      "A:360",
      "A:361",
      "A:362",
      "A:363",
      "A:364",
      "A:365",
      "A:366",
      "A:367",
      "A:368",
      "A:369",
      "A:37",
      "A:370",
      "A:371",
      "A:372",
      "A:373",
      "A:374",
      "A:375",
      "A:376",
      "A:377",
      "A:378",
      "A:379",
      "A:38",
      "A:380",
      "A:381",
      "A:382",
      "A:383",
      "A:384",
      "A:385",
      "A:386",
      "A:387",
      "A:388",
      "A:389",
      "A:39",
      "A:390",
      "A:391",
      "A:392",
      "A:393",
      "A:394",
      "A:395",
      "A:396",
      "A:397",
      "A:398",
      "A:399",
      "A:4",
      "A:40",
      "A:400",
      "A:401",
      "A:402",
      "A:403",
      "A:404",
      "A:405",
      "A:406",
      "A:407",
      "A:408",
      "A:409",
      "A:41",
      "A:410",
      "A:411",
      "A:412",
      "A:413",
      "A:42",
      "A:43",
      "A:44",
      "A:45",
      "A:46",
      "A:47",
      "A:48",
      "A:49",
      "A:5",
      "A:50",
      "A:500",
      "A:51",
      "A:52",
      "A:53",
      "A:54",
      "A:55",
      "A:56",
      "A:57",
      "A:58",
      "A:59",
      "A:6",
      "A:60",
      "A:61",
      "A:62",
      "A:63",
      "A:64",
      "A:65",
      "A:66",
      "A:67",
      "A:68",
      "A:69",
      "A:7",
      "A:70",
      "A:71",
      "A:72",
      "A:73",
      "A:74",
      "A:75",
      "A:76",
      "A:77",
      "A:78",
      "A:79",
      "A:8",
      "A:80",
      "A:81",
      "A:82",
      "A:83",
      "A:84",
      "A:85",
      "A:86",
      "A:87",
      "A:88",
      "A:89",
      "A:9",
      "A:90",
      "A:91",
      "A:92",
      "A:93",
      "A:94",
      "A:95",
      "A:96",
      "A:97",
      "A:98",
      "A:99"
    ],
    "A:31": [
      "A:10",
      "A:100",
      "A:101",
      "A:102",
      "A:103",
      "A:104",
      "A:105",
      "A:106",
      "A:107",
      "A:108",
      "A:109",
      "A:11",
      "A:110",
      "A:111",
      "A:112",
      "A:113",
      "A:114",
      "A:115",
      "A:116",
      "A:117",
      "A:118",
      "A:119",
      "A:12",
      "A:120",
      "A:121",
      "A:122",
      "A:123",
      "A:124",
      "A:125",
      "A:126",
      "A:127",
      "A:128",
      "A:129",
      "A:13",
      "A:130",
      "A:131",
      "A:132",
      "A:133",
      "A:134",
      "A:135",
      "A:136",
      "A:137",
      "A:138",
      "A:139",
      "A:14",
      "A:140",
      "A:141",
      "A:142",
      "A:143",
      "A:144",
      "A:145",
      "A:146",
      "A:147",
      "A:148",
      "A:149",
      "A:15",
      "A:150",
      "A:151",
      "A:152",
      "A:153",
      "A:154",
      "A:155",
      "A:156",
      "A:157",
      "A:158",
      "A:159",
      "A:16",
      "A:160",
      "A:161",
      "A:162",
      "A:163",
      "A:164",
      "A:165",
      "A:166",
      "A:167",
      "A:168",
      "A:169",
      "A:17",
      "A:170",
      "A:171",
      "A:172",
      "A:173",
      "A:174",
      "A:175",
      "A:176",
      "A:177",
      "A:178",
      "A:179",
      "A:18",
      "A:180",
      "A:181",
      "A:182",
      "A:183",
      "A:184",
      "A:185",
      "A:186",
      "A:187",
      "A:188",
      "A:189",
      "A:19",
      "A:190",
      "A:191",
      "A:192",
      "A:193",
      "A:194",
      "A:195",
      "A:196",
      "A:197",
      "A:198",
      "A:199",
      "A:20",
      "A:200",
      "A:201",
      "A:202",
      "A:203",
      "A:204",
      "A:205",
      "A:206",
      "A:207",
      "A:208",
      "A:209",
      "A:21",
      "A:210",
      "A:211",
      "A:212",
      "A:213",
      "A:214",
      "A:215",
      "A:216",
      "A:217",
      "A:218",
      "A:219",
      "A:22",
      "A:220",
      "A:221",
      "A:222",
      "A:223",
      "A:224",
      "A:225",
      "A:226",
      "A:227",
      "A:228",
      "A:229",
      "A:23",
      "A:230",
      "A:231",
      "A:232",
      "A:233",
      "A:234",
      "A:235",
      "A:236",
      "A:237",
      "A:238",
      "A:239",
      "A:24",
      "A:240",
      "A:241",
      "A:242",
      "A:243",
      "A:244",
      "A:245",
      "A:246",
      "A:247",
      "A:248",
      "A:249",
      "A:25",
      "A:250",
      "A:251",
      "A:252",
      "A:253",
      "A:254",
      "A:255",
      "A:256",
      "A:257",
      "A:258",
      "A:259",
      "A:26",
      "A:260",
      "A:261",
      "A:262",
      "A:263",
      "A:264",
      "A:265",
      "A:266",
      "A:267",
      "A:268",
      "A:269",
      "A:27",
      "A:270",
      "A:271",
      "A:272",
      "A:273",
      "A:274",
      "A:275",
      "A:276",
      "A:277",
      "A:278",
      "A:279",
      "A:28",
      "A:280",
      "A:281",
      "A:282",
      "A:283",
      "A:284",
      "A:285",
      "A:286",
      "A:287",
      "A:288",
      "A:289",
      "A:29",
      "A:290",
      "A:291",
      "A:292",
      "A:293",
      "A:294",
      "A:295",
      "A:296",
      "A:297",
      "A:298",
      "A:299",
      "A:3",
      "A:30",
      "A:300",
      "A:301",
      "A:302",
      "A:303",
      "A:304",
      "A:305",
      "A:306",
      "A:307",
      "A:308",
      "A:309",
      "A:310",
      "A:311",
      "A:312",
      "A:313",
      "A:314",
      "A:315",
      "A:316",
      "A:317",
      "A:318",
      "A:319",
      "A:32",
      "A:320",
      "A:321",
      "A:322",
      "A:323",
      "A:324",
      "A:325",
      "A:326",
      "A:327",
      "A:328",
      "A:329",
      "A:33",
      "A:330",
      "A:331",
      "A:332",
      "A:333",
      "A:334",
      "A:335",
      "A:336",
      "A:337",
      "A:338",
      "A:339",
      "A:34",
      "A:340",
      "A:341",
      "A:342",
      "A:343",
      "A:344",
      "A:345",
      "A:346",
      "A:347",
      "A:348",
      "A:349",
      "A:35",
      "A:350",
      "A:351",
      "A:352",
      "A:353",
      "A:354",
      "A:355",
      "A:356",
      "A:357",
      "A:358",
      "A:359",
      "A:36",
      "A:360",
      "A:361",
      "A:362",
      "A:363",
      "A:364",
      "A:365",
      "A:366",
      "A:367",
      "A:368",
      "A:369",
      "A:37",
      "A:370",
      "A:371",
      "A:372",
      "A:373",
      "A:374",
      "A:375",
      "A:376",
      "A:377",
      "A:378",
      "A:379",
      "A:38",
      "A:380",
      "A:381",
      "A:382",
      "A:383",
      "A:384",
      "A:385",
      "A:386",
      "A:387",
      "A:388",
      "A:389",
      "A:39",
      "A:390",
      "A:391",
      "A:392",
      "A:393",
      "A:394",
      "A:395",
      "A:396",
      "A:397",
      "A:398",
      "A:399",
      "A:4",
      "A:40",
      "A:400",
      "A:401",
      "A:402",
      "A:403",
      "A:404",
      "A:405",
      "A:406",
      "A:407",
      "A:408",
      "A:409",
      "A:41",
      "A:410",
      "A:411",
      "A:412",
      "A:413",
      "A:42",
      "A:43",
      "A:44",
      "A:45",
      "A:46",
      "A:47",
      "A:48",
      "A:49",
      "A:5",
      "A:50",
      "A:500",
      "A:51",
      "A:52",
      "A:53",
      "A:54",
      "A:55",
      "A:56",
      "A:57",
      "A:58",
      "A:59",
      "A:6",
      "A:60",
      "A:61",
      "A:62",
      "A:63",
      "A:64",
      "A:65",
      "A:66",
      "A:67",
      "A:68",
      "A:69",
      "A:7",
      "A:70",
      "A:71",
      "A:72",
      "A:73",
      "A:74",
      "A:75",
      "A:76",
      "A:77",
      "A:78",
      "A:79",
      "A:8",
      "A:80",
      "A:81",
      "A:82",
      "A:83",
      "A:84",
      "A:85",
      "A:86",
      "A:87",
      "A:88",
      "A:89",
      "A:9",
      "A:90",
      "A:91",
      "A:92",
      "A:93",
      "A:94",
      "A:95",
      "A:96",
      "A:97",
      "A:98",
      "A:99"
    ],
    "A:32": [
      "A:10",
      "A:100",
      "A:101",
      "A:102",
      "A:103",
      "A:104",
      "A:105",
      "A:106",
      "A:107",
      "A:108",
      "A:109",
      "A:11",
      "A:110",
      "A:111",
      "A:112",
      "A:113",
      "A:114",
      "A:115",
      "A:116",
      "A:117",
      "A:118",
      "A:119",
      "A:12",
      "A:120",
      "A:121",
      "A:122",
      "A:123",
      "A:124",
      "A:125",
      "A:126",
      "A:127",
      "A:128",
      "A:129",
      "A:13",
      "A:130",
      "A:131",
      "A:132",
      "A:133",
      "A:134",
      "A:135",
      "A:136",
      "A:137",
      "A:138",
      "A:139",
      "A:14",
      "A:140",
      "A:141",
      "A:142",
      "A:143",
      "A:144",
      "A:145",
      "A:146",
      "A:147",
      "A:148",
      "A:149",
      "A:15",
      "A:150",
      "A:151",
      "A:152",
      "A:153",
      "A:154",
      "A:155",
      "A:156",
      "A:157",
      "A:158",
      "A:159",
      "A:16",
      "A:160",
      "A:161",
      "A:162",
      "A:163",
      "A:164",
      "A:165",
      "A:166",
      "A:167",
      "A:168",
      "A:169",
      "A:17",
      "A:170",
      "A:171",
      "A:172",
      "A:173",
      "A:174",
      "A:175",
      "A:176",
      "A:177",
      "A:178",
      "A:179",
      "A:18",
      "A:180",
      "A:181",
      "A:182",
      "A:183",
      "A:184",
      "A:185",
      "A:186",
      "A:187",
      "A:188",
      "A:189",
      "A:19",
      "A:190",
      "A:191",
      "A:192",
      "A:193",
      "A:194",
      "A:195",
      "A:196",
      "A:197",
      "A:198",
      "A:199",
      "A:20",
      "A:200",
      "A:201",
      "A:202",
      "A:203",
      "A:204",
      "A:205",
      "A:206",
      "A:207",
      "A:208",
      "A:209",
      "A:21",
      "A:210",
      "A:211",
      "A:212",
      "A:213",
      "A:214",
      "A:215",
      "A:216",
      "A:217",
      "A:218",
      "A:219",
      "A:22",
      "A:220",
      "A:221",
      "A:222",
      "A:223",
      "A:224",
      "A:225",
      "A:226",
      "A:227",
      "A:228",
      "A:229",
      "A:23",
      "A:230",
      "A:231",
      "A:232",
      "A:233",
      "A:234",
      "A:235",
      "A:236",
      "A:237",
      "A:238",
      "A:239",
      "A:24",
      "A:240",
      "A:241",
      "A:242",
      "A:243",
      "A:244",
      "A:245",
      "A:246",
      "A:247",
      "A:248",
      "A:249",
      "A:25",
      "A:250",
      "A:251",
      "A:252",
      "A:253",
      "A:254",
      "A:255",
      "A:256",
      "A:257",
      "A:258",
      "A:259",
      "A:26",
      "A:260",
      "A:261",
      "A:262",
      "A:263",
      "A:264",
      "A:265",
      "A:266",
      "A:267",
      "A:268",
      "A:269",
      "A:27",
      "A:270",
      "A:271",
      "A:272",
      "A:273",
      "A:274",
      "A:275",
      "A:276",
      "A:277",
      "A:278",
      "A:279",
      "A:28",
      "A:280",
      "A:281",
      "A:282",
      "A:283",
      "A:284",
      "A:285",
      "A:286",
      "A:287",
      "A:288",
      "A:289",
      "A:29",
      "A:290",
      "A:291",
      "A:292",
      "A:293",
      "A:294",
      "A:295",
      "A:296",
      "A:297",
      "A:298",
      "A:299",
      "A:3",
      "A:30",
      "A:300",
      "A:301",
      "A:302",
      "A:303",
      "A:304",
      "A:305",
      "A:306",
      "A:307",
      "A:308",
      "A:309",
      "A:31",
      "A:310",
      "A:311",
      "A:312",
      "A:313",
      "A:314",
      "A:315",
      "A:316",
      "A:317",
      "A:318",
      "A:319",
      "A:320",
      "A:321",
      "A:322",
      "A:323",
      "A:324",
      "A:325",
      "A:326",
      "A:327",
      "A:328",
      "A:329",
      "A:33",
      "A:330",
      "A:331",
      "A:332",
      "A:333",
      "A:334",
      "A:335",
      "A:336",
      "A:337",
      "A:338",
      "A:339",
      "A:34",
      "A:340",
      "A:341",
      "A:342",
      "A:343",
      "A:344",
      "A:345",
      "A:346",
      "A:347",
      "A:348",
      "A:349",
      "A:35",
      "A:350",
      "A:351",
      "A:352",
      "A:353",
      "A:354",
      "A:355",
      "A:356",
      "A:357",
      "A:358",
      "A:359",
      "A:36",
      "A:360",
      "A:361",
      "A:362",
      "A:363",
      "A:364",
      "A:365",
      "A:366",
      "A:367",
      "A:368",
      "A:369",
      "A:37",
      "A:370",
      "A:371",
      "A:372",
      "A:373",
      "A:374",
      "A:375",
      "A:376",
      "A:377",
      "A:378",
      "A:379",
      "A:38",
      "A:380",
      "A:381",
      "A:382",
      "A:383",
      "A:384",
      "A:385",
      "A:386",
      "A:387",
      "A:388",
      "A:389",
      "A:39",
      "A:390",
      "A:391",
      "A:392",
      "A:393",
      "A:394",
      "A:395",
      "A:396",
      "A:397",
      "A:398",
      "A:399",
      "A:4",
      "A:40",
      "A:400",
      "A:401",
      "A:402",
      "A:403",
      "A:404",
      "A:405",
      "A:406",
      "A:407",
      "A:408",
      "A:409",
      "A:41",
      "A:410",
      "A:411",
      "A:412",
      "A:413",
      "A:42",
      "A:43",
      "A:44",
      "A:45",
      "A:46",
      "A:47",
      "A:48",
      "A:49",
      "A:5",
      "A:50",
      "A:500",
      "A:51",
      "A:52",
      "A:53",
      "A:54",
      "A:55",
      "A:56",
      "A:57",
      "A:58",
      "A:59",
      "A:6",
      "A:60",
      "A:61",
      "A:62",
      "A:63",
      "A:64",
      "A:65",
      "A:66",
      "A:67",
      "A:68",
      "A:69",
      "A:7",
      "A:70",
      "A:71",
      "A:72",
      "A:73",
      "A:74",
      "A:75",
      "A:76",
      "A:77",
      "A:78",
      "A:79",
      "A:8",
      "A:80",
      "A:81",
      "A:82",
      "A:83",
      "A:84",
      "A:85",
      "A:86",
      "A:87",
      "A:88",
      "A:89",
      "A:9",
      "A:90",
      "A:91",
      "A:92",
      "A:93",
      "A:94",
      "A:95",
      "A:96",
      "A:97",
      "A:98",
      "A:99"
    ],
    "A:33": [
      "A:10",
      "A:100",
      "A:101",
      "A:102",
      "A:103",
      "A:104",
      "A:105",
      "A:106",
      "A:107",
      "A:108",
      "A:109",
      "A:11",
      "A:110",
      "A:111",
      "A:112",
      "A:113",
      "A:114",
      "A:115",
      "A:116",
      "A:117",
      "A:118",
      "A:119",
      "A:12",
      "A:120",
      "A:121",
      "A:122",
      "A:123",
      "A:124",
      "A:125",
      "A:126",
      "A:127",
      "A:128",
      "A:129",
      "A:13",
      "A:130",
      "A:131",
      "A:132",
      "A:133",
      "A:134",
      "A:135",
      "A:136",
      "A:137",
      "A:138",
      "A:139",
      "A:14",
      "A:140",
      "A:141",
      "A:142",
      "A:143",
      "A:144",
      "A:145",
      "A:146",
      "A:147",
      "A:148",
      "A:149",
      "A:15",
      "A:150",
      "A:151",
      "A:152",
      "A:153",
      "A:154",
      "A:155",
      "A:156",
      "A:157",
      "A:158",
      "A:159",
      "A:16",
      "A:160",
      "A:161",
      "A:162",
      "A:163",
      "A:164",
      "A:165",
      "A:166",
      "A:167",
      "A:168",
      "A:169",
      "A:17",
      "A:170",
      "A:171",
      "A:172",
      "A:173",
      "A:174",
      "A:175",
      "A:176",
      "A:177",
      "A:178",
      "A:179",
      "A:18",
      "A:180",
      "A:181",
      "A:182",
      "A:183",
      "A:184",
      "A:185",
      "A:186",
      "A:187",
      "A:188",
      "A:189",
      "A:19",
      "A:190",
      "A:191",
      "A:192",
      "A:193",
      "A:194",
      "A:195",
      "A:196",
      "A:197",
      "A:198",
      "A:199",
      "A:20",
      "A:200",
      "A:201",
      "A:202",
      "A:203",
      "A:204",
      "A:205",
      "A:206",
      "A:207",
      "A:208",
      "A:209",
      "A:21",
      "A:210",
      "A:211",
      "A:212",
      "A:213",
      "A:214",
      "A:215",
      "A:216",
      "A:217",
      "A:218",
      "A:219",
      "A:22",
      "A:220",
      "A:221",
      "A:222",
      "A:223",
      "A:224",
      "A:225",
      "A:226",
      "A:227",
      "A:228",
      "A:229",
      "A:23",
      "A:230",
      "A:231",
      "A:232",
      "A:233",
      "A:234",
      "A:235",
      "A:236",
      "A:237",
      "A:238",
      "A:239",
      "A:24",
      "A:240",
      "A:241",
      "A:242",
      "A:243",
      "A:244",
      "A:245",
      "A:246",
      "A:247",
      "A:248",
      "A:249",
      "A:25",
      "A:250",
      "A:251",
      "A:252",
      "A:253",
      "A:254",
      "A:255",
      "A:256",
      "A:257",
      "A:258",
      "A:259",
      "A:26",
      "A:260",
      "A:261",
      "A:262",
      "A:263",
      "A:264",
      "A:265",
      "A:266",
      "A:267",
      "A:268",
      "A:269",
      "A:27",
      "A:270",
      "A:271",
      "A:272",
      "A:273",
      "A:274",
      "A:275",
      "A:276",
      "A:277",
      "A:278",
      "A:279",
      "A:28",
      "A:280",
      "A:281",
      "A:282",
      "A:283",
      "A:284",
      "A:285",
      "A:286",
      "A:287",
      "A:288",
      "A:289",
      "A:29",
      "A:290",
      "A:291",
      "A:292",
      "A:293",
      "A:294",
      "A:295",
      "A:296",
      "A:297",
      "A:298",
      "A:299",
      "A:3",
      "A:30",
      "A:300",
      "A:301",
      "A:302",
      "A:303",
      "A:304",
      "A:305",
      "A:306",
      "A:307",
      "A:308",
      "A:309",
      "A:31",
      "A:310",
      "A:311",
      "A:312",
      "A:313",
      "A:314",
      "A:315",
      "A:316",
      "A:317",
      "A:318",
      "A:319",
      "A:32",
      "A:320",
      "A:321",
      "A:322",
      "A:323",
      "A:324",
      "A:325",
      "A:326",
      "A:327",
      "A:328",
      "A:329",
      "A:330",
      "A:331",
      "A:332",
      "A:333",
      "A:334",
      "A:335",
      "A:336",
      "A:337",
      "A:338",
      "A:339",
      "A:34",
      "A:340",
      "A:341",
      "A:342",
      "A:343",
      "A:344",
      "A:345",
      "A:346",
      "A:347",
      "A:348",
      "A:349",
      "A:35",
      "A:350",
      "A:351",
      "A:352",
      "A:353",
      "A:354",
      "A:355",
      "A:356",
      "A:357",
      "A:358",
      "A:359",
      "A:36",
      "A:360",
      "A:361",
      "A:362",
      "A:363",
      "A:364",
      "A:365",
      "A:366",
      "A:367",
      "A:368",
      "A:369",
      "A:37",
      "A:370",
      "A:371",
      "A:372",
      "A:373",
      "A:374",
      "A:375",
      "A:376",
      "A:377",
      "A:378",
      "A:379",
      "A:38",
      "A:380",
      "A:381",
      "A:382",
      "A:383",
      "A:384",
      "A:385",
      "A:386",
      "A:387",
      "A:388",
      "A:389",
      "A:39",
      "A:390",
      "A:391",
      "A:392",
      "A:393",
      "A:394",
      "A:395",
      "A:396",
      "A:397",
      "A:398",
      "A:399",
      "A:4",
      "A:40",
      "A:400",
      "A:401",
      "A:402",
      "A:403",
      "A:404",
      "A:405",
      "A:406",
      "A:407",
      "A:408",
      "A:409",
      "A:41",
      "A:410",
      "A:411",
      "A:412",
      "A:413",
      "A:42",
      "A:43",
      "A:44",
      "A:45",
      "A:46",
      "A:47",
      "A:48",
      "A:49",
      "A:5",
      "A:50",
      "A:500",
      "A:51",
      "A:52",
      "A:53",
      "A:54",
      "A:55",
      "A:56",
      "A:57",
      "A:58",
      "A:59",
      "A:6",
      "A:60",
      "A:61",
      "A:62",
      "A:63",
      "A:64",
      "A:65",
      "A:66",
      "A:67",
      "A:68",
      "A:69",
      "A:7",
      "A:70",
      "A:71",
      "A:72",
      "A:73",
      "A:74",
      "A:75",
      "A:76",
      "A:77",
      "A:78",
      "A:79",
      "A:8",
      "A:80",
      "A:81",
      "A:82",
      "A:83",
      "A:84",
      "A:85",
      "A:86",
      "A:87",
      "A:88",
      "A:89",
      "A:9",
      "A:90",
      "A:91",
      "A:92",
      "A:93",
      "A:94",
      "A:95",
      "A:96",
      "A:97",
      "A:98",
      "A:99"
    ],
    "A:34": [
      "A:10",
      "A:100",
      "A:101",
      "A:102",
      "A:103",
      "A:104",
      "A:105",
      "A:106",
      "A:107",
      "A:108",
      "A:109",
      "A:11",
      "A:110",
      "A:111",
      "A:112",
      "A:113",
      "A:114",
      "A:115",
      "A:116",
      "A:117",
      "A:118",
      "A:119",
      "A:12",
      "A:120",
      "A:121",
      "A:122",
      "A:123",
      "A:124",
      "A:125",
      "A:126",
      "A:127",
      "A:128",
      "A:129",
      "A:13",
      "A:130",
      "A:131",
      "A:132",
      "A:133",
      "A:134",
      "A:135",
      "A:136",
      "A:137",
      "A:138",
      "A:139",
      "A:14",
      "A:140",
      "A:141",
      "A:142",
      "A:143",
      "A:144",
      "A:145",
      "A:146",
      "A:147",
      "A:148",
      "A:149",
      "A:15",
      "A:150",
      "A:151",
      "A:152",
      "A:153",
      "A:154",
      "A:155",
      "A:156",
      "A:157",
      "A:158",
      "A:159",
      "A:16",
      "A:160",
      "A:161",
      "A:162",
      "A:163",
      "A:164",
      "A:165",
      "A:166",
      "A:167",
      "A:168",
      "A:169",
      "A:17",
      "A:170",
      "A:171",
      "A:172",
      "A:173",
      "A:174",
      "A:175",
      "A:176",
      "A:177",
      "A:178",
      "A:179",
      "A:18",
      "A:180",
      "A:181",
      "A:182",
      "A:183",
      "A:184",
      "A:185",
      "A:186",
      "A:187",
      "A:188",
      "A:189",
      "A:19",
      "A:190",
      "A:191",
      "A:192",
      "A:193",
      "A:194",
      "A:195",
      "A:196",
      "A:197",
      "A:198",
      "A:199",
      "A:20",
      "A:200",
      "A:201",
      "A:202",
      "A:203",
      "A:204",
      "A:205",
      "A:206",
      "A:207",
      "A:208",
      "A:209",
      "A:21",
      "A:210",
      "A:211",
      "A:212",
      "A:213",
      "A:214",
      "A:215",
      "A:216",
      "A:217",
      "A:218",
      "A:219",
      "A:22",
      "A:220",
      "A:221",
      "A:222",
      "A:223",
      "A:224",
      "A:225",
      "A:226",
      "A:227",
      "A:228",
      "A:229",
      "A:23",
      "A:230",
      "A:231",
      "A:232",
      "A:233",
      "A:234",
      "A:235",
      "A:236",
      "A:237",
      "A:238",
      "A:239",
      "A:24",
      "A:240",
      "A:241",
      "A:242",
      "A:243",
      "A:244",
      "A:245",
      "A:246",
      "A:247",
      "A:248",
      "A:249",
      "A:25",
      "A:250",
      "A:251",
      "A:252",
      "A:253",
      "A:254",
      "A:255",
      "A:256",
      "A:257",
      "A:258",
      "A:259",
      "A:26",
      "A:260",
      "A:261",
      "A:262",
      "A:263",
      "A:264",
      "A:265",
      "A:266",
      "A:267",
      "A:268",
      "A:269",
      "A:27",
      "A:270",
      "A:271",
      "A:272",
      "A:273",
      "A:274",
      "A:275",
      "A:276",
      "A:277",
      "A:278",
      "A:279",
      "A:28",
      "A:280",
      "A:281",
      "A:282",
      "A:283",
      "A:284",
      "A:285",
      "A:286",
      "A:287",
      "A:288",
      "A:289",
      "A:29",
      "A:290",
      "A:291",
      "A:292",
      "A:293",
      "A:294",
      "A:295",
      "A:296",
      "A:297",
      "A:298",
      "A:299",
      "A:3",
      "A:30",
      "A:300",
      "A:301",
      "A:302",
      "A:303",
      "A:304",
      "A:305",
      "A:306",
      "A:307",
      "A:308",
      "A:309",
      "A:31",
      "A:310",
      "A:311",
      "A:312",
      "A:313",
      "A:314",
      "A:315",
      "A:316",
      "A:317",
      "A:318",
      "A:319",
      "A:32",
      "A:320",
      "A:321",
      "A:322",
      "A:323",
      "A:324",
      "A:325",
      "A:326",
      "A:327",
      "A:328",
      "A:329",
      "A:33",
      "A:330",
      "A:331",
      "A:332",
      "A:333",
      "A:334",
      "A:335",
      "A:336",
      "A:337",
      "A:338",
      "A:339",
      "A:340",
      "A:341",
      "A:342",
      "A:343",
      "A:344",
      "A:345",
      "A:346",
      "A:347",
      "A:348",
      "A:349",
      "A:35",
      "A:350",
      "A:351",
      "A:352",
      "A:353",
      "A:354",
      "A:355",
      "A:356",
      "A:357",
      "A:358",
      "A:359",
      "A:36",
      "A:360",
      "A:361",
      "A:362",
      "A:363",
      "A:364",
      "A:365",
      "A:366",
      "A:367",
      "A:368",
      "A:369",
      "A:37",
      "A:370",
      "A:371",
      "A:372",
      "A:373",
      "A:374",
      "A:375",
      "A:376",
      "A:377",
      "A:378",
      "A:379",
      "A:38",
      "A:380",
      "A:381",
      "A:382",
      "A:383",
      "A:384",
      "A:385",
      "A:386",
      "A:387",
      "A:388",
      "A:389",
      "A:39",
      "A:390",
      "A:391",
      "A:392",
      "A:393",
      "A:394",
      "A:395",
      "A:396",
      "A:397",
      "A:398",
      "A:399",
      "A:4",
      "A:40",
      "A:400",
      "A:401",
      "A:402",
      "A:403",
      "A:404",
      "A:405",
      "A:406",
      "A:407",
      "A:408",
      "A:409",
      "A:41",
      "A:410",
      "A:411",
      "A:412",
      "A:413",
      "A:42",
      "A:43",
      "A:44",
      "A:45",
      "A:46",
      "A:47",
      "A:48",
      "A:49",
      "A:5",
      "A:50",
      "A:500",
      "A:51",
      "A:52",
      "A:53",
      "A:54",
      "A:55",
      "A:56",
      "A:57",
      "A:58",
      "A:59",
      "A:6",
      "A:60",
      "A:61",
      "A:62",
      "A:63",
      "A:64",
      "A:65",
      "A:66",
      "A:67",
      "A:68",
      "A:69",
      "A:7",
      "A:70",
      "A:71",
      "A:72",
      "A:73",
      "A:74",
      "A:75",
      "A:76",
      "A:77",
      "A:78",
      "A:79",
      "A:8",
      "A:80",
      "A:81",
      "A:82",
      "A:83",
      "A:84",
      "A:85",
      "A:86",
      "A:87",
      "A:88",
      "A:89",
      "A:9",
      "A:90",
      "A:91",
      "A:92",
      "A:93",
      "A:94",
      "A:95",
      "A:96",
      "A:97",
      "A:98",
      "A:99"
    ],
    "A:35": [
      "A:10",
      "A:100",
      "A:101",
      "A:102",
      "A:103",
      "A:104",
      "A:105",
      "A:106",
      "A:107",
      "A:108",
      "A:109",
      "A:11",
      "A:110",
      "A:111",
      "A:112",
      "A:113",
      "A:114",
      "A:115",
      "A:116",
      "A:117",
      "A:118",
      "A:119",
      "A:12",
      "A:120",
      "A:121",
      "A:122",
      "A:123",
      "A:124",
      "A:125",
      "A:126",
      "A:127",
      "A:128",
      "A:129",
      "A:13",
      "A:130",
      "A:131",
      "A:132",
      "A:133",
      "A:134",
      "A:135",
      "A:136",
      "A:137",
      "A:138",
      "A:139",
      "A:14",
      "A:140",
      "A:141",
      "A:142",
      "A:143",
      "A:144",
      "A:145",
      "A:146",
      "A:147",
      "A:148",
      "A:149",
      "A:15",
      "A:150",
      "A:151",
      "A:152",
      "A:153",
      "A:154",
      "A:155",
      "A:156",
      "A:157",
      "A:158",
      "A:159",
      "A:16",
      "A:160",
      "A:161",
      "A:162",
      "A:163",
      "A:164",
      "A:165",
      "A:166",
      "A:167",
      "A:168",
      "A:169",
      "A:17",
      "A:170",
      "A:171",
      "A:172",
      "A:173",
      "A:174",
      "A:175",
      "A:176",
      "A:177",
      "A:178",
      "A:179",
      "A:18",
      "A:180",
      "A:181",
      "A:182",
      "A:183",
      "A:184",
      "A:185",
      "A:186",
      "A:187",
      "A:188",
      "A:189",
      "A:19",
      "A:190",
      "A:191",
      "A:192",
      "A:193",
      "A:194",
      "A:195",
      "A:196",
      "A:197",
      "A:198",
      "A:199",
      "A:20",
      "A:200",
      "A:201",
      "A:202",
      "A:203",
      "A:204",
      "A:205",
      "A:206",
      "A:207",
      "A:208",
      "A:209",
      "A:21",
      "A:210",
      "A:211",
      "A:212",
      "A:213",
      "A:214",
      "A:215",
      "A:216",
      "A:217",
      "A:218",
      "A:219",
      "A:22",
      "A:220",
      "A:221",
      "A:222",
      "A:223",
      "A:224",
      "A:225",
      "A:226",
      "A:227",
      "A:228",
      "A:229",
      "A:23",
      "A:230",
      "A:231",
      "A:232",
      "A:233",
      "A:234",
      "A:235",
      "A:236",
      "A:237",
      "A:238",
      "A:239",
      "A:24",
      "A:240",
      "A:241",
      "A:242",
      "A:243",
      "A:244",
      "A:245",
      "A:246",
      "A:247",
      "A:248",
      "A:249",
      "A:25",
      "A:250",
      "A:251",
      "A:252",
      "A:253",
      "A:254",
      "A:255",
      "A:256",
      "A:257",
      "A:258",
      "A:259",
      "A:26",
      "A:260",
      "A:261",
      "A:262",
      "A:263",
      "A:264",
      "A:265",
      "A:266",
      "A:267",
      "A:268",
      "A:269",
      "A:27",
      "A:270",
      "A:271",
      "A:272",
      "A:273",
      "A:274",
      "A:275",
      "A:276",
      "A:277",
      "A:278",
      "A:279",
      "A:28",
      "A:280",
      "A:281",
      "A:282",
      "A:283",
      "A:284",
      "A:285",
      "A:286",
      "A:287",
      "A:288",
      "A:289",
      "A:29",
      "A:290",
      "A:291",
      "A:292",
      "A:293",
      "A:294",
      "A:295",
      "A:296",
      "A:297",
      "A:298",
      "A:299",
      "A:3",
      "A:30",
      "A:300",
      "A:301",
      "A:302",
      "A:303",
      "A:304",
      "A:305",
      "A:306",
      "A:307",
      "A:308",
      "A:309",
      "A:31",
      "A:310",
      "A:311",
      "A:312",
      "A:313",
      "A:314",
      "A:315",
      "A:316",
      "A:317",
      "A:318",
      "A:319",
      "A:32",
      "A:320",
      "A:321",
      "A:322",
      "A:323",
      "A:324",
      "A:325",
      "A:326",
      "A:327",
      "A:328",
      "A:329",
      "A:33",
      "A:330",
      "A:331",
      "A:332",
      "A:333",
      "A:334",
      "A:335",
      "A:336",
      "A:337",
      "A:338",
      "A:339",
      "A:34",
      "A:340",
      "A:341",
      "A:342",
      "A:343",
      "A:344",
      "A:345",
      "A:346",
      "A:347",
      "A:348",
      "A:349",
      "A:350",
      "A:351",
      "A:352",
      "A:353",
      "A:354",
      "A:355",
      "A:356",
      "A:357",
      "A:358",
      "A:359",
      "A:36",
      "A:360",
      "A:361",
      "A:362",
      "A:363",
      "A:364",
      "A:365",
      "A:366",
      "A:367",
      "A:368",
      "A:369",
      "A:37",
      "A:370",
      "A:371",
      "A:372",
      "A:373",
      "A:374",
      "A:375",
      "A:376",
      "A:377",
      "A:378",
      "A:379",
      "A:38",
      "A:380",
      "A:381",
      "A:382",
      "A:383",
      "A:384",
      "A:385",
      "A:386",
      "A:387",
      "A:388",
      "A:389",
      "A:39",
      "A:390",
      "A:391",
      "A:392",
      "A:393",
      "A:394",
      "A:395",
      "A:396",
      "A:397",
      "A:398",
      "A:399",
      "A:4",
      "A:40",
      "A:400",
      "A:401",
      "A:402",
      "A:403",
      "A:404",
      "A:405",
      "A:406",
      "A:407",
      "A:408",
      "A:409",
      "A:41",
      "A:410",
      "A:411",
      "A:412",
      "A:413",
      "A:42",
      "A:43",
      "A:44",
      "A:45",
      "A:46",
      "A:47",
      "A:48",
      "A:49",
      "A:5",
      "A:50",
      "A:500",
      "A:51",
      "A:52",
      "A:53",
      "A:54",
      "A:55",
      "A:56",
      "A:57",
      "A:58",
      "A:59",
      "A:6",
      "A:60",
      "A:61",
      "A:62",
      "A:63",
      "A:64",
      "A:65",
      "A:66",
      "A:67",
      "A:68",
      "A:69",
      "A:7",
      "A:70",
      "A:71",
      "A:72",
      "A:73",
      "A:74",
      "A:75",
      "A:76",
      "A:77",
      "A:78",
      "A:79",
      "A:8",
      "A:80",
      "A:81",
      "A:82",
      "A:83",
      "A:84",
      "A:85",
      "A:86",
      "A:87",
      "A:88",
      "A:89",
      "A:9",
      "A:90",
      "A:91",
      "A:92",
      "A:93",
      "A:94",
      "A:95",
      "A:96",
      "A:97",
      "A:98",
      "A:99"
    ],
    "A:36": [
      "A:10",
      "A:100",
      "A:101",
      "A:102",
      "A:103",
      "A:104",
      "A:105",
      "A:106",
      "A:107",
      "A:108",
      "A:109",
      "A:11",
      "A:110",
      "A:111",
      "A:112",
      "A:113",
      "A:114",
      "A:115",
      "A:116",
      "A:117",
      "A:118",
      "A:119",
      "A:12",
      "A:120",
      "A:121",
      "A:122",
      "A:123",
      "A:124",
      "A:125",
      "A:126",
      "A:127",
      "A:128",
      "A:129",
      "A:13",
      "A:130",
      "A:131",
      "A:132",
      "A:133",
      "A:134",
      "A:135",
      "A:136",
      "A:137",
      "A:138",
      "A:139",
      "A:14",
      "A:140",
      "A:141",
      "A:142",
      "A:143",
      "A:144",
      "A:145",
      "A:146",
      "A:147",
      "A:148",
      "A:149",
      "A:15",
      "A:150",
      "A:151",
      "A:152",
      "A:153",
      "A:154",
      "A:155",
      "A:156",
      "A:157",
      "A:158",
      "A:159",
      "A:16",
      "A:160",
      "A:161",
      "A:162",
      "A:163",
      "A:164",
      "A:165",
      "A:166",
      "A:167",
      "A:168",
      "A:169",
      "A:17",
      "A:170",
      "A:171",
      "A:172",
      "A:173",
      "A:174",
      "A:175",
      "A:176",
      "A:177",
      "A:178",
      "A:179",
      "A:18",
      "A:180",
      "A:181",
      "A:182",
      "A:183",
      "A:184",
      "A:185",
      "A:186",
      "A:187",
      "A:188",
      "A:189",
      "A:19",
      "A:190",
      "A:191",
      "A:192",
      "A:193",
      "A:194",
      "A:195",
      "A:196",
      "A:197",
      "A:198",
      "A:199",
      "A:20",
      "A:200",
      "A:201",
      "A:202",
      "A:203",
      "A:204",
      "A:205",
      "A:206",
      "A:207",
      "A:208",
      "A:209",
      "A:21",
      "A:210",
      "A:211",
      "A:212",
      "A:213",
      "A:214",
      "A:215",
      "A:216",
      "A:217",
      "A:218",
      "A:219",
      "A:22",
      "A:220",
      "A:221",
      "A:222",
      "A:223",
      "A:224",
      "A:225",
      "A:226",
      "A:227",
      "A:228",
      "A:229",
      "A:23",
      "A:230",
      "A:231",
      "A:232",
      "A:233",
      "A:234",
      "A:235",
      "A:236",
      "A:237",
      "A:238",
      "A:239",
      "A:24",
      "A:240",
      "A:241",
      "A:242",
      "A:243",
      "A:244",
      "A:245",
      "A:246",
      "A:247",
      "A:248",
      "A:249",
      "A:25",
      "A:250",
      "A:251",
      "A:252",
      "A:253",
      "A:254",
      "A:255",
      "A:256",
      "A:257",
      "A:258",
      "A:259",
      "A:26",
      "A:260",
      "A:261",
      "A:262",
      "A:263",
      "A:264",
      "A:265",
      "A:266",
      "A:267",
      "A:268",
      "A:269",
      "A:27",
      "A:270",
      "A:271",
      "A:272",
      "A:273",
      "A:274",
      "A:275",
      "A:276",
      "A:277",
      "A:278",
      "A:279",
      "A:28",
      "A:280",
      "A:281",
      "A:282",
      "A:283",
      "A:284",
      "A:285",
      "A:286",
      "A:287",
      "A:288",
      "A:289",
      "A:29",
      "A:290",
      "A:291",
      "A:292",
      "A:293",
      "A:294",
      "A:295",
      "A:296",
      "A:297",
      "A:298",
      "A:299",
      "A:3",
      "A:30",
      "A:300",
      "A:301",
      "A:302",
      "A:303",
      "A:304",
      "A:305",
      "A:306",
      "A:307",
      "A:308",
      "A:309",
      "A:31",
      "A:310",
      "A:311",
      "A:312",
      "A:313",
      "A:314",
      "A:315",
      "A:316",
      "A:317",
      "A:318",
      "A:319",
      "A:32",
      "A:320",
      "A:321",
      "A:322",
      "A:323",
      "A:324",
      "A:325",
      "A:326",
      "A:327",
      "A:328",
      "A:329",
      "A:33",
      "A:330",
      "A:331",
      "A:332",
      "A:333",
      "A:334",
      "A:335",
      "A:336",
      "A:337",
      "A:338",
      "A:339",
      "A:34",
      "A:340",
      "A:341",
      "A:342",
      "A:343",
      "A:344",
      "A:345",
      "A:346",
      "A:347",
      "A:348",
      "A:349",
      "A:35",
      "A:350",
      "A:351",
      "A:352",
      "A:353",
      "A:354",
      "A:355",
      "A:356",
      "A:357",
      "A:358",
      "A:359",
      "A:360",
      "A:361",
      "A:362",
      "A:363",
      "A:364",
      "A:365",
      "A:366",
      "A:367",
      "A:368",
      "A:369",
      "A:37",
      "A:370",
      "A:371",
      "A:372",
      "A:373",
      "A:374",
      "A:375",
      "A:376",
      "A:377",
      "A:378",
      "A:379",
      "A:38",
      "A:380",
      "A:381",
      "A:382",
      "A:383",
      "A:384",
      "A:385",
      "A:386",
      "A:387",
      "A:388",
      "A:389",
      "A:39",
      "A:390",
      "A:391",
      "A:392",
      "A:393",
      "A:394",
      "A:395",
      "A:396",
      "A:397",
      "A:398",
      "A:399",
      "A:4",
      "A:40",
      "A:400",
      "A:401",
      "A:402",
      "A:403",
      "A:404",
      "A:405",
      "A:406",
      "A:407",
      "A:408",
      "A:409",
      "A:41",
      "A:410",
      "A:411",
      "A:412",
      "A:413",
      "A:42",
      "A:43",
      "A:44",
      "A:45",
      "A:46",
      "A:47",
      "A:48",
      "A:49",
      "A:5",
      "A:50",
      "A:500",
      "A:51",
      "A:52",
      "A:53",
      "A:54",
      "A:55",
      "A:56",
      "A:57",
      "A:58",
      "A:59",
      "A:6",
      "A:60",
      "A:61",
      "A:62",
      "A:63",
      "A:64",
      "A:65",
      "A:66",
      "A:67",
      "A:68",
      "A:69",
      "A:7",
      "A:70",
      "A:71",
      "A:72",
      "A:73",
      "A:74",
      "A:75",
      "A:76",
      "A:77",
      "A:78",
      "A:79",
      "A:8",
      "A:80",
      "A:81",
      "A:82",
      "A:83",
      "A:84",
      "A:85",
      "A:86",
      "A:87",
      "A:88",
      "A:89",
      "A:9",
      "A:90",
      "A:91",
      "A:92",
      "A:93",
      "A:94",
      "A:95",
      "A:96",
      "A:97",
      "A:98",
      "A:99"
    ],
    "A:37": [
      "A:10",
      "A:100",
      "A:101",
      "A:102",
      "A:103",
      "A:104",
      "A:105",
      "A:106",
      "A:107",
      "A:108",
      "A:109",
      "A:11",
      "A:110",
      "A:111",
      "A:112",
      "A:113",
      "A:114",
      "A:115",
      "A:116",
      "A:117",
      "A:118",
      "A:119",
      "A:12",
      "A:120",
      "A:121",
      "A:122",
      "A:123",
      "A:124",
      "A:125",
      "A:126",
      "A:127",
      "A:128",
      "A:129",
      "A:13",
      "A:130",
      "A:131",
      "A:132",
      "A:133",
      "A:134",
      "A:135",
      "A:136",
      "A:137",
      "A:138",
      "A:139",
      "A:14",
      "A:140",
      "A:141",
      "A:142",
      "A:143",
      "A:144",
      "A:145",
      "A:146",
      "A:147",
      "A:148",
      "A:149",
      "A:15",
      "A:150",
      "A:151",
      "A:152",
      "A:153",
      "A:154",
      "A:155",
      "A:156",
      "A:157",
      "A:158",
      "A:159",
      "A:16",
      "A:160",
      "A:161",
      "A:162",
      "A:163",
      "A:164",
      "A:165",
      "A:166",
      "A:167",
      "A:168",
      "A:169",
      "A:17",
      "A:170",
      "A:171",
      "A:172",
      "A:173",
      "A:174",
      "A:175",
      "A:176",
      "A:177",
      "A:178",
      "A:179",
      "A:18",
      "A:180",
      "A:181",
      "A:182",
      "A:183",
      "A:184",
      "A:185",
      "A:186",
      "A:187",
      "A:188",
      "A:189",
      "A:19",
      "A:190",
      "A:191",
      "A:192",
      "A:193",
      "A:194",
      "A:195",
      "A:196",
      "A:197",
      "A:198",
      "A:199",
      "A:20",
      "A:200",
      "A:201",
      "A:202",
      "A:203",
      "A:204",
      "A:205",
      "A:206",
      "A:207",
      "A:208",
      "A:209",
      "A:21",
      "A:210",
      "A:211",
      "A:212",
      "A:213",
      "A:214",
      "A:215",
      "A:216",
      "A:217",
      "A:218",
      "A:219",
      "A:22",
      "A:220",
      "A:221",
      "A:222",
      "A:223",
      "A:224",
      "A:225",
      "A:226",
      "A:227",
      "A:228",
      "A:229",
      "A:23",
      "A:230",
      "A:231",
      "A:232",
      "A:233",
      "A:234",
      "A:235",
      "A:236",
      "A:237",
      "A:238",
      "A:239",
      "A:24",
      "A:240",
      "A:241",
      "A:242",
      "A:243",
      "A:244",
      "A:245",
      "A:246",
      "A:247",
      "A:248",
      "A:249",
      "A:25",
      "A:250",
      "A:251",
      "A:252",
      "A:253",
      "A:254",
      "A:255",
      "A:256",
      "A:257",
      "A:258",
      "A:259",
      "A:26",
      "A:260",
      "A:261",
      "A:262",
      "A:263",
      "A:264",
      "A:265",
      "A:266",
      "A:267",
      "A:268",
      "A:269",
      "A:27",
      "A:270",
      "A:271",
      "A:272",
      "A:273",
      "A:274",
      "A:275",
      "A:276",
      "A:277",
      "A:278",
      "A:279",
      "A:28",
      "A:280",
      "A:281",
      "A:282",
      "A:283",
      "A:284",
      "A:285",
      "A:286",
      "A:287",
      "A:288",
      "A:289",
      "A:29",
      "A:290",
      "A:291",
      "A:292",
      "A:293",
      "A:294",
      "A:295",
      "A:296",
      "A:297",
      "A:298",
      "A:299",
      "A:3",
      "A:30",
      "A:300",
      "A:301",
      "A:302",
      "A:303",
      "A:304",
      "A:305",
      "A:306",
      "A:307",
      "A:308",
      "A:309",
      "A:31",
      "A:310",
      "A:311",
      "A:312",
      "A:313",
      "A:314",
      "A:315",
      "A:316",
      "A:317",
      "A:318",
      "A:319",
      "A:32",
      "A:320",
      "A:321",
      "A:322",
      "A:323",
      "A:324",
      "A:325",
      "A:326",
      "A:327",
      "A:328",
      "A:329",
      "A:33",
      "A:330",
      "A:331",
      "A:332",
      "A:333",
      "A:334",
      "A:335",
      "A:336",
      "A:337",
      "A:338",
      "A:339",
      "A:34",
      "A:340",
      "A:341",
      "A:342",
      "A:343",
      "A:344",
      "A:345",
      "A:346",
      "A:347",
      "A:348",
      "A:349",
      "A:35",
      "A:350",
      "A:351",
      "A:352",
      "A:353",
      "A:354",
      "A:355",
      "A:356",
      "A:357",
      "A:358",
      "A:359",
      "A:36",
      "A:360",
      "A:361",
      "A:362",
      "A:363",
      "A:364",
      "A:365",
      "A:366",
      "A:367",
      "A:368",
      "A:369",
      "A:370",
      "A:371",
      "A:372",
      "A:373",
      "A:374",
      "A:375",
      "A:376",
      "A:377",
      "A:378",
      "A:379",
      "A:38",
      "A:380",
      "A:381",
      "A:382",
      "A:383",
      "A:384",
      "A:385",
      "A:386",
      "A:387",
      "A:388",
      "A:389",
      "A:39",
      "A:390",
      "A:391",
      "A:392",
      "A:393",
      "A:394",
      "A:395",
      "A:396",
      "A:397",
      "A:398",
      "A:399",
      "A:4",
      "A:40",
      "A:400",
      "A:401",
      "A:402",
      "A:403",
      "A:404",
      "A:405",
      "A:406",
      "A:407",
      "A:408",
      "A:409",
      "A:41",
      "A:410",
      "A:411",
      "A:412",
      "A:413",
      "A:42",
      "A:43",
      "A:44",
      "A:45",
      "A:46",
      "A:47",
      "A:48",
      "A:49",
      "A:5",
      "A:50",
      "A:500",
      "A:51",
      "A:52",
      "A:53",
      "A:54",
      "A:55",
      "A:56",
      "A:57",
      "A:58",
      "A:59",
      "A:6",
      "A:60",
      "A:61",
      "A:62",
      "A:63",
      "A:64",
      "A:65",
      "A:66",
      "A:67",
      "A:68",
      "A:69",
      "A:7",
      "A:70",
      "A:71",
      "A:72",
      "A:73",
      "A:74",
      "A:75",
      "A:76",
      "A:77",
      "A:78",
      "A:79",
      "A:8",
      "A:80",
      "A:81",
      "A:82",
      "A:83",
      "A:84",
      "A:85",
      "A:86",
      "A:87",
      "A:88",
      "A:89",
      "A:9",
      "A:90",
      "A:91",
      "A:92",
      "A:93",
      "A:94",
      "A:95",
      "A:96",
      "A:97",
      "A:98",
      "A:99"
    ],
    "A:38": [
      "A:10",
      "A:100",
      "A:101",
      "A:102",
      "A:103",
      "A:104",
      "A:105",
      "A:106",
      "A:107",
      "A:108",
      "A:109",
      "A:11",
      "A:110",
      "A:111",
      "A:112",
      "A:113",
      "A:114",
      "A:115",
      "A:116",
      "A:117",
      "A:118",
      "A:119",
      "A:12",
      "A:120",
      "A:121",
      "A:122",
      "A:123",
      "A:124",
      "A:125",
      "A:126",
      "A:127",
      "A:128",
      "A:129",
      "A:13",
      "A:130",
      "A:131",
      "A:132",
      "A:133",
      "A:134",
      "A:135",
      "A:136",
      "A:137",
      "A:138",
      "A:139",
      "A:14",
      "A:140",
      "A:141",
      "A:142",
      "A:143",
      "A:144",
      "A:145",
      "A:146",
      "A:147",
      "A:148",
      "A:149",
      "A:15",
      "A:150",
      "A:151",
      "A:152",
      "A:153",
      "A:154",
      "A:155",
      "A:156",
      "A:157",
      "A:158",
      "A:159",
      "A:16",
      "A:160",
      "A:161",
      "A:162",
      "A:163",
      "A:164",
      "A:165",
      "A:166",
      "A:167",
      "A:168",
      "A:169",
      "A:17",
      "A:170",
      "A:171",
      "A:172",
      "A:173",
      "A:174",
      "A:175",
      "A:176",
      "A:177",
      "A:178",
      "A:179",
      "A:18",
      "A:180",
      "A:181",
      "A:182",
      "A:183",
      "A:184",
      "A:185",
      "A:186",
      "A:187",
      "A:188",
      "A:189",
      "A:19",
      "A:190",
      "A:191",
      "A:192",
      "A:193",
      "A:194",
      "A:195",
      "A:196",
      "A:197",
      "A:198",
      "A:199",
      "A:20",
      "A:200",
      "A:201",
      "A:202",
      "A:203",
      "A:204",
      "A:205",
      "A:206",
      "A:207",
      "A:208",
      "A:209",
      "A:21",
      "A:210",
      "A:211",
      "A:212",
      "A:213",
      "A:214",
      "A:215",
      "A:216",
      "A:217",
      "A:218",
      "A:219",
      "A:22",
      "A:220",
      "A:221",
      "A:222",
      "A:223",
      "A:224",
      "A:225",
      "A:226",
      "A:227",
      "A:228",
      "A:229",
      "A:23",
      "A:230",
      "A:231",
      "A:232",
      "A:233",
      "A:234",
      "A:235",
      "A:236",
      "A:237",
      "A:238",
      "A:239",
      "A:24",
      "A:240",
      "A:241",
      "A:242",
      "A:243",
      "A:244",
      "A:245",
      "A:246",
      "A:247",
      "A:248",
      "A:249",
      "A:25",
      "A:250",
      "A:251",
      "A:252",
      "A:253",
      "A:254",
      "A:255",
      "A:256",
      "A:257",
      "A:258",
      "A:259",
      "A:26",
      "A:260",
      "A:261",
      "A:262",
      "A:263",
      "A:264",
      "A:265",
      "A:266",
      "A:267",
      "A:268",
      "A:269",
      "A:27",
      "A:270",
      "A:271",
      "A:272",
      "A:273",
      "A:274",
      "A:275",
      "A:276",
      "A:277",
      "A:278",
      "A:279",
      "A:28",
      "A:280",
      "A:281",
      "A:282",
      "A:283",
      "A:284",
      "A:285",
      "A:286",
      "A:287",
      "A:288",
      "A:289",
      "A:29",
      "A:290",
      "A:291",
      "A:292",
      "A:293",
      "A:294",
      "A:295",
      "A:296",
      "A:297",
      "A:298",
      "A:299",
      "A:3",
      "A:30",
      "A:300",
      "A:301",
      "A:302",
      "A:303",
      "A:304",
      "A:305",
      "A:306",
      "A:307",
      "A:308",
      "A:309",
      "A:31",
      "A:310",
      "A:311",
      "A:312",
      "A:313",
      "A:314",
      "A:315",
      "A:316",
      "A:317",
      "A:318",
      "A:319",
      "A:32",
      "A:320",
      "A:321",
      "A:322",
      "A:323",
      "A:324",
      "A:325",
      "A:326",
      "A:327",
      "A:328",
      "A:329",
      "A:33",
      "A:330",
      "A:331",
      "A:332",
      "A:333",
      "A:334",
      "A:335",
      "A:336",
      "A:337",
      "A:338",
      "A:339",
      "A:34",
      "A:340",
      "A:341",
      "A:342",
      "A:343",
      "A:344",
      "A:345",
      "A:346",
      "A:347",
      "A:348",
      "A:349",
      "A:35",
      "A:350",
      "A:351",
      "A:352",
      "A:353",
      "A:354",
      "A:355",
      "A:356",
      "A:357",
      "A:358",
      "A:359",
      "A:36",
      "A:360",
      "A:361",
      "A:362",
      "A:363",
      "A:364",
      "A:365",
      "A:366",
      "A:367",
      "A:368",
      "A:369",
      "A:37",
      "A:370",
      "A:371",
      "A:372",
      "A:373",
      "A:374",
      "A:375",
      "A:376",
      "A:377",
      "A:378",
      "A:379",
      "A:380",
      "A:381",
      "A:382",
      "A:383",
      "A:384",
      "A:385",
      "A:386",
      "A:387",
      "A:388",
      "A:389",
      "A:39",
      "A:390",
      "A:391",
      "A:392",
      "A:393",
      "A:394",
      "A:395",
      "A:396",
      "A:397",
      "A:398",
      "A:399",
      "A:4",
      "A:40",
      "A:400",
      "A:401",
      "A:402",
      "A:403",
      "A:404",
      "A:405",
      "A:406",
      "A:407",
      "A:408",
      "A:409",
      "A:41",
      "A:410",
      "A:411",
      "A:412",
      "A:413",
      "A:42",
      "A:43",
      "A:44",
      "A:45",
      "A:46",
      "A:47",
      "A:48",
      "A:49",
      "A:5",
      "A:50",
      "A:500",
      "A:51",
      "A:52",
      "A:53",
      "A:54",
      "A:55",
      "A:56",
      "A:57",
      "A:58",
      "A:59",
      "A:6",
      "A:60",
      "A:61",
      "A:62",
      "A:63",
      "A:64",
      "A:65",
      "A:66",
      "A:67",
      "A:68",
      "A:69",
      "A:7",
      "A:70",
      "A:71",
      "A:72",
      "A:73",
      "A:74",
      "A:75",
      "A:76",
      "A:77",
      "A:78",
      "A:79",
      "A:8",
      "A:80",
      "A:81",
      "A:82",
      "A:83",
      "A:84",
      "A:85",
      "A:86",
      "A:87",
      "A:88",
      "A:89",
      "A:9",
      "A:90",
      "A:91",
      "A:92",
      "A:93",
      "A:94",
      "A:95",
      "A:96",
      "A:97",
      "A:98",
      "A:99"
    ],
    "A:39": [
      "A:10",
      "A:100",
      "A:101",
      "A:102",
      "A:103",
      "A:104",
      "A:105",
      "A:106",
      "A:107",
      "A:108",
      "A:109",
      "A:11",
      "A:110",
      "A:111",
      "A:112",
      "A:113",
      "A:114",
      "A:115",
      "A:116",
      "A:117",
      "A:118",
      "A:119",
      "A:12",
      "A:120",
      "A:121",
      "A:122",
      "A:123",
      "A:124",
      "A:125",
      "A:126",
      "A:127",
      "A:128",
      "A:129",
      "A:13",
      "A:130",
      "A:131",
      "A:132",
      "A:133",
      "A:134",
      "A:135",
      "A:136",
      "A:137",
      "A:138",
      "A:139",
      "A:14",
      "A:140",
      "A:141",
      "A:142",
      "A:143",
      "A:144",
      "A:145",
      "A:146",
      "A:147",
      "A:148",
      "A:149",
      "A:15",
      "A:150",
      "A:151",
      "A:152",
      "A:153",
      "A:154",
      "A:155",
      "A:156",
      "A:157",
      "A:158",
      "A:159",
      "A:16",
      "A:160",
      "A:161",
      "A:162",
      "A:163",
      "A:164",
      "A:165",
      "A:166",
      "A:167",
      "A:168",
      "A:169",
      "A:17",
      "A:170",
      "A:171",
      "A:172",
      "A:173",
      "A:174",
      "A:175",
      "A:176",
      "A:177",
      "A:178",
      "A:179",
      "A:18",
      "A:180",
      "A:181",
      "A:182",
      "A:183",
      "A:184",
      "A:185",
      "A:186",
      "A:187",
      "A:188",
      "A:189",
      "A:19",
      "A:190",
      "A:191",
      "A:192",
      "A:193",
      "A:194",
      "A:195",
      "A:196",
      "A:197",
      "A:198",
      "A:199",
      "A:20",
      "A:200",
      "A:201",
      "A:202",
      "A:203",
      "A:204",
      "A:205",
      "A:206",
      "A:207",
      "A:208",
      "A:209",
      "A:21",
      "A:210",
      "A:211",
      "A:212",
      "A:213",
      "A:214",
      "A:215",
      "A:216",
      "A:217",
      "A:218",
      "A:219",
      "A:22",
      "A:220",
      "A:221",
      "A:222",
      "A:223",
      "A:224",
      "A:225",
      "A:226",
      "A:227",
      "A:228",
      "A:229",
      "A:23",
      "A:230",
      "A:231",
      "A:232",
      "A:233",
      "A:234",
      "A:235",
      "A:236",
      "A:237",
      "A:238",
      "A:239",
      "A:24",
      "A:240",
      "A:241",
      "A:242",
      "A:243",
      "A:244",
      "A:245",
      "A:246",
      "A:247",
      "A:248",
      "A:249",
      "A:25",
      "A:250",
      "A:251",
      "A:252",
      "A:253",
      "A:254",
      "A:255",
      "A:256",
      "A:257",
      "A:258",
      "A:259",
      "A:26",
      "A:260",
      "A:261",
      "A:262",
      "A:263",
      "A:264",
      "A:265",
      "A:266",
      "A:267",
      "A:268",
      "A:269",
      "A:27",
      "A:270",
      "A:271",
      "A:272",
      "A:273",
      "A:274",
      "A:275",
      "A:276",
      "A:277",
      "A:278",
      "A:279",
      "A:28",
      "A:280",
      "A:281",
      "A:282",
      "A:283",
      "A:284",
      "A:285",
      "A:286",
      "A:287",
      "A:288",
      "A:289",
      "A:29",
      "A:290",
      "A:291",
      "A:292",
      "A:293",
      "A:294",
      "A:295",
      "A:296",
      "A:297",
      "A:298",
      "A:299",
      "A:3",
      "A:30",
      "A:300",
      "A:301",
      "A:302",
      "A:303",
      "A:304",
      "A:305",
      "A:306",
      "A:307",
      "A:308",
      "A:309",
      "A:31",
      "A:310",
      "A:311",
      "A:312",
      "A:313",
      "A:314",
      "A:315",
      "A:316",
      "A:317",
      "A:318",
      "A:319",
      "A:32",
      "A:320",
      "A:321",
      "A:322",
      "A:323",
      "A:324",
      "A:325",
      "A:326",
      "A:327",
      "A:328",
      "A:329",
      "A:33",
      "A:330",
      "A:331",
      "A:332",
      "A:333",
      "A:334",
      "A:335",
      "A:336",
      "A:337",
      "A:338",
      "A:339",
      "A:34",
      "A:340",
      "A:341",
      "A:342",
      "A:343",
      "A:344",
      "A:345",
      "A:346",
      "A:347",
      "A:348",
      "A:349",
      "A:35",
      "A:350",
      "A:351",
      "A:352",
      "A:353",
      "A:354",
      "A:355",
      "A:356",
      "A:357",
      "A:358",
      "A:359",
      "A:36",
      "A:360",
      "A:361",
      "A:362",
      "A:363",
      "A:364",
      "A:365",
      "A:366",
      "A:367",
      "A:368",
      "A:369",
      "A:37",
      "A:370",
      "A:371",
      "A:372",
      "A:373",
      "A:374",
      "A:375",
      "A:376",
      "A:377",
      "A:378",
      "A:379",
      "A:38",
      "A:380",
      "A:381",
      "A:382",
      "A:383",
      "A:384",
      "A:385",
      "A:386",
      "A:387",
      "A:388",
      "A:389",
      "A:390",
      "A:391",
      "A:392",
      "A:393",
      "A:394",
      "A:395",
      "A:396",
      "A:397",
      "A:398",
      "A:399",
      "A:4",
      "A:40",
      "A:400",
      "A:401",
      "A:402",
      "A:403",
      "A:404",
      "A:405",
      "A:406",
      "A:407",
      "A:408",
      "A:409",
      "A:41",
      "A:410",
      "A:411",
      "A:412",
      "A:413",
      "A:42",
      "A:43",
      "A:44",
      "A:45",
      "A:46",
      "A:47",
      "A:48",
      "A:49",
      "A:5",
      "A:50",
      "A:500",
      "A:51",
      "A:52",
      "A:53",
      "A:54",
      "A:55",
      "A:56",
      "A:57",
      "A:58",
      "A:59",
      "A:6",
      "A:60",
      "A:61",
      "A:62",
      "A:63",
      "A:64",
      "A:65",
      "A:66",
      "A:67",
      "A:68",
      "A:69",
      "A:7",
      "A:70",
      "A:71",
      "A:72",
      "A:73",
      "A:74",
      "A:75",
      "A:76",
      "A:77",
      "A:78",
      "A:79",
      "A:8",
      "A:80",
      "A:81",
      "A:82",
      "A:83",
      "A:84",
      "A:85",
      "A:86",
      "A:87",
      "A:88",
      "A:89",
      "A:9",
      "A:90",
      "A:91",
      "A:92",
      "A:93",
      "A:94",
      "A:95",
      "A:96",
      "A:97",
      "A:98",
      "A:99"
    ],
    "A:40": [
      "A:10",
      "A:100",
      "A:101",
      "A:102",
      "A:103",
      "A:104",
      "A:105",
      "A:106",
      "A:107",
      "A:108",
      "A:109",
      "A:11",
      "A:110",
      "A:111",
      "A:112",
      "A:113",
      "A:114",
      "A:115",
      "A:116",
      "A:117",
      "A:118",
      "A:119",
      "A:12",
      "A:120",
      "A:121",
      "A:122",
      "A:123",
      "A:124",
      "A:125",
      "A:126",
      "A:127",
      "A:128",
      "A:129",
      "A:13",
      "A:130",
      "A:131",
      "A:132",
      "A:133",
      "A:134",
      "A:135",
      "A:136",
      "A:137",
      "A:138",
      "A:139",
      "A:14",
      "A:140",
      "A:141",
      "A:142",
      "A:143",
      "A:144",
      "A:145",
      "A:146",
      "A:147",
      "A:148",
      "A:149",
      "A:15",
      "A:150",
      "A:151",
      "A:152",
      "A:153",
      "A:154",
      "A:155",
      "A:156",
      "A:157",
      "A:158",
      "A:159",
      "A:16",
      "A:160",
      "A:161",
      "A:162",
      "A:163",
      "A:164",
      "A:165",
      "A:166",
      "A:167",
      "A:168",
      "A:169",
      "A:17",
      "A:170",
      "A:171",
      "A:172",
      "A:173",
      "A:174",
      "A:175",
      "A:176",
      "A:177",
      "A:178",
      "A:179",
      "A:18",
      "A:180",
      "A:181",
      "A:182",
      "A:183",
      "A:184",
      "A:185",
      "A:186",
      "A:187",
      "A:188",
      "A:189",
      "A:19",
      "A:190",
      "A:191",
      "A:192",
      "A:193",
      "A:194",
      "A:195",
      "A:196",
      "A:197",
      "A:198",
      "A:199",
      "A:20",
      "A:200",
      "A:201",
      "A:202",
      "A:203",
      "A:204",
      "A:205",
      "A:206",
      "A:207",
      "A:208",
      "A:209",
      "A:21",
      "A:210",
      "A:211",
      "A:212",
      "A:213",
      "A:214",
      "A:215",
      "A:216",
      "A:217",
      "A:218",
      "A:219",
      "A:22",
      "A:220",
      "A:221",
      "A:222",
      "A:223",
      "A:224",
      "A:225",
      "A:226",
      "A:227",
      "A:228",
      "A:229",
      "A:23",
      "A:230",
      "A:231",
      "A:232",
      "A:233",
      "A:234",
      "A:235",
      "A:236",
      "A:237",
      "A:238",
      "A:239",
      "A:24",
      "A:240",
      "A:241",
      "A:242",
      "A:243",
      "A:244",
      "A:245",
      "A:246",
      "A:247",
      "A:248",
      "A:249",
      "A:25",
      "A:250",
      "A:251",
      "A:252",
      "A:253",
      "A:254",
      "A:255",
      "A:256",
      "A:257",
      "A:258",
      "A:259",
      "A:26",
      "A:260",
      "A:261",
      "A:262",
      "A:263",
      "A:264",
      "A:265",
      "A:266",
      "A:267",
      "A:268",
      "A:269",
      "A:27",
      "A:270",
      "A:271",
      "A:272",
      "A:273",
      "A:274",
      "A:275",
      "A:276",
      "A:277",
      "A:278",
      "A:279",
      "A:28",
      "A:280",
      "A:281",
      "A:282",
      "A:283",
      "A:284",
      "A:285",
      "A:286",
      "A:287",
      "A:288",
      "A:289",
      "A:29",
      "A:290",
      "A:291",
      "A:292",
      "A:293",
      "A:294",
      "A:295",
      "A:296",
      "A:297",
      "A:298",
      "A:299",
      "A:3",
      "A:30",
      "A:300",
      "A:301",
      "A:302",
      "A:303",
      "A:304",
      "A:305",
      "A:306",
      "A:307",
      "A:308",
      "A:309",
      "A:31",
      "A:310",
      "A:311",
      "A:312",
      "A:313",
      "A:314",
      "A:315",
      "A:316",
      "A:317",
      "A:318",
      "A:319",
      "A:32",
      "A:320",
      "A:321",
      "A:322",
      "A:323",
      "A:324",
      "A:325",
      "A:326",
      "A:327",
      "A:328",
      "A:329",
      "A:33",
      "A:330",
      "A:331",
      "A:332",
      "A:333",
      "A:334",
      "A:335",
      "A:336",
      "A:337",
      "A:338",
      "A:339",
      "A:34",
      "A:340",
      "A:341",
      "A:342",
      "A:343",
      "A:344",
      "A:345",
      "A:346",
      "A:347",
      "A:348",
      "A:349",
      "A:35",
      "A:350",
      "A:351",
      "A:352",
      "A:353",
      "A:354",
      "A:355",
      "A:356",
      "A:357",
      "A:358",
      "A:359",
      "A:36",
      "A:360",
      "A:361",
      "A:362",
      "A:363",
      "A:364",
      "A:365",
      "A:366",
      "A:367",
      "A:368",
      "A:369",
      "A:37",
      "A:370",
      "A:371",
      "A:372",
      "A:373",
      "A:374",
      "A:375",
      "A:376",
      "A:377",
      "A:378",
      "A:379",
      "A:38",
      "A:380",
      "A:381",
      "A:382",
      "A:383",
      "A:384",
      "A:385",
      "A:386",
      "A:387",
      "A:388",
      "A:389",
      "A:39",
      "A:390",
      "A:391",
      "A:392",
      "A:393",
      "A:394",
      "A:395",
      "A:396",
      "A:397",
      "A:398",
      "A:399",
      "A:4",
      "A:400",
      "A:401",
      "A:402",
      "A:403",
      "A:404",
      "A:405",
      "A:406",
      "A:407",
      "A:408",
      "A:409",
      "A:41",
      "A:410",
      "A:411",
      "A:412",
      "A:413",
      "A:42",
      "A:43",
      "A:44",
      "A:45",
      "A:46",
      "A:47",
      "A:48",
      "A:49",
      "A:5",
      "A:50",
      "A:500",
      "A:51",
      "A:52",
      "A:53",
      "A:54",
      "A:55",
      "A:56",
      "A:57",
      "A:58",
      "A:59",
      "A:6",
      "A:60",
      "A:61",
      "A:62",
      "A:63",
      "A:64",
      "A:65",
      "A:66",
      "A:67",
      "A:68",
      "A:69",
      "A:7",
      "A:70",
      "A:71",
      "A:72",
      "A:73",
      "A:74",
      "A:75",
      "A:76",
      "A:77",
      "A:78",
      "A:79",
      "A:8",
      "A:80",
      "A:81",
      "A:82",
      "A:83",
      "A:84",
      "A:85",
      "A:86",
      "A:87",
      "A:88",
      "A:89",
      "A:9",
      "A:90",
      "A:91",
      "A:92",
      "A:93",
      "A:94",
      "A:95",
      "A:96",
      "A:97",
      "A:98",
      "A:99"
    ],
    "A:41": [
      "A:10",
      "A:100",
      "A:101",
      "A:102",
      "A:103",
      "A:104",
      "A:105",
      "A:106",
      "A:107",
      "A:108",
      "A:109",
      "A:11",
      "A:110",
      "A:111",
      "A:112",
      "A:113",
      "A:114",
      "A:115",
      "A:116",
      "A:117",
      "A:118",
      "A:119",
      "A:12",
      "A:120",
      "A:121",
      "A:122",
      "A:123",
      "A:124",
      "A:125",
      "A:126",
      "A:127",
      "A:128",
      "A:129",
      "A:13",
      "A:130",
      "A:131",
      "A:132",
      "A:133",
      "A:134",
      "A:135",
      "A:136",
      "A:137",
      "A:138",
      "A:139",
      "A:14",
      "A:140",
      "A:141",
      "A:142",
      "A:143",
      "A:144",
      "A:145",
      "A:146",
      "A:147",
      "A:148",
      "A:149",
      "A:15",
      "A:150",
      "A:151",
      "A:152",
      "A:153",
      "A:154",
      "A:155",
      "A:156",
      "A:157",
      "A:158",
      "A:159",
      "A:16",
      "A:160",
      "A:161",
      "A:162",
      "A:163",
      "A:164",
      "A:165",
      "A:166",
      "A:167",
      "A:168",
      "A:169",
      "A:17",
      "A:170",
      "A:171",
      "A:172",
      "A:173",
      "A:174",
      "A:175",
      "A:176",
      "A:177",
      "A:178",
      "A:179",
      "A:18",
      "A:180",
      "A:181",
      "A:182",
      "A:183",
      "A:184",
      "A:185",
      "A:186",
      "A:187",
      "A:188",
      "A:189",
      "A:19",
      "A:190",
      "A:191",
      "A:192",
      "A:193",
      "A:194",
      "A:195",
      "A:196",
      "A:197",
      "A:198",
      "A:199",
      "A:20",
      "A:200",
      "A:201",
      "A:202",
      "A:203",
      "A:204",
      "A:205",
      "A:206",
      "A:207",
      "A:208",
      "A:209",
      "A:21",
      "A:210",
      "A:211",
      "A:212",
      "A:213",
      "A:214",
      "A:215",
      "A:216",
      "A:217",
      "A:218",
      "A:219",
      "A:22",
      "A:220",
      "A:221",
      "A:222",
      "A:223",
      "A:224",
      "A:225",
      "A:226",
      "A:227",
      "A:228",
      "A:229",
      "A:23",
      "A:230",
      "A:231",
      "A:232",
      "A:233",
      "A:234",
      "A:235",
      "A:236",
      "A:237",
      "A:238",
      "A:239",
      "A:24",
      "A:240",
      "A:241",
      "A:242",
      "A:243",
      "A:244",
      "A:245",
      "A:246",
      "A:247",
      "A:248",
      "A:249",
      "A:25",
      "A:250",
      "A:251",
      "A:252",
      "A:253",
      "A:254",
      "A:255",
      "A:256",
      "A:257",
      "A:258",
      "A:259",
      "A:26",
      "A:260",
      "A:261",
      "A:262",
      "A:263",
      "A:264",
      "A:265",
      "A:266",
      "A:267",
      "A:268",
      "A:269",
      "A:27",
      "A:270",
      "A:271",
      "A:272",
      "A:273",
      "A:274",
      "A:275",
      "A:276",
      "A:277",
      "A:278",
      "A:279",
      "A:28",
      "A:280",
      "A:281",
      "A:282",
      "A:283",
      "A:284",
      "A:285",
      "A:286",
      "A:287",
      "A:288",
      "A:289",
      "A:29",
      "A:290",
      "A:291",
      "A:292",
      "A:293",
      "A:294",
      "A:295",
      "A:296",
      "A:297",
      "A:298",
      "A:299",
      "A:3",
      "A:30",
      "A:300",
      "A:301",
      "A:302",
      "A:303",
      "A:304",
      "A:305",
      "A:306",
      "A:307",
      "A:308",
      "A:309",
      "A:31",
      "A:310",
      "A:311",
      "A:312",
      "A:313",
      "A:314",
      "A:315",
      "A:316",
      "A:317",
      "A:318",
      "A:319",
      "A:32",
      "A:320",
      "A:321",
      "A:322",
      "A:323",
      "A:324",
      "A:325",
      "A:326",
      "A:327",
      "A:328",
      "A:329",
      "A:33",
      "A:330",
      "A:331",
      "A:332",
      "A:333",
      "A:334",
      "A:335",
      "A:336",
      "A:337",
      "A:338",
      "A:339",
      "A:34",
      "A:340",
      "A:341",
      "A:342",
      "A:343",
      "A:344",
      "A:345",
      "A:346",
      "A:347",
      "A:348",
      "A:349",
      "A:35",
      "A:350",
      "A:351",
      "A:352",
      "A:353",
      "A:354",
      "A:355",
      "A:356",
      "A:357",
      "A:358",
      "A:359",
      "A:36",
      "A:360",
      "A:361",
      "A:362",
      "A:363",
      "A:364",
      "A:365",
      "A:366",
      "A:367",
      "A:368",
      "A:369",
      "A:37",
      "A:370",
      "A:371",
      "A:372",
      "A:373",
      "A:374",
      "A:375",
      "A:376",
      "A:377",
      "A:378",
      "A:379",
      "A:38",
      "A:380",
      "A:381",
      "A:382",
      "A:383",
      "A:384",
      "A:385",
      "A:386",
      "A:387",
      "A:388",
      "A:389",
      "A:39",
      "A:390",
      "A:391",
      "A:392",
      "A:393",
      "A:394",
      "A:395",
      "A:396",
      "A:397",
      "A:398",
      "A:399",
      "A:4",
      "A:40",
      "A:400",
      "A:401",
      "A:402",
      "A:403",
      "A:404",
      "A:405",
      "A:406",
      "A:407",
      "A:408",
      "A:409",
      "A:410",
      "A:411",
      "A:412",
      "A:413",
      "A:42",
      "A:43",
      "A:44",
      "A:45",
      "A:46",
      "A:47",
      "A:48",
      "A:49",
      "A:5",
      "A:50",
      "A:500",
      "A:51",
      "A:52",
      "A:53",
      "A:54",
      "A:55",
      "A:56",
      "A:57",
      "A:58",
      "A:59",
      "A:6",
      "A:60",
      "A:61",
      "A:62",
      "A:63",
      "A:64",
      "A:65",
      "A:66",
      "A:67",
      "A:68",
      "A:69",
      "A:7",
      "A:70",
      "A:71",
      "A:72",
      "A:73",
      "A:74",
      "A:75",
      "A:76",
      "A:77",
      "A:78",
      "A:79",
      "A:8",
      "A:80",
      "A:81",
      "A:82",
      "A:83",
      "A:84",
      "A:85",
      "A:86",
      "A:87",
      "A:88",
      "A:89",
      "A:9",
      "A:90",
      "A:91",
      "A:92",
      "A:93",
      "A:94",
      "A:95",
      "A:96",
      "A:97",
      "A:98",
      "A:99"
    ],
    "A:42": [
      "A:10",
      "A:100",
      "A:101",
      "A:102",
      "A:103",
      "A:104",
      "A:105",
      "A:106",
      "A:107",
      "A:108",
      "A:109",
      "A:11",
      "A:110",
      "A:111",
      "A:112",
      "A:113",
      "A:114",
      "A:115",
      "A:116",
      "A:117",
      "A:118",
      "A:119",
      "A:12",
      "A:120",
      "A:121",
      "A:122",
      "A:123",
      "A:124",
      "A:125",
      "A:126",
      "A:127",
      "A:128",
      "A:129",
      "A:13",
      "A:130",
      "A:131",
      "A:132",
      "A:133",
      "A:134",
      "A:135",
      "A:136",
      "A:137",
      "A:138",
      "A:139",
      "A:14",
      "A:140",
      "A:141",
      "A:142",
      "A:143",
      "A:144",
      "A:145",
      "A:146",
      "A:147",
      "A:148",
      "A:149",
      "A:15",
      "A:150",
      "A:151",
      "A:152",
      "A:153",
      "A:154",
      "A:155",
      "A:156",
      "A:157",
      "A:158",
      "A:159",
      "A:16",
      "A:160",
      "A:161",
      "A:162",
      "A:163",
      "A:164",
      "A:165",
      "A:166",
      "A:167",
      "A:168",
      "A:169",
      "A:17",
      "A:170",
      "A:171",
      "A:172",
      "A:173",
      "A:174",
      "A:175",
      "A:176",
      "A:177",
      "A:178",
      "A:179",
      "A:18",
      "A:180",
      "A:181",
      "A:182",
      "A:183",
      "A:184",
      "A:185",
      "A:186",
      "A:187",
      "A:188",
      "A:189",
      "A:19",
      "A:190",
      "A:191",
      "A:192",
      "A:193",
      "A:194",
      "A:195",
      "A:196",
      "A:197",
      "A:198",
      "A:199",
      "A:20",
      "A:200",
      "A:201",
      "A:202",
      "A:203",
      "A:204",
      "A:205",
      "A:206",
      "A:207",
      "A:208",
      "A:209",
      "A:21",
      "A:210",
      "A:211",
      "A:212",
      "A:213",
      "A:214",
      "A:215",
      "A:216",
      "A:217",
      "A:218",
      "A:219",
      "A:22",
      "A:220",
      "A:221",
      "A:222",
      "A:223",
      "A:224",
      "A:225",
      "A:226",
      "A:227",
      "A:228",
      "A:229",
      "A:23",
      "A:230",
      "A:231",
      "A:232",
      "A:233",
      "A:234",
      "A:235",
      "A:236",
      "A:237",
      "A:238",
      "A:239",
      "A:24",
      "A:240",
      "A:241",
      "A:242",
      "A:243",
      "A:244",
      "A:245",
      "A:246",
      "A:247",
      "A:248",
      "A:249",
      "A:25",
      "A:250",
      "A:251",
      "A:252",
      "A:253",
      "A:254",
      "A:255",
      "A:256",
      "A:257",
      "A:258",
      "A:259",
      "A:26",
      "A:260",
      "A:261",
      "A:262",
      "A:263",
      "A:264",
      "A:265",
      "A:266",
      "A:267",
      "A:268",
      "A:269",
      "A:27",
      "A:270",
      "A:271",
      "A:272",
      "A:273",
      "A:274",
      "A:275",
      "A:276",
      "A:277",
      "A:278",
      "A:279",
      "A:28",
      "A:280",
      "A:281",
      "A:282",
      "A:283",
      "A:284",
      "A:285",
      "A:286",
      "A:287",
      "A:288",
      "A:289",
      "A:29",
      "A:290",
      "A:291",
      "A:292",
      "A:293",
      "A:294",
      "A:295",
      "A:296",
      "A:297",
      "A:298",
      "A:299",
      "A:3",
      "A:30",
      "A:300",
      "A:301",
      "A:302",
      "A:303",
      "A:304",
      "A:305",
      "A:306",
      "A:307",
      "A:308",
      "A:309",
      "A:31",
      "A:310",
      "A:311",
      "A:312",
      "A:313",
      "A:314",
      "A:315",
      "A:316",
      "A:317",
      "A:318",
      "A:319",
      "A:32",
      "A:320",
      "A:321",
      "A:322",
      "A:323",
      "A:324",
      "A:325",
      "A:326",
      "A:327",
      "A:328",
      "A:329",
      "A:33",
      "A:330",
      "A:331",
      "A:332",
      "A:333",
      "A:334",
      "A:335",
      "A:336",
      "A:337",
      "A:338",
      "A:339",
      "A:34",
      "A:340",
      "A:341",
      "A:342",
      "A:343",
      "A:344",
      "A:345",
      "A:346",
      "A:347",
      "A:348",
      "A:349",
      "A:35",
      "A:350",
      "A:351",
      "A:352",
      "A:353",
      "A:354",
      "A:355",
      "A:356",
      "A:357",
      "A:358",
      "A:359",
      "A:36",
      "A:360",
      "A:361",
      "A:362",
      "A:363",
      "A:364",
      "A:365",
      "A:366",
      "A:367",
      "A:368",
      "A:369",
      "A:37",
      "A:370",
      "A:371",
      "A:372",
      "A:373",
      "A:374",
      "A:375",
      "A:376",
      "A:377",
      "A:378",
      "A:379",
      "A:38",
      "A:380",
      "A:381",
      "A:382",
      "A:383",
      "A:384",
      "A:385",
      "A:386",
      "A:387",
      "A:388",
      "A:389",
      "A:39",
      "A:390",
      "A:391",
      "A:392",
      "A:393",
      "A:394",
      "A:395",
      "A:396",
      "A:397",
      "A:398",
      "A:399",
      "A:4",
      "A:40",
      "A:400",
      "A:401",
      "A:402",
      "A:403",
      "A:404",
      "A:405",
      "A:406",
      "A:407",
      "A:408",
      "A:409",
      "A:41",
      "A:410",
      "A:411",
      "A:412",
      "A:413",
      "A:43",
      "A:44",
      "A:45",
      "A:46",
      "A:47",
      "A:48",
      "A:49",
      "A:5",
      "A:50",
      "A:500",
      "A:51",
      "A:52",
      "A:53",
      "A:54",
      "A:55",
      "A:56",
      "A:57",
      "A:58",
      "A:59",
      "A:6",
      "A:60",
      "A:61",
      "A:62",
      "A:63",
      "A:64",
      "A:65",
      "A:66",
      "A:67",
      "A:68",
      "A:69",
      "A:7",
      "A:70",
      "A:71",
      "A:72",
      "A:73",
      "A:74",
      "A:75",
      "A:76",
      "A:77",
      "A:78",
      "A:79",
      "A:8",
      "A:80",
      "A:81",
      "A:82",
      "A:83",
      "A:84",
      "A:85",
      "A:86",
      "A:87",
      "A:88",
      "A:89",
      "A:9",
      "A:90",
      "A:91",
      "A:92",
      "A:93",
      "A:94",
      "A:95",
      "A:96",
      "A:97",
      "A:98",
      "A:99"
    ],
    "A:43": [
      "A:10",
      "A:100",
      "A:101",
      "A:102",
      "A:103",
      "A:104",
      "A:105",
      "A:106",
      "A:107",
      "A:108",
      "A:109",
      "A:11",
      "A:110",
      "A:111",
      "A:112",
      "A:113",
      "A:114",
      "A:115",
      "A:116",
      "A:117",
      "A:118",
      "A:119",
      "A:12",
      "A:120",
      "A:121",
      "A:122",
      "A:123",
      "A:124",
      "A:125",
      "A:126",
      "A:127",
      "A:128",
      "A:129",
      "A:13",
      "A:130",
      "A:131",
      "A:132",
      "A:133",
      "A:134",
      "A:135",
      "A:136",
      "A:137",
      "A:138",
      "A:139",
      "A:14",
      "A:140",
      "A:141",
      "A:142",
      "A:143",
      "A:144",
      "A:145",
      "A:146",
      "A:147",
      "A:148",
      "A:149",
      "A:15",
      "A:150",
      "A:151",
      "A:152",
      "A:153",
      "A:154",
      "A:155",
      "A:156",
      "A:157",
      "A:158",
      "A:159",
      "A:16",
      "A:160",
      "A:161",
      "A:162",
      "A:163",
      "A:164",
      "A:165",
      "A:166",
      "A:167",
      "A:168",
      "A:169",
      "A:17",
      "A:170",
      "A:171",
      "A:172",
      "A:173",
      "A:174",
      "A:175",
      "A:176",
      "A:177",
      "A:178",
      "A:179",
      "A:18",
      "A:180",
      "A:181",
      "A:182",
      "A:183",
      "A:184",
      "A:185",
      "A:186",
      "A:187",
      "A:188",
      "A:189",
      "A:19",
      "A:190",
      "A:191",
      "A:192",
      "A:193",
      "A:194",
      "A:195",
      "A:196",
      "A:197",
      "A:198",
      "A:199",
      "A:20",
      "A:200",
      "A:201",
      "A:202",
      "A:203",
      "A:204",
      "A:205",
      "A:206",
      "A:207",
      "A:208",
      "A:209",
      "A:21",
      "A:210",
      "A:211",
      "A:212",
      "A:213",
      "A:214",
      "A:215",
      "A:216",
      "A:217",
      "A:218",
      "A:219",
      "A:22",
      "A:220",
      "A:221",
      "A:222",
      "A:223",
      "A:224",
      "A:225",
      "A:226",
      "A:227",
      "A:228",
      "A:229",
      "A:23",
      "A:230",
      "A:231",
      "A:232",
      "A:233",
      "A:234",
      "A:235",
      "A:236",
      "A:237",
      "A:238",
      "A:239",
      "A:24",
      "A:240",
      "A:241",
      "A:242",
      "A:243",
      "A:244",
      "A:245",
      "A:246",
      "A:247",
      "A:248",
      "A:249",
      "A:25",
      "A:250",
      "A:251",
      "A:252",
      "A:253",
      "A:254",
      "A:255",
      "A:256",
      "A:257",
      "A:258",
      "A:259",
      "A:26",
      "A:260",
      "A:261",
      "A:262",
      "A:263",
      "A:264",
      "A:265",
      "A:266",
      "A:267",
      "A:268",
      "A:269",
      "A:27",
      "A:270",
      "A:271",
      "A:272",
      "A:273",
      "A:274",
      "A:275",
      "A:276",
      "A:277",
      "A:278",
      "A:279",
      "A:28",
      "A:280",
      "A:281",
      "A:282",
      "A:283",
      "A:284",
      "A:285",
      "A:286",
      "A:287",
      "A:288",
      "A:289",
      "A:29",
      "A:290",
      "A:291",
      "A:292",
      "A:293",
      "A:294",
      "A:295",
      "A:296",
      "A:297",
      "A:298",
      "A:299",
      "A:3",
      "A:30",
      "A:300",
      "A:301",
      "A:302",
      "A:303",
      "A:304",
      "A:305",
      "A:306",
      "A:307",
      "A:308",
      "A:309",
      "A:31",
      "A:310",
      "A:311",
      "A:312",
      "A:313",
      "A:314",
      "A:315",
      "A:316",
      "A:317",
      "A:318",
      "A:319",
      "A:32",
      "A:320",
      "A:321",
      "A:322",
      "A:323",
      "A:324",
      "A:325",
      "A:326",
      "A:327",
      "A:328",
      "A:329",
      "A:33",
      "A:330",
      "A:331",
      "A:332",
      "A:333",
      "A:334",
      "A:335",
      "A:336",
      "A:337",
      "A:338",
      "A:339",
      "A:34",
      "A:340",
      "A:341",
      "A:342",
      "A:343",
      "A:344",
      "A:345",
      "A:346",
      "A:347",
      "A:348",
      "A:349",
      "A:35",
      "A:350",
      "A:351",
      "A:352",
      "A:353",
      "A:354",
      "A:355",
      "A:356",
      "A:357",
      "A:358",
      "A:359",
      "A:36",
      "A:360",
      "A:361",
      "A:362",
      "A:363",
      "A:364",
      "A:365",
      "A:366",
      "A:367",
      "A:368",
      "A:369",
      "A:37",
      "A:370",
      "A:371",
      "A:372",
      "A:373",
      "A:374",
      "A:375",
      "A:376",
      "A:377",
      "A:378",
      "A:379",
      "A:38",
      "A:380",
      "A:381",
      "A:382",
      "A:383",
      "A:384",
      "A:385",
      "A:386",
      "A:387",
      "A:388",
      "A:389",
      "A:39",
      "A:390",
      "A:391",
      "A:392",
      "A:393",
      "A:394",
      "A:395",
      "A:396",
      "A:397",
      "A:398",
      "A:399",
      "A:4",
      "A:40",
      "A:400",
      "A:401",
      "A:402",
      "A:403",
      "A:404",
      "A:405",
      "A:406",
      "A:407",
      "A:408",
      "A:409",
      "A:41",
      "A:410",
      "A:411",
      "A:412",
      "A:413",
      "A:42",
      "A:44",
      "A:45",
      "A:46",
      "A:47",
      "A:48",
      "A:49",
      "A:5",
      "A:50",
      "A:500",
      "A:51",
      "A:52",
      "A:53",
      "A:54",
      "A:55",
      "A:56",
      "A:57",
      "A:58",
      "A:59",
      "A:6",
      "A:60",
      "A:61",
      "A:62",
      "A:63",
      "A:64",
      "A:65",
      "A:66",
      "A:67",
      "A:68",
      "A:69",
      "A:7",
      "A:70",
      "A:71",
      "A:72",
      "A:73",
      "A:74",
      "A:75",
      "A:76",
      "A:77",
      "A:78",
      "A:79",
      "A:8",
      "A:80",
      "A:81",
      "A:82",
      "A:83",
      "A:84",
      "A:85",
      "A:86",
      "A:87",
      "A:88",
      "A:89",
      "A:9",
      "A:90",
      "A:91",
      "A:92",
      "A:93",
      "A:94",
      "A:95",
      "A:96",
      "A:97",
      "A:98",
      "A:99"
    ],
    "A:44": [
      "A:10",
      "A:100",
      "A:101",
      "A:102",
      "A:103",
      "A:104",
      "A:105",
      "A:106",
      "A:107",
      "A:108",
      "A:109",
      "A:11",
      "A:110",
      "A:111",
      "A:112",
      "A:113",
      "A:114",
      "A:115",
      "A:116",
      "A:117",
      "A:118",
      "A:119",
      "A:12",
      "A:120",
      "A:121",
      "A:122",
      "A:123",
      "A:124",
      "A:125",
      "A:126",
      "A:127",
      "A:128",
      "A:129",
      "A:13",
      "A:130",
      "A:131",
      "A:132",
      "A:133",
      "A:134",
      "A:135",
      "A:136",
      "A:137",
      "A:138",
      "A:139",
      "A:14",
      "A:140",
      "A:141",
      "A:142",
      "A:143",
      "A:144",
      "A:145",
      "A:146",
      "A:147",
      "A:148",
      "A:149",
      "A:15",
      "A:150",
      "A:151",
      "A:152",
      "A:153",
      "A:154",
      "A:155",
      "A:156",
      "A:157",
      "A:158",
      "A:159",
      "A:16",
      "A:160",
      "A:161",
      "A:162",
      "A:163",
      "A:164",
      "A:165",
      "A:166",
      "A:167",
      "A:168",
      "A:169",
      "A:17",
      "A:170",
      "A:171",
      "A:172",
      "A:173",
      "A:174",
      "A:175",
      "A:176",
      "A:177",
      "A:178",
      "A:179",
      "A:18",
      "A:180",
      "A:181",
      "A:182",
      "A:183",
      "A:184",
      "A:185",
      "A:186",
      "A:187",
      "A:188",
      "A:189",
      "A:19",
      "A:190",
      "A:191",
      "A:192",
      "A:193",
      "A:194",
      "A:195",
      "A:196",
      "A:197",
      "A:198",
      "A:199",
      "A:20",
      "A:200",
      "A:201",
      "A:202",
      "A:203",
      "A:204",
      "A:205",
      "A:206",
      "A:207",
      "A:208",
      "A:209",
      "A:21",
      "A:210",
      "A:211",
      "A:212",
      "A:213",
      "A:214",
      "A:215",
      "A:216",
      "A:217",
      "A:218",
      "A:219",
      "A:22",
      "A:220",
      "A:221",
      "A:222",
      "A:223",
      "A:224",
      "A:225",
      "A:226",
      "A:227",
      "A:228",
      "A:229",
      "A:23",
      "A:230",
      "A:231",
      "A:232",
      "A:233",
      "A:234",
      "A:235",
      "A:236",
      "A:237",
      "A:238",
      "A:239",
      "A:24",
      "A:240",
      "A:241",
      "A:242",
      "A:243",
      "A:244",
      "A:245",
      "A:246",
      "A:247",
      "A:248",
      "A:249",
      "A:25",
      "A:250",
      "A:251",
      "A:252",
      "A:253",
      "A:254",
      "A:255",
      "A:256",
      "A:257",
      "A:258",
      "A:259",
      "A:26",
      "A:260",
      "A:261",
      "A:262",
      "A:263",
      "A:264",
      "A:265",
      "A:266",
      "A:267",
      "A:268",
      "A:269",
      "A:27",
      "A:270",
      "A:271",
      "A:272",
      "A:273",
      "A:274",
      "A:275",
      "A:276",
      "A:277",
      "A:278",
      "A:279",
      "A:28",
      "A:280",
      "A:281",
      "A:282",
      "A:283",
      "A:284",
      "A:285",
      "A:286",
      "A:287",
      "A:288",
      "A:289",
      "A:29",
      "A:290",
      "A:291",
      "A:292",
      "A:293",
      "A:294",
      "A:295",
      "A:296",
      "A:297",
      "A:298",
      "A:299",
      "A:3",
      "A:30",
      "A:300",
      "A:301",
      "A:302",
      "A:303",
      "A:304",
      "A:305",
      "A:306",
      "A:307",
      "A:308",
      "A:309",
      "A:31",
      "A:310",
      "A:311",
      "A:312",
      "A:313",
      "A:314",
      "A:315",
      "A:316",
      "A:317",
      "A:318",
      "A:319",
      "A:32",
      "A:320",
      "A:321",
      "A:322",
      "A:323",
      "A:324",
      "A:325",
      "A:326",
      "A:327",
      "A:328",
      "A:329",
      "A:33",
      "A:330",
      "A:331",
      "A:332",
      "A:333",
      "A:334",
      "A:335",
      "A:336",
      "A:337",
      "A:338",
      "A:339",
      "A:34",
      "A:340",
      "A:341",
      "A:342",
      "A:343",
      "A:344",
      "A:345",
      "A:346",
      "A:347",
      "A:348",
      "A:349",
      "A:35",
      "A:350",
      "A:351",
      "A:352",
      "A:353",
      "A:354",
      "A:355",
      "A:356",
      "A:357",
      "A:358",
      "A:359",
      "A:36",
      "A:360",
      "A:361",
      "A:362",
      "A:363",
      "A:364",
      "A:365",
      "A:366",
      "A:367",
      "A:368",
      "A:369",
      "A:37",
      "A:370",
      "A:371",
      "A:372",
      "A:373",
      "A:374",
      "A:375",
      "A:376",
      "A:377",
      "A:378",
      "A:379",
      "A:38",
      "A:380",
      "A:381",
      "A:382",
      "A:383",
      "A:384",
      "A:385",
      "A:386",
      "A:387",
      "A:388",
      "A:389",
      "A:39",
      "A:390",
      "A:391",
      "A:392",
      "A:393",
      "A:394",
      "A:395",
      "A:396",
      "A:397",
      "A:398",
      "A:399",
      "A:4",
      "A:40",
      "A:400",
      "A:401",
      "A:402",
      "A:403",
      "A:404",
      "A:405",
      "A:406",
      "A:407",
      "A:408",
      "A:409",
      "A:41",
      "A:410",
      "A:411",
      "A:412",
      "A:413",
      "A:42",
      "A:43",
      "A:45",
      "A:46",
      "A:47",
      "A:48",
      "A:49",
      "A:5",
      "A:50",
      "A:500",
      "A:51",
      "A:52",
      "A:53",
      "A:54",
      "A:55",
      "A:56",
      "A:57",
      "A:58",
      "A:59",
      "A:6",
      "A:60",
      "A:61",
      "A:62",
      "A:63",
      "A:64",
      "A:65",
      "A:66",
      "A:67",
      "A:68",
      "A:69",
      "A:7",
      "A:70",
      "A:71",
      "A:72",
      "A:73",
      "A:74",
      "A:75",
      "A:76",
      "A:77",
      "A:78",
      "A:79",
      "A:8",
      "A:80",
      "A:81",
      "A:82",
      "A:83",
      "A:84",
      "A:85",
      "A:86",
      "A:87",
      "A:88",
      "A:89",
      "A:9",
      "A:90",
      "A:91",
      "A:92",
      "A:93",
      "A:94",
      "A:95",
      "A:96",
      "A:97",
      "A:98",
      "A:99"
    ],
    "A:45": [
      "A:10",
      "A:100",
      "A:101",
      "A:102",
      "A:103",
      "A:104",
      "A:105",
      "A:106",
      "A:107",
      "A:108",
      "A:109",
      "A:11",
      "A:110",
      "A:111",
      "A:112",
      "A:113",
      "A:114",
      "A:115",
      "A:116",
      "A:117",
      "A:118",
      "A:119",
      "A:12",
      "A:120",
      "A:121",
      "A:122",
      "A:123",
      "A:124",
      "A:125",
      "A:126",
      "A:127",
      "A:128",
      "A:129",
      "A:13",
      "A:130",
      "A:131",
      "A:132",
      "A:133",
      "A:134",
      "A:135",
      "A:136",
      "A:137",
      "A:138",
      "A:139",
      "A:14",
      "A:140",
      "A:141",
      "A:142",
      "A:143",
      "A:144",
      "A:145",
      "A:146",
      "A:147",
      "A:148",
      "A:149",
      "A:15",
      "A:150",
      "A:151",
      "A:152",
      "A:153",
      "A:154",
      "A:155",
      "A:156",
      "A:157",
      "A:158",
      "A:159",
      "A:16",
      "A:160",
      "A:161",
      "A:162",
      "A:163",
      "A:164",
      "A:165",
      "A:166",
      "A:167",
      "A:168",
      "A:169",
      "A:17",
      "A:170",
      "A:171",
      "A:172",
      "A:173",
      "A:174",
      "A:175",
      "A:176",
      "A:177",
      "A:178",
      "A:179",
      "A:18",
      "A:180",
      "A:181",
      "A:182",
      "A:183",
      "A:184",
      "A:185",
      "A:186",
      "A:187",
      "A:188",
      "A:189",
      "A:19",
      "A:190",
      "A:191",
      "A:192",
      "A:193",
      "A:194",
      "A:195",
      "A:196",
      "A:197",
      "A:198",
      "A:199",
      "A:20",
      "A:200",
      "A:201",
      "A:202",
      "A:203",
      "A:204",
      "A:205",
      "A:206",
      "A:207",
      "A:208",
      "A:209",
      "A:21",
      "A:210",
      "A:211",
      "A:212",
      "A:213",
      "A:214",
      "A:215",
      "A:216",
      "A:217",
      "A:218",
      "A:219",
      "A:22",
      "A:220",
      "A:221",
      "A:222",
      "A:223",
      "A:224",
      "A:225",
      "A:226",
      "A:227",
      "A:228",
      "A:229",
      "A:23",
      "A:230",
      "A:231",
      "A:232",
      "A:233",
      "A:234",
      "A:235",
      "A:236",
      "A:237",
      "A:238",
      "A:239",
      "A:24",
      "A:240",
      "A:241",
      "A:242",
      "A:243",
      "A:244",
      "A:245",
      "A:246",
      "A:247",
      "A:248",
      "A:249",
      "A:25",
      "A:250",
      "A:251",
      "A:252",
      "A:253",
      "A:254",
      "A:255",
      "A:256",
      "A:257",
      "A:258",
      "A:259",
      "A:26",
      "A:260",
      "A:261",
      "A:262",
      "A:263",
      "A:264",
      "A:265",
      "A:266",
      "A:267",
      "A:268",
      "A:269",
      "A:27",
      "A:270",
      "A:271",
      "A:272",
      "A:273",
      "A:274",
      "A:275",
      "A:276",
      "A:277",
      "A:278",
      "A:279",
      "A:28",
      "A:280",
      "A:281",
      "A:282",
      "A:283",
      "A:284",
      "A:285",
      "A:286",
      "A:287",
      "A:288",
      "A:289",
      "A:29",
      "A:290",
      "A:291",
      "A:292",
      "A:293",
      "A:294",
      "A:295",
      "A:296",
      "A:297",
      "A:298",
      "A:299",
      "A:3",
      "A:30",
      "A:300",
      "A:301",
      "A:302",
      "A:303",
      "A:304",
      "A:305",
      "A:306",
      "A:307",
      "A:308",
      "A:309",
      "A:31",
      "A:310",
      "A:311",
      "A:312",
      "A:313",
      "A:314",
      "A:315",
      "A:316",
      "A:317",
      "A:318",
      "A:319",
      "A:32",
      "A:320",
      "A:321",
      "A:322",
      "A:323",
      "A:324",
      "A:325",
      "A:326",
      "A:327",
      "A:328",
      "A:329",
      "A:33",
      "A:330",
      "A:331",
      "A:332",
      "A:333",
      "A:334",
      "A:335",
      "A:336",
      "A:337",
      "A:338",
      "A:339",
      "A:34",
      "A:340",
      "A:341",
      "A:342",
      "A:343",
      "A:344",
      "A:345",
      "A:346",
      "A:347",
      "A:348",
      "A:349",
      "A:35",
      "A:350",
      "A:351",
      "A:352",
      "A:353",
      "A:354",
      "A:355",
      "A:356",
      "A:357",
      "A:358",
      "A:359",
      "A:36",
      "A:360",
      "A:361",
      "A:362",
      "A:363",
      "A:364",
      "A:365",
      "A:366",
      "A:367",
      "A:368",
      "A:369",
      "A:37",
      "A:370",
      "A:371",
      "A:372",
      "A:373",
      "A:374",
      "A:375",
      "A:376",
      "A:377",
      "A:378",
      "A:379",
      "A:38",
      "A:380",
      "A:381",
      "A:382",
      "A:383",
      "A:384",
      "A:385",
      "A:386",
      "A:387",
      "A:388",
      "A:389",
      "A:39",
      "A:390",
      "A:391",
      "A:392",
      "A:393",
      "A:394",
      "A:395",
      "A:396",
      "A:397",
      "A:398",
      "A:399",
      "A:4",
      "A:40",
      "A:400",
      "A:401",
      "A:402",
      "A:403",
      "A:404",
      "A:405",
      "A:406",
      "A:407",
      "A:408",
      "A:409",
      "A:41",
      "A:410",
      "A:411",
      "A:412",
      "A:413",
      "A:42",
      "A:43",
      "A:44",
      "A:46",
      "A:47",
      "A:48",
      "A:49",
      "A:5",
      "A:50",
      "A:500",
      "A:51",
      "A:52",
      "A:53",
      "A:54",
      "A:55",
      "A:56",
      "A:57",
      "A:58",
      "A:59",
      "A:6",
      "A:60",
      "A:61",
      "A:62",
      "A:63",
      "A:64",
      "A:65",
      "A:66",
      "A:67",
      "A:68",
      "A:69",
      "A:7",
      "A:70",
      "A:71",
      "A:72",
      "A:73",
      "A:74",
      "A:75",
      "A:76",
      "A:77",
      "A:78",
      "A:79",
      "A:8",
      "A:80",
      "A:81",
      "A:82",
      "A:83",
      "A:84",
      "A:85",
      "A:86",
      "A:87",
      "A:88",
      "A:89",
      "A:9",
      "A:90",
      "A:91",
      "A:92",
      "A:93",
      "A:94",
      "A:95",
      "A:96",
      "A:97",
      "A:98",
      "A:99"
    ],
    "A:46": [
      "A:10",
      "A:100",
      "A:101",
      "A:102",
      "A:103",
      "A:104",
      "A:105",
      "A:106",
      "A:107",
      "A:108",
      "A:109",
      "A:11",
      "A:110",
      "A:111",
      "A:112",
      "A:113",
      "A:114",
      "A:115",
      "A:116",
      "A:117",
      "A:118",
      "A:119",
      "A:12",
      "A:120",
      "A:121",
      "A:122",
      "A:123",
      "A:124",
      "A:125",
      "A:126",
      "A:127",
      "A:128",
      "A:129",
      "A:13",
      "A:130",
      "A:131",
      "A:132",
      "A:133",
      "A:134",
      "A:135",
      "A:136",
      "A:137",
      "A:138",
      "A:139",
      "A:14",
      "A:140",
      "A:141",
      "A:142",
      "A:143",
      "A:144",
      "A:145",
      "A:146",
      "A:147",
      "A:148",
      "A:149",
      "A:15",
      "A:150",
      "A:151",
      "A:152",
      "A:153",
      "A:154",
      "A:155",
      "A:156",
      "A:157",
      "A:158",
      "A:159",
      "A:16",
      "A:160",
      "A:161",
      "A:162",
      "A:163",
      "A:164",
      "A:165",
      "A:166",
      "A:167",
      "A:168",
      "A:169",
      "A:17",
      "A:170",
      "A:171",
      "A:172",
      "A:173",
      "A:174",
      "A:175",
      "A:176",
      "A:177",
      "A:178",
      "A:179",
      "A:18",
      "A:180",
      "A:181",
      "A:182",
      "A:183",
      "A:184",
      "A:185",
      "A:186",
      "A:187",
      "A:188",
      "A:189",
      "A:19",
      "A:190",
      "A:191",
      "A:192",
      "A:193",
      "A:194",
      "A:195",
      "A:196",
      "A:197",
      "A:198",
      "A:199",
      "A:20",
      "A:200",
      "A:201",
      "A:202",
      "A:203",
      "A:204",
      "A:205",
      "A:206",
      "A:207",
      "A:208",
      "A:209",
      "A:21",
      "A:210",
      "A:211",
      "A:212",
      "A:213",
      "A:214",
      "A:215",
      "A:216",
      "A:217",
      "A:218",
      "A:219",
      "A:22",
      "A:220",
      "A:221",
      "A:222",
      "A:223",
      "A:224",
      "A:225",
      "A:226",
      "A:227",
      "A:228",
      "A:229",
      "A:23",
      "A:230",
      "A:231",
      "A:232",
      "A:233",
      "A:234",
      "A:235",
      "A:236",
      "A:237",
      "A:238",
      "A:239",
      "A:24",
      "A:240",
      "A:241",
      "A:242",
      "A:243",
      "A:244",
      "A:245",
      "A:246",
      "A:247",
      "A:248",
      "A:249",
      "A:25",
      "A:250",
      "A:251",
      "A:252",
      "A:253",
      "A:254",
      "A:255",
      "A:256",
      "A:257",
      "A:258",
      "A:259",
      "A:26",
      "A:260",
      "A:261",
      "A:262",
      "A:263",
      "A:264",
      "A:265",
      "A:266",
      "A:267",
      "A:268",
      "A:269",
      "A:27",
      "A:270",
      "A:271",
      "A:272",
      "A:273",
      "A:274",
      "A:275",
      "A:276",
      "A:277",
      "A:278",
      "A:279",
      "A:28",
      "A:280",
      "A:281",
      "A:282",
      "A:283",
      "A:284",
      "A:285",
      "A:286",
      "A:287",
      "A:288",
      "A:289",
      "A:29",
      "A:290",
      "A:291",
      "A:292",
      "A:293",
      "A:294",
      "A:295",
      "A:296",
      "A:297",
      "A:298",
      "A:299",
      "A:3",
      "A:30",
      "A:300",
      "A:301",
      "A:302",
      "A:303",
      "A:304",
      "A:305",
      "A:306",
      "A:307",
      "A:308",
      "A:309",
      "A:31",
      "A:310",
      "A:311",
      "A:312",
      "A:313",
      "A:314",
      "A:315",
      "A:316",
      "A:317",
      "A:318",
      "A:319",
      "A:32",
      "A:320",
      "A:321",
      "A:322",
      "A:323",
      "A:324",
      "A:325",
      "A:326",
      "A:327",
      "A:328",
      "A:329",
      "A:33",
      "A:330",
      "A:331",
      "A:332",
      "A:333",
      "A:334",
      "A:335",
      "A:336",
      "A:337",
      "A:338",
      "A:339",
      "A:34",
      "A:340",
      "A:341",
      "A:342",
      "A:343",
      "A:344",
      "A:345",
      "A:346",
      "A:347",
      "A:348",
      "A:349",
      "A:35",
      "A:350",
      "A:351",
      "A:352",
      "A:353",
      "A:354",
      "A:355",
      "A:356",
      "A:357",
      "A:358",
      "A:359",
      "A:36",
      "A:360",
      "A:361",
      "A:362",
      "A:363",
      "A:364",
      "A:365",
      "A:366",
      "A:367",
      "A:368",
      "A:369",
      "A:37",
      "A:370",
      "A:371",
      "A:372",
      "A:373",
      "A:374",
      "A:375",
      "A:376",
      "A:377",
      "A:378",
      "A:379",
      "A:38",
      "A:380",
      "A:381",
      "A:382",
      "A:383",
      "A:384",
      "A:385",
      "A:386",
      "A:387",
      "A:388",
      "A:389",
      "A:39",
      "A:390",
      "A:391",
      "A:392",
      "A:393",
      "A:394",
      "A:395",
      "A:396",
      "A:397",
      "A:398",
      "A:399",
      "A:4",
      "A:40",
      "A:400",
      "A:401",
      "A:402",
      "A:403",
      "A:404",
      "A:405",
      "A:406",
      "A:407",
      "A:408",
      "A:409",
      "A:41",
      "A:410",
      "A:411",
      "A:412",
      "A:413",
      "A:42",
      "A:43",
      "A:44",
      "A:45",
      "A:47",
      "A:48",
      "A:49",
      "A:5",
      "A:50",
      "A:500",
      "A:51",
      "A:52",
      "A:53",
      "A:54",
      "A:55",
      "A:56",
      "A:57",
      "A:58",
      "A:59",
      "A:6",
      "A:60",
      "A:61",
      "A:62",
      "A:63",
      "A:64",
      "A:65",
      "A:66",
      "A:67",
      "A:68",
      "A:69",
      "A:7",
      "A:70",
      "A:71",
      "A:72",
      "A:73",
      "A:74",
      "A:75",
      "A:76",
      "A:77",
      "A:78",
      "A:79",
      "A:8",
      "A:80",
      "A:81",
      "A:82",
      "A:83",
      "A:84",
      "A:85",
      "A:86",
      "A:87",
      "A:88",
      "A:89",
      "A:9",
      "A:90",
      "A:91",
      "A:92",
      "A:93",
      "A:94",
      "A:95",
      "A:96",
      "A:97",
      "A:98",
      "A:99"
    ],
    "A:47": [
      "A:10",
      "A:100",
      "A:101",
      "A:102",
      "A:103",
      "A:104",
      "A:105",
      "A:106",
      "A:107",
      "A:108",
      "A:109",
      "A:11",
      "A:110",
      "A:111",
      "A:112",
      "A:113",
      "A:114",
      "A:115",
      "A:116",
      "A:117",
      "A:118",
      "A:119",
      "A:12",
      "A:120",
      "A:121",
      "A:122",
      "A:123",
      "A:124",
      "A:125",
      "A:126",
      "A:127",
      "A:128",
      "A:129",
      "A:13",
      "A:130",
      "A:131",
      "A:132",
      "A:133",
      "A:134",
      "A:135",
      "A:136",
      "A:137",
      "A:138",
      "A:139",
      "A:14",
      "A:140",
      "A:141",
      "A:142",
      "A:143",
      "A:144",
      "A:145",
      "A:146",
      "A:147",
      "A:148",
      "A:149",
      "A:15",
      "A:150",
      "A:151",
      "A:152",
      "A:153",
      "A:154",
      "A:155",
      "A:156",
      "A:157",
      "A:158",
      "A:159",
      "A:16",
      "A:160",
      "A:161",
      "A:162",
      "A:163",
      "A:164",
      "A:165",
      "A:166",
      "A:167",
      "A:168",
      "A:169",
      "A:17",
      "A:170",
      "A:171",
      "A:172",
      "A:173",
      "A:174",
      "A:175",
      "A:176",
      "A:177",
      "A:178",
      "A:179",
      "A:18",
      "A:180",
      "A:181",
      "A:182",
      "A:183",
      "A:184",
      "A:185",
      "A:186",
      "A:187",
      "A:188",
      "A:189",
      "A:19",
      "A:190",
      "A:191",
      "A:192",
      "A:193",
      "A:194",
      "A:195",
      "A:196",
      "A:197",
      "A:198",
      "A:199",
      "A:20",
      "A:200",
      "A:201",
      "A:202",
      "A:203",
      "A:204",
      "A:205",
      "A:206",
      "A:207",
      "A:208",
      "A:209",
      "A:21",
      "A:210",
      "A:211",
      "A:212",
      "A:213",
      "A:214",
      "A:215",
      "A:216",
      "A:217",
      "A:218",
      "A:219",
      "A:22",
      "A:220",
      "A:221",
      "A:222",
      "A:223",
      "A:224",
      "A:225",
      "A:226",
      "A:227",
      "A:228",
      "A:229",
      "A:23",
      "A:230",
      "A:231",
      "A:232",
      "A:233",
      "A:234",
      "A:235",
      "A:236",
      "A:237",
      "A:238",
      "A:239",
      "A:24",
      "A:240",
      "A:241",
      "A:242",
      "A:243",
      "A:244",
      "A:245",
      "A:246",
      "A:247",
      "A:248",
      "A:249",
      "A:25",
      "A:250",
      "A:251",
      "A:252",
      "A:253",
      "A:254",
      "A:255",
      "A:256",
      "A:257",
      "A:258",
      "A:259",
      "A:26",
      "A:260",
      "A:261",
      "A:262",
      "A:263",
      "A:264",
      "A:265",
      "A:266",
      "A:267",
      "A:268",
      "A:269",
      "A:27",
      "A:270",
      "A:271",
      "A:272",
      "A:273",
      "A:274",
      "A:275",
      "A:276",
      "A:277",
      "A:278",
      "A:279",
      "A:28",
      "A:280",
      "A:281",
      "A:282",
      "A:283",
      "A:284",
      "A:285",
      "A:286",
      "A:287",
      "A:288",
      "A:289",
      "A:29",
      "A:290",
      "A:291",
      "A:292",
      "A:293",
      "A:294",
      "A:295",
      "A:296",
      "A:297",
      "A:298",
      "A:299",
      "A:3",
      "A:30",
      "A:300",
      "A:301",
      "A:302",
      "A:303",
      "A:304",
      "A:305",
      "A:306",
      "A:307",
      "A:308",
      "A:309",
      "A:31",
      "A:310",
      "A:311",
      "A:312",
      "A:313",
      "A:314",
      "A:315",
      "A:316",
      "A:317",
      "A:318",
      "A:319",
      "A:32",
      "A:320",
      "A:321",
      "A:322",
      "A:323",
      "A:324",
      "A:325",
      "A:326",
      "A:327",
      "A:328",
      "A:329",
      "A:33",
      "A:330",
      "A:331",
      "A:332",
      "A:333",
      "A:334",
      "A:335",
      "A:336",
      "A:337",
      "A:338",
      "A:339",
      "A:34",
      "A:340",
      "A:341",
      "A:342",
      "A:343",
      "A:344",
      "A:345",
      "A:346",
      "A:347",
      "A:348",
      "A:349",
      "A:35",
      "A:350",
      "A:351",
      "A:352",
      "A:353",
      "A:354",
      "A:355",
      "A:356",
      "A:357",
      "A:358",
      "A:359",
      "A:36",
      "A:360",
      "A:361",
      "A:362",
      "A:363",
      "A:364",
      "A:365",
      "A:366",
      "A:367",
      "A:368",
      "A:369",
      "A:37",
      "A:370",
      "A:371",
      "A:372",
      "A:373",
      "A:374",
      "A:375",
      "A:376",
      "A:377",
      "A:378",
      "A:379",
      "A:38",
      "A:380",
      "A:381",
      "A:382",
      "A:383",
      "A:384",
      "A:385",
      "A:386",
      "A:387",
      "A:388",
      "A:389",
      "A:39",
      "A:390",
      "A:391",
      "A:392",
      "A:393",
      "A:394",
      "A:395",
      "A:396",
      "A:397",
      "A:398",
      "A:399",
      "A:4",
      "A:40",
      "A:400",
      "A:401",
      "A:402",
      "A:403",
      "A:404",
      "A:405",
      "A:406",
      "A:407",
      "A:408",
      "A:409",
      "A:41",
      "A:410",
      "A:411",
      "A:412",
      "A:413",
      "A:42",
      "A:43",
      "A:44",
      "A:45",
      "A:46",
      "A:48",
      "A:49",
      "A:5",
      "A:50",
      "A:500",
      "A:51",
      "A:52",
      "A:53",
      "A:54",
      "A:55",
      "A:56",
      "A:57",
      "A:58",
      "A:59",
      "A:6",
      "A:60",
      "A:61",
      "A:62",
      "A:63",
      "A:64",
      "A:65",
      "A:66",
      "A:67",
      "A:68",
      "A:69",
      "A:7",
      "A:70",
      "A:71",
      "A:72",
      "A:73",
      "A:74",
      "A:75",
      "A:76",
      "A:77",
      "A:78",
      "A:79",
      "A:8",
      "A:80",
      "A:81",
      "A:82",
      "A:83",
      "A:84",
      "A:85",
      "A:86",
      "A:87",
      "A:88",
      "A:89",
      "A:9",
      "A:90",
      "A:91",
      "A:92",
      "A:93",
      "A:94",
      "A:95",
      "A:96",
      "A:97",
      "A:98",
      "A:99"
    ],
    "A:48": [
      "A:10",
      "A:100",
      "A:101",
      "A:102",
      "A:103",
      "A:104",
      "A:105",
      "A:106",
      "A:107",
      "A:108",
      "A:109",
      "A:11",
      "A:110",
      "A:111",
      "A:112",
      "A:113",
      "A:114",
      "A:115",
      "A:116",
      "A:117",
      "A:118",
      "A:119",
      "A:12",
      "A:120",
      "A:121",
      "A:122",
      "A:123",
      "A:124",
      "A:125",
      "A:126",
      "A:127",
      "A:128",
      "A:129",
      "A:13",
      "A:130",
      "A:131",
      "A:132",
      "A:133",
      "A:134",
      "A:135",
      "A:136",
      "A:137",
      "A:138",
      "A:139",
      "A:14",
      "A:140",
      "A:141",
      "A:142",
      "A:143",
      "A:144",
      "A:145",
      "A:146",
      "A:147",
      "A:148",
      "A:149",
      "A:15",
      "A:150",
      "A:151",
      "A:152",
      "A:153",
      "A:154",
      "A:155",
      "A:156",
      "A:157",
      "A:158",
      "A:159",
      "A:16",
      "A:160",
      "A:161",
      "A:162",
      "A:163",
      "A:164",
      "A:165",
      "A:166",
      "A:167",
      "A:168",
      "A:169",
      "A:17",
      "A:170",
      "A:171",
      "A:172",
      "A:173",
      "A:174",
      "A:175",
      "A:176",
      "A:177",
      "A:178",
      "A:179",
      "A:18",
      "A:180",
      "A:181",
      "A:182",
      "A:183",
      "A:184",
      "A:185",
      "A:186",
      "A:187",
      "A:188",
      "A:189",
      "A:19",
      "A:190",
      "A:191",
      "A:192",
      "A:193",
      "A:194",
      "A:195",
      "A:196",
      "A:197",
      "A:198",
      "A:199",
      "A:20",
      "A:200",
      "A:201",
      "A:202",
      "A:203",
      "A:204",
      "A:205",
      "A:206",
      "A:207",
      "A:208",
      "A:209",
      "A:21",
      "A:210",
      "A:211",
      "A:212",
      "A:213",
      "A:214",
      "A:215",
      "A:216",
      "A:217",
      "A:218",
      "A:219",
      "A:22",
      "A:220",
      "A:221",
      "A:222",
      "A:223",
      "A:224",
      "A:225",
      "A:226",
      "A:227",
      "A:228",
      "A:229",
      "A:23",
      "A:230",
      "A:231",
      "A:232",
      "A:233",
      "A:234",
      "A:235",
      "A:236",
      "A:237",
      "A:238",
      "A:239",
      "A:24",
      "A:240",
      "A:241",
      "A:242",
      "A:243",
      "A:244",
      "A:245",
      "A:246",
      "A:247",
      "A:248",
      "A:249",
      "A:25",
      "A:250",
      "A:251",
      "A:252",
      "A:253",
      "A:254",
      "A:255",
      "A:256",
      "A:257",
      "A:258",
      "A:259",
      "A:26",
      "A:260",
      "A:261",
      "A:262",
      "A:263",
      "A:264",
      "A:265",
      "A:266",
      "A:267",
      "A:268",
      "A:269",
      "A:27",
      "A:270",
      "A:271",
      "A:272",
      "A:273",
      "A:274",
      "A:275",
      "A:276",
      "A:277",
      "A:278",
      "A:279",
      "A:28",
      "A:280",
      "A:281",
      "A:282",
      "A:283",
      "A:284",
      "A:285",
      "A:286",
      "A:287",
      "A:288",
      "A:289",
      "A:29",
      "A:290",
      "A:291",
      "A:292",
      "A:293",
      "A:294",
      "A:295",
      "A:296",
      "A:297",
      "A:298",
      "A:299",
      "A:3",
      "A:30",
      "A:300",
      "A:301",
      "A:302",
      "A:303",
      "A:304",
      "A:305",
      "A:306",
      "A:307",
      "A:308",
      "A:309",
      "A:31",
      "A:310",
      "A:311",
      "A:312",
      "A:313",
      "A:314",
      "A:315",
      "A:316",
      "A:317",
      "A:318",
      "A:319",
      "A:32",
      "A:320",
      "A:321",
      "A:322",
      "A:323",
      "A:324",
      "A:325",
      "A:326",
      "A:327",
      "A:328",
      "A:329",
      "A:33",
      "A:330",
      "A:331",
      "A:332",
      "A:333",
      "A:334",
      "A:335",
      "A:336",
      "A:337",
      "A:338",
      "A:339",
      "A:34",
      "A:340",
      "A:341",
      "A:342",
      "A:343",
      "A:344",
      "A:345",
      "A:346",
      "A:347",
      "A:348",
      "A:349",
      "A:35",
      "A:350",
      "A:351",
      "A:352",
      "A:353",
      "A:354",
      "A:355",
      "A:356",
      "A:357",
      "A:358",
      "A:359",
      "A:36",
      "A:360",
      "A:361",
      "A:362",
      "A:363",
      "A:364",
      "A:365",
      "A:366",
      "A:367",
      "A:368",
      "A:369",
      "A:37",
      "A:370",
      "A:371",
      "A:372",
      "A:373",
      "A:374",
      "A:375",
      "A:376",
      "A:377",
      "A:378",
      "A:379",
      "A:38",
      "A:380",
      "A:381",
      "A:382",
      "A:383",
      "A:384",
      "A:385",
      "A:386",
      "A:387",
      "A:388",
      "A:389",
      "A:39",
      "A:390",
      "A:391",
      "A:392",
      "A:393",
      "A:394",
      "A:395",
      "A:396",
      "A:397",
      "A:398",
      "A:399",
      "A:4",
      "A:40",
      "A:400",
      "A:401",
      "A:402",
      "A:403",
      "A:404",
      "A:405",
      "A:406",
      "A:407",
      "A:408",
      "A:409",
      "A:41",
      "A:410",
      "A:411",
      "A:412",
      "A:413",
      "A:42",
      "A:43",
      "A:44",
      "A:45",
      "A:46",
      "A:47",
      "A:49",
      "A:5",
      "A:50",
      "A:500",
      "A:51",
      "A:52",
      "A:53",
      "A:54",
      "A:55",
      "A:56",
      "A:57",
      "A:58",
      "A:59",
      "A:6",
      "A:60",
      "A:61",
      "A:62",
      "A:63",
      "A:64",
      "A:65",
      "A:66",
      "A:67",
      "A:68",
      "A:69",
      "A:7",
      "A:70",
      "A:71",
      "A:72",
      "A:73",
      "A:74",
      "A:75",
      "A:76",
      "A:77",
      "A:78",
      "A:79",
      "A:8",
      "A:80",
      "A:81",
      "A:82",
      "A:83",
      "A:84",
      "A:85",
      "A:86",
      "A:87",
      "A:88",
      "A:89",
      "A:9",
      "A:90",
      "A:91",
      "A:92",
      "A:93",
      "A:94",
      "A:95",
      "A:96",
      "A:97",
      "A:98",
      "A:99"
    ],
    "A:49": [
      "A:10",
      "A:100",
      "A:101",
      "A:102",
      "A:103",
      "A:104",
      "A:105",
      "A:106",
      "A:107",
      "A:108",
      "A:109",
      "A:11",
      "A:110",
      "A:111",
      "A:112",
      "A:113",
      "A:114",
      "A:115",
      "A:116",
      "A:117",
      "A:118",
      "A:119",
      "A:12",
      "A:120",
      "A:121",
      "A:122",
      "A:123",
      "A:124",
      "A:125",
      "A:126",
      "A:127",
      "A:128",
      "A:129",
      "A:13",
      "A:130",
      "A:131",
      "A:132",
      "A:133",
      "A:134",
      "A:135",
      "A:136",
      "A:137",
      "A:138",
      "A:139",
      "A:14",
      "A:140",
      "A:141",
      "A:142",
      "A:143",
      "A:144",
      "A:145",
      "A:146",
      "A:147",
      "A:148",
      "A:149",
      "A:15",
      "A:150",
      "A:151",
      "A:152",
      "A:153",
      "A:154",
      "A:155",
      "A:156",
      "A:157",
      "A:158",
      "A:159",
      "A:16",
      "A:160",
      "A:161",
      "A:162",
      "A:163",
      "A:164",
      "A:165",
      "A:166",
      "A:167",
      "A:168",
      "A:169",
      "A:17",
      "A:170",
      "A:171",
      "A:172",
      "A:173",
      "A:174",
      "A:175",
      "A:176",
      "A:177",
      "A:178",
      "A:179",
      "A:18",
      "A:180",
      "A:181",
      "A:182",
      "A:183",
      "A:184",
      "A:185",
      "A:186",
      "A:187",
      "A:188",
      "A:189",
      "A:19",
      "A:190",
      "A:191",
      "A:192",
      "A:193",
      "A:194",
      "A:195",
      "A:196",
      "A:197",
      "A:198",
      "A:199",
      "A:20",
      "A:200",
      "A:201",
      "A:202",
      "A:203",
      "A:204",
      "A:205",
      "A:206",
      "A:207",
      "A:208",
      "A:209",
      "A:21",
      "A:210",
      "A:211",
      "A:212",
      "A:213",
      "A:214",
      "A:215",
      "A:216",
      "A:217",
      "A:218",
      "A:219",
      "A:22",
      "A:220",
      "A:221",
      "A:222",
      "A:223",
      "A:224",
      "A:225",
      "A:226",
      "A:227",
      "A:228",
      "A:229",
      "A:23",
      "A:230",
      "A:231",
      "A:232",
      "A:233",
      "A:234",
      "A:235",
      "A:236",
      "A:237",
      "A:238",
      "A:239",
      "A:24",
      "A:240",
      "A:241",
      "A:242",
      "A:243",
      "A:244",
      "A:245",
      "A:246",
      "A:247",
      "A:248",
      "A:249",
      "A:25",
      "A:250",
      "A:251",
      "A:252",
      "A:253",
      "A:254",
      "A:255",
      "A:256",
      "A:257",
      "A:258",
      "A:259",
      "A:26",
      "A:260",
      "A:261",
      "A:262",
      "A:263",
      "A:264",
      "A:265",
      "A:266",
      "A:267",
      "A:268",
      "A:269",
      "A:27",
      "A:270",
      "A:271",
      "A:272",
      "A:273",
      "A:274",
      "A:275",
      "A:276",
      "A:277",
      "A:278",
      "A:279",
      "A:28",
      "A:280",
      "A:281",
      "A:282",
      "A:283",
      "A:284",
      "A:285",
      "A:286",
      "A:287",
      "A:288",
      "A:289",
      "A:29",
      "A:290",
      "A:291",
      "A:292",
      "A:293",
      "A:294",
      "A:295",
      "A:296",
      "A:297",
      "A:298",
      "A:299",
      "A:3",
      "A:30",
      "A:300",
      "A:301",
      "A:302",
      "A:303",
      "A:304",
      "A:305",
      "A:306",
      "A:307",
      "A:308",
      "A:309",
      "A:31",
      "A:310",
      "A:311",
      "A:312",
      "A:313",
      "A:314",
      "A:315",
      "A:316",
      "A:317",
      "A:318",
      "A:319",
      "A:32",
      "A:320",
      "A:321",
      "A:322",
      "A:323",
      "A:324",
      "A:325",
      "A:326",
      "A:327",
      "A:328",
      "A:329",
      "A:33",
      "A:330",
      "A:331",
      "A:332",
      "A:333",
      "A:334",
      "A:335",
      "A:336",
      "A:337",
      "A:338",
      "A:339",
      "A:34",
      "A:340",
      "A:341",
      "A:342",
      "A:343",
      "A:344",
      "A:345",
      "A:346",
      "A:347",
      "A:348",
      "A:349",
      "A:35",
      "A:350",
      "A:351",
      "A:352",
      "A:353",
      "A:354",
      "A:355",
      "A:356",
      "A:357",
      "A:358",
      "A:359",
      "A:36",
      "A:360",
      "A:361",
      "A:362",
      "A:363",
      "A:364",
      "A:365",
      "A:366",
      "A:367",
      "A:368",
      "A:369",
      "A:37",
      "A:370",
      "A:371",
      "A:372",
      "A:373",
      "A:374",
      "A:375",
      "A:376",
      "A:377",
      "A:378",
      "A:379",
      "A:38",
      "A:380",
      "A:381",
      "A:382",
      "A:383",
      "A:384",
      "A:385",
      "A:386",
      "A:387",
      "A:388",
      "A:389",
      "A:39",
      "A:390",
      "A:391",
      "A:392",
      "A:393",
      "A:394",
      "A:395",
      "A:396",
      "A:397",
      "A:398",
      "A:399",
      "A:4",
      "A:40",
      "A:400",
      "A:401",
      "A:402",
      "A:403",
      "A:404",
      "A:405",
      "A:406",
      "A:407",
      "A:408",
      "A:409",
      "A:41",
      "A:410",
      "A:411",
      "A:412",
      "A:413",
      "A:42",
      "A:43",
      "A:44",
      "A:45",
      "A:46",
      "A:47",
      "A:48",
      "A:5",
      "A:50",
      "A:500",
      "A:51",
      "A:52",
      "A:53",
      "A:54",
      "A:55",
      "A:56",
      "A:57",
      "A:58",
      "A:59",
      "A:6",
      "A:60",
      "A:61",
      "A:62",
      "A:63",
      "A:64",
      "A:65",
      "A:66",
      "A:67",
      "A:68",
      "A:69",
      "A:7",
      "A:70",
      "A:71",
      "A:72",
      "A:73",
      "A:74",
      "A:75",
      "A:76",
      "A:77",
      "A:78",
      "A:79",
      "A:8",
      "A:80",
      "A:81",
      "A:82",
      "A:83",
      "A:84",
      "A:85",
      "A:86",
      "A:87",
      "A:88",
      "A:89",
      "A:9",
      "A:90",
      "A:91",
      "A:92",
      "A:93",
      "A:94",
      "A:95",
      "A:96",
      "A:97",
      "A:98",
      "A:99"
    ],
    "A:50": [
      "A:10",
      "A:100",
      "A:101",
      "A:102",
      "A:103",
      "A:104",
      "A:105",
      "A:106",
      "A:107",
      "A:108",
      "A:109",
      "A:11",
      "A:110",
      "A:111",
      "A:112",
      "A:113",
      "A:114",
      "A:115",
      "A:116",
      "A:117",
      "A:118",
      "A:119",
      "A:12",
      "A:120",
      "A:121",
      "A:122",
      "A:123",
      "A:124",
      "A:125",
      "A:126",
      "A:127",
      "A:128",
      "A:129",
      "A:13",
      "A:130",
      "A:131",
      "A:132",
      "A:133",
      "A:134",
      "A:135",
      "A:136",
      "A:137",
      "A:138",
      "A:139",
      "A:14",
      "A:140",
      "A:141",
      "A:142",
      "A:143",
      "A:144",
      "A:145",
      "A:146",
      "A:147",
      "A:148",
      "A:149",
      "A:15",
      "A:150",
      "A:151",
      "A:152",
      "A:153",
      "A:154",
      "A:155",
      "A:156",
      "A:157",
      "A:158",
      "A:159",
      "A:16",
      "A:160",
      "A:161",
      "A:162",
      "A:163",
      "A:164",
      "A:165",
      "A:166",
      "A:167",
      "A:168",
      "A:169",
      "A:17",
      "A:170",
      "A:171",
      "A:172",
      "A:173",
      "A:174",
      "A:175",
      "A:176",
      "A:177",
      "A:178",
      "A:179",
      "A:18",
      "A:180",
      "A:181",
      "A:182",
      "A:183",
      "A:184",
      "A:185",
      "A:186",
      "A:187",
      "A:188",
      "A:189",
      "A:19",
      "A:190",
      "A:191",
      "A:192",
      "A:193",
      "A:194",
      "A:195",
      "A:196",
      "A:197",
      "A:198",
      "A:199",
      "A:20",
      "A:200",
      "A:201",
      "A:202",
      "A:203",
      "A:204",
      "A:205",
      "A:206",
      "A:207",
      "A:208",
      "A:209",
      "A:21",
      "A:210",
      "A:211",
      "A:212",
      "A:213",
      "A:214",
      "A:215",
      "A:216",
      "A:217",
      "A:218",
      "A:219",
      "A:22",
      "A:220",
      "A:221",
      "A:222",
      "A:223",
      "A:224",
      "A:225",
      "A:226",
      "A:227",
      "A:228",
      "A:229",
      "A:23",
      "A:230",
      "A:231",
      "A:232",
      "A:233",
      "A:234",
      "A:235",
      "A:236",
      "A:237",
      "A:238",
      "A:239",
      "A:24",
      "A:240",
      "A:241",
      "A:242",
      "A:243",
      "A:244",
      "A:245",
      "A:246",
      "A:247",
      "A:248",
      "A:249",
      "A:25",
      "A:250",
      "A:251",
      "A:252",
      "A:253",
      "A:254",
      "A:255",
      "A:256",
      "A:257",
      "A:258",
      "A:259",
      "A:26",
      "A:260",
      "A:261",
      "A:262",
      "A:263",
      "A:264",
      "A:265",
      "A:266",
      "A:267",
      "A:268",
      "A:269",
      "A:27",
      "A:270",
      "A:271",
      "A:272",
      "A:273",
      "A:274",
      "A:275",
      "A:276",
      "A:277",
      "A:278",
      "A:279",
      "A:28",
      "A:280",
      "A:281",
      "A:282",
      "A:283",
      "A:284",
      "A:285",
      "A:286",
      "A:287",
      "A:288",
      "A:289",
      "A:29",
      "A:290",
      "A:291",
      "A:292",
      "A:293",
      "A:294",
      "A:295",
      "A:296",
      "A:297",
      "A:298",
      "A:299",
      "A:3",
      "A:30",
      "A:300",
      "A:301",
      "A:302",
      "A:303",
      "A:304",
      "A:305",
      "A:306",
      "A:307",
      "A:308",
      "A:309",
      "A:31",
      "A:310",
      "A:311",
      "A:312",
      "A:313",
      "A:314",
      "A:315",
      "A:316",
      "A:317",
      "A:318",
      "A:319",
      "A:32",
      "A:320",
      "A:321",
      "A:322",
      "A:323",
      "A:324",
      "A:325",
      "A:326",
      "A:327",
      "A:328",
      "A:329",
      "A:33",
      "A:330",
      "A:331",
      "A:332",
      "A:333",
      "A:334",
      "A:335",
      "A:336",
      "A:337",
      "A:338",
      "A:339",
      "A:34",
      "A:340",
      "A:341",
      "A:342",
      "A:343",
      "A:344",
      "A:345",
      "A:346",
      "A:347",
      "A:348",
      "A:349",
      "A:35",
      "A:350",
      "A:351",
      "A:352",
      "A:353",
      "A:354",
      "A:355",
      "A:356",
      "A:357",
      "A:358",
      "A:359",
      "A:36",
      "A:360",
      "A:361",
      "A:362",
      "A:363",
      "A:364",
      "A:365",
      "A:366",
      "A:367",
      "A:368",
      "A:369",
      "A:37",
      "A:370",
      "A:371",
      "A:372",
      "A:373",
      "A:374",
      "A:375",
      "A:376",
      "A:377",
      "A:378",
      "A:379",
      "A:38",
      "A:380",
      "A:381",
      "A:382",
      "A:383",
      "A:384",
      "A:385",
      "A:386",
      "A:387",
      "A:388",
      "A:389",
      "A:39",
      "A:390",
      "A:391",
      "A:392",
      "A:393",
      "A:394",
      "A:395",
      "A:396",
      "A:397",
      "A:398",
      "A:399",
      "A:4",
      "A:40",
      "A:400",
      "A:401",
      "A:402",
      "A:403",
      "A:404",
      "A:405",
      "A:406",
      "A:407",
      "A:408",
      "A:409",
      "A:41",
      "A:410",
      "A:411",
      "A:412",
      "A:413",
      "A:42",
      "A:43",
      "A:44",
      "A:45",
      "A:46",
      "A:47",
      "A:48",
      "A:49",
      "A:5",
      "A:500",
      "A:51",
      "A:52",
      "A:53",
      "A:54",
      "A:55",
      "A:56",
      "A:57",
      "A:58",
      "A:59",
      "A:6",
      "A:60",
      "A:61",
      "A:62",
      "A:63",
      "A:64",
      "A:65",
      "A:66",
      "A:67",
      "A:68",
      "A:69",
      "A:7",
      "A:70",
      "A:71",
      "A:72",
      "A:73",
      "A:74",
      "A:75",
      "A:76",
      "A:77",
      "A:78",
      "A:79",
      "A:8",
      "A:80",
      "A:81",
      "A:82",
      "A:83",
      "A:84",
      "A:85",
      "A:86",
      "A:87",
      "A:88",
      "A:89",
      "A:9",
      "A:90",
      "A:91",
      "A:92",
      "A:93",
      "A:94",
      "A:95",
      "A:96",
      "A:97",
      "A:98",
      "A:99"
    ],
    "A:51": [
      "A:10",
      "A:100",
      "A:101",
      "A:102",
      "A:103",
      "A:104",
      "A:105",
      "A:106",
      "A:107",
      "A:108",
      "A:109",
      "A:11",
      "A:110",
      "A:111",
      "A:112",
      "A:113",
      "A:114",
      "A:115",
      "A:116",
      "A:117",
      "A:118",
      "A:119",
      "A:12",
      "A:120",
      "A:121",
      "A:122",
      "A:123",
      "A:124",
      "A:125",
      "A:126",
      "A:127",
      "A:128",
      "A:129",
      "A:13",
      "A:130",
      "A:131",
      "A:132",
      "A:133",
      "A:134",
      "A:135",
      "A:136",
      "A:137",
      "A:138",
      "A:139",
      "A:14",
      "A:140",
      "A:141",
      "A:142",
      "A:143",
      "A:144",
      "A:145",
      "A:146",
      "A:147",
      "A:148",
      "A:149",
      "A:15",
      "A:150",
      "A:151",
      "A:152",
      "A:153",
      "A:154",
      "A:155",
      "A:156",
      "A:157",
      "A:158",
      "A:159",
      "A:16",
      "A:160",
      "A:161",
      "A:162",
      "A:163",
      "A:164",
      "A:165",
      "A:166",
      "A:167",
      "A:168",
      "A:169",
      "A:17",
      "A:170",
      "A:171",
      "A:172",
      "A:173",
      "A:174",
      "A:175",
      "A:176",
      "A:177",
      "A:178",
      "A:179",
      "A:18",
      "A:180",
      "A:181",
      "A:182",
      "A:183",
      "A:184",
      "A:185",
      "A:186",
      "A:187",
      "A:188",
      "A:189",
      "A:19",
      "A:190",
      "A:191",
      "A:192",
      "A:193",
      "A:194",
      "A:195",
      "A:196",
      "A:197",
      "A:198",
      "A:199",
      "A:20",
      "A:200",
      "A:201",
      "A:202",
      "A:203",
      "A:204",
      "A:205",
      "A:206",
      "A:207",
      "A:208",
      "A:209",
      "A:21",
      "A:210",
      "A:211",
      "A:212",
      "A:213",
      "A:214",
      "A:215",
      "A:216",
      "A:217",
      "A:218",
      "A:219",
      "A:22",
      "A:220",
      "A:221",
      "A:222",
      "A:223",
      "A:224",
      "A:225",
      "A:226",
      "A:227",
      "A:228",
      "A:229",
      "A:23",
      "A:230",
      "A:231",
      "A:232",
      "A:233",
      "A:234",
      "A:235",
      "A:236",
      "A:237",
      "A:238",
      "A:239",
      "A:24",
      "A:240",
      "A:241",
      "A:242",
      "A:243",
      "A:244",
      "A:245",
      "A:246",
      "A:247",
      "A:248",
      "A:249",
      "A:25",
      "A:250",
      "A:251",
      "A:252",
      "A:253",
      "A:254",
      "A:255",
      "A:256",
      "A:257",
      "A:258",
      "A:259",
      "A:26",
      "A:260",
      "A:261",
      "A:262",
      "A:263",
      "A:264",
      "A:265",
      "A:266",
      "A:267",
      "A:268",
      "A:269",
      "A:27",
      "A:270",
      "A:271",
      "A:272",
      "A:273",
      "A:274",
      "A:275",
      "A:276",
      "A:277",
      "A:278",
      "A:279",
      "A:28",
      "A:280",
      "A:281",
      "A:282",
      "A:283",
      "A:284",
      "A:285",
      "A:286",
      "A:287",
      "A:288",
      "A:289",
      "A:29",
      "A:290",
      "A:291",
      "A:292",
      "A:293",
      "A:294",
      "A:295",
      "A:296",
      "A:297",
      "A:298",
      "A:299",
      "A:3",
      "A:30",
      "A:300",
      "A:301",
      "A:302",
      "A:303",
      "A:304",
      "A:305",
      "A:306",
      "A:307",
      "A:308",
      "A:309",
      "A:31",
      "A:310",
      "A:311",
      "A:312",
      "A:313",
      "A:314",
      "A:315",
      "A:316",
      "A:317",
      "A:318",
      "A:319",
      "A:32",
      "A:320",
      "A:321",
      "A:322",
      "A:323",
      "A:324",
      "A:325",
      "A:326",
      "A:327",
      "A:328",
      "A:329",
      "A:33",
      "A:330",
      "A:331",
      "A:332",
      "A:333",
      "A:334",
      "A:335",
      "A:336",
      "A:337",
      "A:338",
      "A:339",
      "A:34",
      "A:340",
      "A:341",
      "A:342",
      "A:343",
      "A:344",
      "A:345",
      "A:346",
      "A:347",
      "A:348",
      "A:349",
      "A:35",
      "A:350",
      "A:351",
      "A:352",
      "A:353",
      "A:354",
      "A:355",
      "A:356",
      "A:357",
      "A:358",
      "A:359",
      "A:36",
      "A:360",
      "A:361",
      "A:362",
      "A:363",
      "A:364",
      "A:365",
      "A:366",
      "A:367",
      "A:368",
      "A:369",
      "A:37",
      "A:370",
      "A:371",
      "A:372",
      "A:373",
      "A:374",
      "A:375",
      "A:376",
      "A:377",
      "A:378",
      "A:379",
      "A:38",
      "A:380",
      "A:381",
      "A:382",
      "A:383",
      "A:384",
      "A:385",
      "A:386",
      "A:387",
      "A:388",
      "A:389",
      "A:39",
      "A:390",
      "A:391",
      "A:392",
      "A:393",
      "A:394",
      "A:395",
      "A:396",
      "A:397",
      "A:398",
      "A:399",
      "A:4",
      "A:40",
      "A:400",
      "A:401",
      "A:402",
      "A:403",
      "A:404",
      "A:405",
      "A:406",
      "A:407",
      "A:408",
      "A:409",
      "A:41",
      "A:410",
      "A:411",
      "A:412",
      "A:413",
      "A:42",
      "A:43",
      "A:44",
      "A:45",
      "A:46",
      "A:47",
      "A:48",
      "A:49",
      "A:5",
      "A:50",
      "A:500",
      "A:52",
      "A:53",
      "A:54",
      "A:55",
      "A:56",
      "A:57",
      "A:58",
      "A:59",
      "A:6",
      "A:60",
      "A:61",
      "A:62",
      "A:63",
      "A:64",
      "A:65",
      "A:66",
      "A:67",
      "A:68",
      "A:69",
      "A:7",
      "A:70",
      "A:71",
      "A:72",
      "A:73",
      "A:74",
      "A:75",
      "A:76",
      "A:77",
      "A:78",
      "A:79",
      "A:8",
      "A:80",
      "A:81",
      "A:82",
      "A:83",
      "A:84",
      "A:85",
      "A:86",
      "A:87",
      "A:88",
      "A:89",
      "A:9",
      "A:90",
      "A:91",
      "A:92",
      "A:93",
      "A:94",
      "A:95",
      "A:96",
      "A:97",
      "A:98",
      "A:99"
    ],
    "A:52": [
      "A:10",
      "A:100",
      "A:101",
      "A:102",
      "A:103",
      "A:104",
      "A:105",
      "A:106",
      "A:107",
      "A:108",
      "A:109",
      "A:11",
      "A:110",
      "A:111",
      "A:112",
      "A:113",
      "A:114",
      "A:115",
      "A:116",
      "A:117",
      "A:118",
      "A:119",
      "A:12",
      "A:120",
      "A:121",
      "A:122",
      "A:123",
      "A:124",
      "A:125",
      "A:126",
      "A:127",
      "A:128",
      "A:129",
      "A:13",
      "A:130",
      "A:131",
      "A:132",
      "A:133",
      "A:134",
      "A:135",
      "A:136",
      "A:137",
      "A:138",
      "A:139",
      "A:14",
      "A:140",
      "A:141",
      "A:142",
      "A:143",
      "A:144",
      "A:145",
      "A:146",
      "A:147",
      "A:148",
      "A:149",
      "A:15",
      "A:150",
      "A:151",
      "A:152",
      "A:153",
      "A:154",
      "A:155",
      "A:156",
      "A:157",
      "A:158",
      "A:159",
      "A:16",
      "A:160",
      "A:161",
      "A:162",
      "A:163",
      "A:164",
      "A:165",
      "A:166",
      "A:167",
      "A:168",
      "A:169",
      "A:17",
      "A:170",
      "A:171",
      "A:172",
      "A:173",
      "A:174",
      "A:175",
      "A:176",
      "A:177",
      "A:178",
      "A:179",
      "A:18",
      "A:180",
      "A:181",
      "A:182",
      "A:183",
      "A:184",
      "A:185",
      "A:186",
      "A:187",
      "A:188",
      "A:189",
      "A:19",
      "A:190",
      "A:191",
      "A:192",
      "A:193",
      "A:194",
      "A:195",
      "A:196",
      "A:197",
      "A:198",
      "A:199",
      "A:20",
      "A:200",
      "A:201",
      "A:202",
      "A:203",
      "A:204",
      "A:205",
      "A:206",
      "A:207",
      "A:208",
      "A:209",
      "A:21",
      "A:210",
      "A:211",
      "A:212",
      "A:213",
      "A:214",
      "A:215",
      "A:216",
      "A:217",
      "A:218",
      "A:219",
      "A:22",
      "A:220",
      "A:221",
      "A:222",
      "A:223",
      "A:224",
      "A:225",
      "A:226",
      "A:227",
      "A:228",
      "A:229",
      "A:23",
      "A:230",
      "A:231",
      "A:232",
      "A:233",
      "A:234",
      "A:235",
      "A:236",
      "A:237",
      "A:238",
      "A:239",
      "A:24",
      "A:240",
      "A:241",
      "A:242",
      "A:243",
      "A:244",
      "A:245",
      "A:246",
      "A:247",
      "A:248",
      "A:249",
      "A:25",
      "A:250",
      "A:251",
      "A:252",
      "A:253",
      "A:254",
      "A:255",
      "A:256",
      "A:257",
      "A:258",
      "A:259",
      "A:26",
      "A:260",
      "A:261",
      "A:262",
      "A:263",
      "A:264",
      "A:265",
      "A:266",
      "A:267",
      "A:268",
      "A:269",
      "A:27",
      "A:270",
      "A:271",
      "A:272",
      "A:273",
      "A:274",
      "A:275",
      "A:276",
      "A:277",
      "A:278",
      "A:279",
      "A:28",
      "A:280",
      "A:281",
      "A:282",
      "A:283",
      "A:284",
      "A:285",
      "A:286",
      "A:287",
      "A:288",
      "A:289",
      "A:29",
      "A:290",
      "A:291",
      "A:292",
      "A:293",
      "A:294",
      "A:295",
      "A:296",
      "A:297",
      "A:298",
      "A:299",
      "A:3",
      "A:30",
      "A:300",
      "A:301",
      "A:302",
      "A:303",
      "A:304",
      "A:305",
      "A:306",
      "A:307",
      "A:308",
      "A:309",
      "A:31",
      "A:310",
      "A:311",
      "A:312",
      "A:313",
      "A:314",
      "A:315",
      "A:316",
      "A:317",
      "A:318",
      "A:319",
      "A:32",
      "A:320",
      "A:321",
      "A:322",
      "A:323",
      "A:324",
      "A:325",
      "A:326",
      "A:327",
      "A:328",
      "A:329",
      "A:33",
      "A:330",
      "A:331",
      "A:332",
      "A:333",
      "A:334",
      "A:335",
      "A:336",
      "A:337",
      "A:338",
      "A:339",
      "A:34",
      "A:340",
      "A:341",
      "A:342",
      "A:343",
      "A:344",
      "A:345",
      "A:346",
      "A:347",
      "A:348",
      "A:349",
      "A:35",
      "A:350",
      "A:351",
      "A:352",
      "A:353",
      "A:354",
      "A:355",
      "A:356",
      "A:357",
      "A:358",
      "A:359",
      "A:36",
      "A:360",
      "A:361",
      "A:362",
      "A:363",
      "A:364",
      "A:365",
      "A:366",
      "A:367",
      "A:368",
      "A:369",
      "A:37",
      "A:370",
      "A:371",
      "A:372",
      "A:373",
      "A:374",
      "A:375",
      "A:376",
      "A:377",
      "A:378",
      "A:379",
      "A:38",
      "A:380",
      "A:381",
      "A:382",
      "A:383",
      "A:384",
      "A:385",
      "A:386",
      "A:387",
      "A:388",
      "A:389",
      "A:39",
      "A:390",
      "A:391",
      "A:392",
      "A:393",
      "A:394",
      "A:395",
      "A:396",
      "A:397",
      "A:398",
      "A:399",
      "A:4",
      "A:40",
      "A:400",
      "A:401",
      "A:402",
      "A:403",
      "A:404",
      "A:405",
      "A:406",
      "A:407",
      "A:408",
      "A:409",
      "A:41",
      "A:410",
      "A:411",
      "A:412",
      "A:413",
      "A:42",
      "A:43",
      "A:44",
      "A:45",
      "A:46",
      "A:47",
      "A:48",
      "A:49",
      "A:5",
      "A:50",
      "A:500",
      "A:51",
      "A:53",
      "A:54",
      "A:55",
      "A:56",
      "A:57",
      "A:58",
      "A:59",
      "A:6",
      "A:60",
      "A:61",
      "A:62",
      "A:63",
      "A:64",
      "A:65",
      "A:66",
      "A:67",
      "A:68",
      "A:69",
      "A:7",
      "A:70",
      "A:71",
      "A:72",
      "A:73",
      "A:74",
      "A:75",
      "A:76",
      "A:77",
      "A:78",
      "A:79",
      "A:8",
      "A:80",
      "A:81",
      "A:82",
      "A:83",
      "A:84",
      "A:85",
      "A:86",
      "A:87",
      "A:88",
      "A:89",
      "A:9",
      "A:90",
      "A:91",
      "A:92",
      "A:93",
      "A:94",
      "A:95",
      "A:96",
      "A:97",
      "A:98",
      "A:99"
    ],
    "A:53": [
      "A:10",
      "A:100",
      "A:101",
      "A:102",
      "A:103",
      "A:104",
      "A:105",
      "A:106",
      "A:107",
      "A:108",
      "A:109",
      "A:11",
      "A:110",
      "A:111",
      "A:112",
      "A:113",
      "A:114",
      "A:115",
      "A:116",
      "A:117",
      "A:118",
      "A:119",
      "A:12",
      "A:120",
      "A:121",
      "A:122",
      "A:123",
      "A:124",
      "A:125",
      "A:126",
      "A:127",
      "A:128",
      "A:129",
      "A:13",
      "A:130",
      "A:131",
      "A:132",
      "A:133",
      "A:134",
      "A:135",
      "A:136",
      "A:137",
      "A:138",
      "A:139",
      "A:14",
      "A:140",
      "A:141",
      "A:142",
      "A:143",
      "A:144",
      "A:145",
      "A:146",
      "A:147",
      "A:148",
      "A:149",
      "A:15",
      "A:150",
      "A:151",
      "A:152",
      "A:153",
      "A:154",
      "A:155",
      "A:156",
      "A:157",
      "A:158",
      "A:159",
      "A:16",
      "A:160",
      "A:161",
      "A:162",
      "A:163",
      "A:164",
      "A:165",
      "A:166",
      "A:167",
      "A:168",
      "A:169",
      "A:17",
      "A:170",
      "A:171",
      "A:172",
      "A:173",
      "A:174",
      "A:175",
      "A:176",
      "A:177",
      "A:178",
      "A:179",
      "A:18",
      "A:180",
      "A:181",
      "A:182",
      "A:183",
      "A:184",
      "A:185",
      "A:186",
      "A:187",
      "A:188",
      "A:189",
      "A:19",
      "A:190",
      "A:191",
      "A:192",
      "A:193",
      "A:194",
      "A:195",
      "A:196",
      "A:197",
      "A:198",
      "A:199",
      "A:20",
      "A:200",
      "A:201",
      "A:202",
      "A:203",
      "A:204",
      "A:205",
      "A:206",
      "A:207",
      "A:208",
      "A:209",
      "A:21",
      "A:210",
      "A:211",
      "A:212",
      "A:213",
      "A:214",
      "A:215",
      "A:216",
      "A:217",
      "A:218",
      "A:219",
      "A:22",
      "A:220",
      "A:221",
      "A:222",
      "A:223",
      "A:224",
      "A:225",
      "A:226",
      "A:227",
      "A:228",
      "A:229",
      "A:23",
      "A:230",
      "A:231",
      "A:232",
      "A:233",
      "A:234",
      "A:235",
      "A:236",
      "A:237",
      "A:238",
      "A:239",
      "A:24",
      "A:240",
      "A:241",
      "A:242",
      "A:243",
      "A:244",
      "A:245",
      "A:246",
      "A:247",
      "A:248",
      "A:249",
      "A:25",
      "A:250",
      "A:251",
      "A:252",
      "A:253",
      "A:254",
      "A:255",
      "A:256",
      "A:257",
      "A:258",
      "A:259",
      "A:26",
      "A:260",
      "A:261",
      "A:262",
      "A:263",
      "A:264",
      "A:265",
      "A:266",
      "A:267",
      "A:268",
      "A:269",
      "A:27",
      "A:270",
      "A:271",
      "A:272",
      "A:273",
      "A:274",
      "A:275",
      "A:276",
      "A:277",
      "A:278",
      "A:279",
      "A:28",
      "A:280",
      "A:281",
      "A:282",
      "A:283",
      "A:284",
      "A:285",
      "A:286",
      "A:287",
      "A:288",
      "A:289",
      "A:29",
      "A:290",
      "A:291",
      "A:292",
      "A:293",
      "A:294",
      "A:295",
      "A:296",
      "A:297",
      "A:298",
      "A:299",
      "A:3",
      "A:30",
      "A:300",
      "A:301",
      "A:302",
      "A:303",
      "A:304",
      "A:305",
      "A:306",
      "A:307",
      "A:308",
      "A:309",
      "A:31",
      "A:310",
      "A:311",
      "A:312",
      "A:313",
      "A:314",
      "A:315",
      "A:316",
      "A:317",
      "A:318",
      "A:319",
      "A:32",
      "A:320",
      "A:321",
      "A:322",
      "A:323",
      "A:324",
      "A:325",
      "A:326",
      "A:327",
      "A:328",
      "A:329",
      "A:33",
      "A:330",
      "A:331",
      "A:332",
      "A:333",
      "A:334",
      "A:335",
      "A:336",
      "A:337",
      "A:338",
      "A:339",
      "A:34",
      "A:340",
      "A:341",
      "A:342",
      "A:343",
      "A:344",
      "A:345",
      "A:346",
      "A:347",
      "A:348",
      "A:349",
      "A:35",
      "A:350",
      "A:351",
      "A:352",
      "A:353",
      "A:354",
      "A:355",
      "A:356",
      "A:357",
      "A:358",
      "A:359",
      "A:36",
      "A:360",
      "A:361",
      "A:362",
      "A:363",
      "A:364",
      "A:365",
      "A:366",
      "A:367",
      "A:368",
      "A:369",
      "A:37",
      "A:370",
      "A:371",
      "A:372",
      "A:373",
      "A:374",
      "A:375",
      "A:376",
      "A:377",
      "A:378",
      "A:379",
      "A:38",
      "A:380",
      "A:381",
      "A:382",
      "A:383",
      "A:384",
      "A:385",
      "A:386",
      "A:387",
      "A:388",
      "A:389",
      "A:39",
      "A:390",
      "A:391",
      "A:392",
      "A:393",
      "A:394",
      "A:395",
      "A:396",
      "A:397",
      "A:398",
      "A:399",
      "A:4",
      "A:40",
      "A:400",
      "A:401",
      "A:402",
      "A:403",
      "A:404",
      "A:405",
      "A:406",
      "A:407",
      "A:408",
      "A:409",
      "A:41",
      "A:410",
      "A:411",
      "A:412",
      "A:413",
      "A:42",
      "A:43",
      "A:44",
      "A:45",
      "A:46",
      "A:47",
      "A:48",
      "A:49",
      "A:5",
      "A:50",
      "A:500",
      "A:51",
      "A:52",
      "A:54",
      "A:55",
      "A:56",
      "A:57",
      "A:58",
      "A:59",
      "A:6",
      "A:60",
      "A:61",
      "A:62",
      "A:63",
      "A:64",
      "A:65",
      "A:66",
      "A:67",
      "A:68",
      "A:69",
      "A:7",
      "A:70",
      "A:71",
      "A:72",
      "A:73",
      "A:74",
      "A:75",
      "A:76",
      "A:77",
      "A:78",
      "A:79",
      "A:8",
      "A:80",
      "A:81",
      "A:82",
      "A:83",
      "A:84",
      "A:85",
      "A:86",
      "A:87",
      "A:88",
      "A:89",
      "A:9",
      "A:90",
      "A:91",
      "A:92",
      "A:93",
      "A:94",
      "A:95",
      "A:96",
      "A:97",
      "A:98",
      "A:99"
    ],
    "A:54": [
      "A:10",
      "A:100",
      "A:101",
      "A:102",
      "A:103",
      "A:104",
      "A:105",
      "A:106",
      "A:107",
      "A:108",
      "A:109",
      "A:11",
      "A:110",
      "A:111",
      "A:112",
      "A:113",
      "A:114",
      "A:115",
      "A:116",
      "A:117",
      "A:118",
      "A:119",
      "A:12",
      "A:120",
      "A:121",
      "A:122",
      "A:123",
      "A:124",
      "A:125",
      "A:126",
      "A:127",
      "A:128",
      "A:129",
      "A:13",
      "A:130",
      "A:131",
      "A:132",
      "A:133",
      "A:134",
      "A:135",
      "A:136",
      "A:137",
      "A:138",
      "A:139",
      "A:14",
      "A:140",
      "A:141",
      "A:142",
      "A:143",
      "A:144",
      "A:145",
      "A:146",
      "A:147",
      "A:148",
      "A:149",
      "A:15",
      "A:150",
      "A:151",
      "A:152",
      "A:153",
      "A:154",
      "A:155",
      "A:156",
      "A:157",
      "A:158",
      "A:159",
      "A:16",
      "A:160",
      "A:161",
      "A:162",
      "A:163",
      "A:164",
      "A:165",
      "A:166",
      "A:167",
      "A:168",
      "A:169",
      "A:17",
      "A:170",
      "A:171",
      "A:172",
      "A:173",
      "A:174",
      "A:175",
      "A:176",
      "A:177",
      "A:178",
      "A:179",
      "A:18",
      "A:180",
      "A:181",
      "A:182",
      "A:183",
      "A:184",
      "A:185",
      "A:186",
      "A:187",
      "A:188",
      "A:189",
      "A:19",
      "A:190",
      "A:191",
      "A:192",
      "A:193",
      "A:194",
      "A:195",
      "A:196",
      "A:197",
      "A:198",
      "A:199",
      "A:20",
      "A:200",
      "A:201",
      "A:202",
      "A:203",
      "A:204",
      "A:205",
      "A:206",
      "A:207",
      "A:208",
      "A:209",
      "A:21",
      "A:210",
      "A:211",
      "A:212",
      "A:213",
      "A:214",
      "A:215",
      "A:216",
      "A:217",
      "A:218",
      "A:219",
      "A:22",
      "A:220",
      "A:221",
      "A:222",
      "A:223",
      "A:224",
      "A:225",
      "A:226",
      "A:227",
      "A:228",
      "A:229",
      "A:23",
      "A:230",
      "A:231",
      "A:232",
      "A:233",
      "A:234",
      "A:235",
      "A:236",
      "A:237",
      "A:238",
      "A:239",
      "A:24",
      "A:240",
      "A:241",
      "A:242",
      "A:243",
      "A:244",
      "A:245",
      "A:246",
      "A:247",
      "A:248",
      "A:249",
      "A:25",
      "A:250",
      "A:251",
      "A:252",
      "A:253",
      "A:254",
      "A:255",
      "A:256",
      "A:257",
      "A:258",
      "A:259",
      "A:26",
      "A:260",
      "A:261",
      "A:262",
      "A:263",
      "A:264",
      "A:265",
      "A:266",
      "A:267",
      "A:268",
      "A:269",
      "A:27",
      "A:270",
      "A:271",
      "A:272",
      "A:273",
      "A:274",
      "A:275",
      "A:276",
      "A:277",
      "A:278",
      "A:279",
      "A:28",
      "A:280",
      "A:281",
      "A:282",
      "A:283",
      "A:284",
      "A:285",
      "A:286",
      "A:287",
      "A:288",
      "A:289",
      "A:29",
      "A:290",
      "A:291",
      "A:292",
      "A:293",
      "A:294",
      "A:295",
      "A:296",
      "A:297",
      "A:298",
      "A:299",
      "A:3",
      "A:30",
      "A:300",
      "A:301",
      "A:302",
      "A:303",
      "A:304",
      "A:305",
      "A:306",
      "A:307",
      "A:308",
      "A:309",
      "A:31",
      "A:310",
      "A:311",
      "A:312",
      "A:313",
      "A:314",
      "A:315",
      "A:316",
      "A:317",
      "A:318",
      "A:319",
      "A:32",
      "A:320",
      "A:321",
      "A:322",
      "A:323",
      "A:324",
      "A:325",
      "A:326",
      "A:327",
      "A:328",
      "A:329",
      "A:33",
      "A:330",
      "A:331",
      "A:332",
      "A:333",
      "A:334",
      "A:335",
      "A:336",
      "A:337",
      "A:338",
      "A:339",
      "A:34",
      "A:340",
      "A:341",
      "A:342",
      "A:343",
      "A:344",
      "A:345",
      "A:346",
      "A:347",
      "A:348",
      "A:349",
      "A:35",
      "A:350",
      "A:351",
      "A:352",
      "A:353",
      "A:354",
      "A:355",
      "A:356",
      "A:357",
      "A:358",
      "A:359",
      "A:36",
      "A:360",
      "A:361",
      "A:362",
      "A:363",
      "A:364",
      "A:365",
      "A:366",
      "A:367",
      "A:368",
      "A:369",
      "A:37",
      "A:370",
      "A:371",
      "A:372",
      "A:373",
      "A:374",
      "A:375",
      "A:376",
      "A:377",
      "A:378",
      "A:379",
      "A:38",
      "A:380",
      "A:381",
      "A:382",
      "A:383",
      "A:384",
      "A:385",
      "A:386",
      "A:387",
      "A:388",
      "A:389",
      "A:39",
      "A:390",
      "A:391",
      "A:392",
      "A:393",
      "A:394",
      "A:395",
      "A:396",
      "A:397",
      "A:398",
      "A:399",
      "A:4",
      "A:40",
      "A:400",
      "A:401",
      "A:402",
      "A:403",
      "A:404",
      "A:405",
      "A:406",
      "A:407",
      "A:408",
      "A:409",
      "A:41",
      "A:410",
      "A:411",
      "A:412",
      "A:413",
      "A:42",
      "A:43",
      "A:44",
      "A:45",
      "A:46",
      "A:47",
      "A:48",
      "A:49",
      "A:5",
      "A:50",
      "A:500",
      "A:51",
      "A:52",
      "A:53",
      "A:55",
      "A:56",
      "A:57",
      "A:58",
      "A:59",
      "A:6",
      "A:60",
      "A:61",
      "A:62",
      "A:63",
      "A:64",
      "A:65",
      "A:66",
      "A:67",
      "A:68",
      "A:69",
      "A:7",
      "A:70",
      "A:71",
      "A:72",
      "A:73",
      "A:74",
      "A:75",
      "A:76",
      "A:77",
      "A:78",
      "A:79",
      "A:8",
      "A:80",
      "A:81",
      "A:82",
      "A:83",
      "A:84",
      "A:85",
      "A:86",
      "A:87",
      "A:88",
      "A:89",
      "A:9",
      "A:90",
      "A:91",
      "A:92",
      "A:93",
      "A:94",
      "A:95",
      "A:96",
      "A:97",
      "A:98",
      "A:99"
    ],
    "A:55": [
      "A:10",
      "A:100",
      "A:101",
      "A:102",
      "A:103",
      "A:104",
      "A:105",
      "A:106",
      "A:107",
      "A:108",
      "A:109",
      "A:11",
      "A:110",
      "A:111",
      "A:112",
      "A:113",
      "A:114",
      "A:115",
      "A:116",
      "A:117",
      "A:118",
      "A:119",
      "A:12",
      "A:120",
      "A:121",
      "A:122",
      "A:123",
      "A:124",
      "A:125",
      "A:126",
      "A:127",
      "A:128",
      "A:129",
      "A:13",
      "A:130",
      "A:131",
      "A:132",
      "A:133",
      "A:134",
      "A:135",
      "A:136",
      "A:137",
      "A:138",
      "A:139",
      "A:14",
      "A:140",
      "A:141",
      "A:142",
      "A:143",
      "A:144",
      "A:145",
      "A:146",
      "A:147",
      "A:148",
      "A:149",
      "A:15",
      "A:150",
      "A:151",
      "A:152",
      "A:153",
      "A:154",
      "A:155",
      "A:156",
      "A:157",
      "A:158",
      "A:159",
      "A:16",
      "A:160",
      "A:161",
      "A:162",
      "A:163",
      "A:164",
      "A:165",
      "A:166",
      "A:167",
      "A:168",
      "A:169",
      "A:17",
      "A:170",
      "A:171",
      "A:172",
      "A:173",
      "A:174",
      "A:175",
      "A:176",
      "A:177",
      "A:178",
      "A:179",
      "A:18",
      "A:180",
      "A:181",
      "A:182",
      "A:183",
      "A:184",
      "A:185",
      "A:186",
      "A:187",
      "A:188",
      "A:189",
      "A:19",
      "A:190",
      "A:191",
      "A:192",
      "A:193",
      "A:194",
      "A:195",
      "A:196",
      "A:197",
      "A:198",
      "A:199",
      "A:20",
      "A:200",
      "A:201",
      "A:202",
      "A:203",
      "A:204",
      "A:205",
      "A:206",
      "A:207",
      "A:208",
      "A:209",
      "A:21",
      "A:210",
      "A:211",
      "A:212",
      "A:213",
      "A:214",
      "A:215",
      "A:216",
      "A:217",
      "A:218",
      "A:219",
      "A:22",
      "A:220",
      "A:221",
      "A:222",
      "A:223",
      "A:224",
      "A:225",
      "A:226",
      "A:227",
      "A:228",
      "A:229",
      "A:23",
      "A:230",
      "A:231",
      "A:232",
      "A:233",
      "A:234",
      "A:235",
      "A:236",
      "A:237",
      "A:238",
      "A:239",
      "A:24",
      "A:240",
      "A:241",
      "A:242",
      "A:243",
      "A:244",
      "A:245",
      "A:246",
      "A:247",
      "A:248",
      "A:249",
      "A:25",
      "A:250",
      "A:251",
      "A:252",
      "A:253",
      "A:254",
      "A:255",
      "A:256",
      "A:257",
      "A:258",
      "A:259",
      "A:26",
      "A:260",
      "A:261",
      "A:262",
      "A:263",
      "A:264",
      "A:265",
      "A:266",
      "A:267",
      "A:268",
      "A:269",
      "A:27",
      "A:270",
      "A:271",
      "A:272",
      "A:273",
      "A:274",
      "A:275",
      "A:276",
      "A:277",
      "A:278",
      "A:279",
      "A:28",
      "A:280",
      "A:281",
      "A:282",
      "A:283",
      "A:284",
      "A:285",
      "A:286",
      "A:287",
      "A:288",
      "A:289",
      "A:29",
      "A:290",
      "A:291",
      "A:292",
      "A:293",
      "A:294",
      "A:295",
      "A:296",
      "A:297",
      "A:298",
      "A:299",
      "A:3",
      "A:30",
      "A:300",
      "A:301",
      "A:302",
      "A:303",
      "A:304",
      "A:305",
      "A:306",
      "A:307",
      "A:308",
      "A:309",
      "A:31",
      "A:310",
      "A:311",
      "A:312",
      "A:313",
      "A:314",
      "A:315",
      "A:316",
      "A:317",
      "A:318",
      "A:319",
      "A:32",
      "A:320",
      "A:321",
      "A:322",
      "A:323",
      "A:324",
      "A:325",
      "A:326",
      "A:327",
      "A:328",
      "A:329",
      "A:33",
      "A:330",
      "A:331",
      "A:332",
      "A:333",
      "A:334",
      "A:335",
      "A:336",
      "A:337",
      "A:338",
      "A:339",
      "A:34",
      "A:340",
      "A:341",
      "A:342",
      "A:343",
      "A:344",
      "A:345",
      "A:346",
      "A:347",
      "A:348",
      "A:349",
      "A:35",
      "A:350",
      "A:351",
      "A:352",
      "A:353",
      "A:354",
      "A:355",
      "A:356",
      "A:357",
      "A:358",
      "A:359",
      "A:36",
      "A:360",
      "A:361",
      "A:362",
      "A:363",
      "A:364",
      "A:365",
      "A:366",
      "A:367",
      "A:368",
      "A:369",
      "A:37",
      "A:370",
      "A:371",
      "A:372",
      "A:373",
      "A:374",
      "A:375",
      "A:376",
      "A:377",
      "A:378",
      "A:379",
      "A:38",
      "A:380",
      "A:381",
      "A:382",
      "A:383",
      "A:384",
      "A:385",
      "A:386",
      "A:387",
      "A:388",
      "A:389",
      "A:39",
      "A:390",
      "A:391",
      "A:392",
      "A:393",
      "A:394",
      "A:395",
      "A:396",
      "A:397",
      "A:398",
      "A:399",
      "A:4",
      "A:40",
      "A:400",
      "A:401",
      "A:402",
      "A:403",
      "A:404",
      "A:405",
      "A:406",
      "A:407",
      "A:408",
      "A:409",
      "A:41",
      "A:410",
      "A:411",
      "A:412",
      "A:413",
      "A:42",
      "A:43",
      "A:44",
      "A:45",
      "A:46",
      "A:47",
      "A:48",
      "A:49",
      "A:5",
      "A:50",
      "A:500",
      "A:51",
      "A:52",
      "A:53",
      "A:54",
      "A:56",
      "A:57",
      "A:58",
      "A:59",
      "A:6",
      "A:60",
      "A:61",
      "A:62",
      "A:63",
      "A:64",
      "A:65",
      "A:66",
      "A:67",
      "A:68",
      "A:69",
      "A:7",
      "A:70",
      "A:71",
      "A:72",
      "A:73",
      "A:74",
      "A:75",
      "A:76",
      "A:77",
      "A:78",
      "A:79",
      "A:8",
      "A:80",
      "A:81",
      "A:82",
      "A:83",
      "A:84",
      "A:85",
      "A:86",
      "A:87",
      "A:88",
      "A:89",
      "A:9",
      "A:90",
      "A:91",
      "A:92",
      "A:93",
      "A:94",
      "A:95",
      "A:96",
      "A:97",
      "A:98",
      "A:99"
    ],
    "A:56": [
      "A:10",
      "A:100",
      "A:101",
      "A:102",
      "A:103",
      "A:104",
      "A:105",
      "A:106",
      "A:107",
      "A:108",
      "A:109",
      "A:11",
      "A:110",
      "A:111",
      "A:112",
      "A:113",
      "A:114",
      "A:115",
      "A:116",
      "A:117",
      "A:118",
      "A:119",
      "A:12",
      "A:120",
      "A:121",
      "A:122",
      "A:123",
      "A:124",
      "A:125",
      "A:126",
      "A:127",
      "A:128",
      "A:129",
      "A:13",
      "A:130",
      "A:131",
      "A:132",
      "A:133",
      "A:134",
      "A:135",
      "A:136",
      "A:137",
      "A:138",
      "A:139",
      "A:14",
      "A:140",
      "A:141",
      "A:142",
      "A:143",
      "A:144",
      "A:145",
      "A:146",
      "A:147",
      "A:148",
      "A:149",
      "A:15",
      "A:150",
      "A:151",
      "A:152",
      "A:153",
      "A:154",
      "A:155",
      "A:156",
      "A:157",
      "A:158",
      "A:159",
      "A:16",
      "A:160",
      "A:161",
      "A:162",
      "A:163",
      "A:164",
      "A:165",
      "A:166",
      "A:167",
      "A:168",
      "A:169",
      "A:17",
      "A:170",
      "A:171",
      "A:172",
      "A:173",
      "A:174",
      "A:175",
      "A:176",
      "A:177",
      "A:178",
      "A:179",
      "A:18",
      "A:180",
      "A:181",
      "A:182",
      "A:183",
      "A:184",
      "A:185",
      "A:186",
      "A:187",
      "A:188",
      "A:189",
      "A:19",
      "A:190",
      "A:191",
      "A:192",
      "A:193",
      "A:194",
      "A:195",
      "A:196",
      "A:197",
      "A:198",
      "A:199",
      "A:20",
      "A:200",
      "A:201",
      "A:202",
      "A:203",
      "A:204",
      "A:205",
      "A:206",
      "A:207",
      "A:208",
      "A:209",
      "A:21",
      "A:210",
      "A:211",
      "A:212",
      "A:213",
      "A:214",
      "A:215",
      "A:216",
      "A:217",
      "A:218",
      "A:219",
      "A:22",
      "A:220",
      "A:221",
      "A:222",
      "A:223",
      "A:224",
      "A:225",
      "A:226",
      "A:227",
      "A:228",
      "A:229",
      "A:23",
      "A:230",
      "A:231",
      "A:232",
      "A:233",
      "A:234",
      "A:235",
      "A:236",
      "A:237",
      "A:238",
      "A:239",
      "A:24",
      "A:240",
      "A:241",
      "A:242",
      "A:243",
      "A:244",
      "A:245",
      "A:246",
      "A:247",
      "A:248",
      "A:249",
      "A:25",
      "A:250",
      "A:251",
      "A:252",
      "A:253",
      "A:254",
      "A:255",
      "A:256",
      "A:257",
      "A:258",
      "A:259",
      "A:26",
      "A:260",
      "A:261",
      "A:262",
      "A:263",
      "A:264",
      "A:265",
      "A:266",
      "A:267",
      "A:268",
      "A:269",
      "A:27",
      "A:270",
      "A:271",
      "A:272",
      "A:273",
      "A:274",
      "A:275",
      "A:276",
      "A:277",
      "A:278",
      "A:279",
      "A:28",
      "A:280",
      "A:281",
      "A:282",
      "A:283",
      "A:284",
      "A:285",
      "A:286",
      "A:287",
      "A:288",
      "A:289",
      "A:29",
      "A:290",
      "A:291",
      "A:292",
      "A:293",
      "A:294",
      "A:295",
      "A:296",
      "A:297",
      "A:298",
      "A:299",
      "A:3",
      "A:30",
      "A:300",
      "A:301",
      "A:302",
      "A:303",
      "A:304",
      "A:305",
      "A:306",
      "A:307",
      "A:308",
      "A:309",
      "A:31",
      "A:310",
      "A:311",
      "A:312",
      "A:313",
      "A:314",
      "A:315",
      "A:316",
      "A:317",
      "A:318",
      "A:319",
      "A:32",
      "A:320",
      "A:321",
      "A:322",
      "A:323",
      "A:324",
      "A:325",
      "A:326",
      "A:327",
      "A:328",
      "A:329",
      "A:33",
      "A:330",
      "A:331",
      "A:332",
      "A:333",
      "A:334",
      "A:335",
      "A:336",
      "A:337",
      "A:338",
      "A:339",
      "A:34",
      "A:340",
      "A:341",
      "A:342",
      "A:343",
      "A:344",
      "A:345",
      "A:346",
      "A:347",
      "A:348",
      "A:349",
      "A:35",
      "A:350",
      "A:351",
      "A:352",
      "A:353",
      "A:354",
      "A:355",
      "A:356",
      "A:357",
      "A:358",
      "A:359",
      "A:36",
      "A:360",
      "A:361",
      "A:362",
      "A:363",
      "A:364",
      "A:365",
      "A:366",
      "A:367",
      "A:368",
      "A:369",
      "A:37",
      "A:370",
      "A:371",
      "A:372",
      "A:373",
      "A:374",
      "A:375",
      "A:376",
      "A:377",
      "A:378",
      "A:379",
      "A:38",
      "A:380",
      "A:381",
      "A:382",
      "A:383",
      "A:384",
      "A:385",
      "A:386",
      "A:387",
      "A:388",
      "A:389",
      "A:39",
      "A:390",
      "A:391",
      "A:392",
      "A:393",
      "A:394",
      "A:395",
      "A:396",
      "A:397",
      "A:398",
      "A:399",
      "A:4",
      "A:40",
      "A:400",
      "A:401",
      "A:402",
      "A:403",
      "A:404",
      "A:405",
      "A:406",
      "A:407",
      "A:408",
      "A:409",
      "A:41",
      "A:410",
      "A:411",
      "A:412",
      "A:413",
      "A:42",
      "A:43",
      "A:44",
      "A:45",
      "A:46",
      "A:47",
      "A:48",
      "A:49",
      "A:5",
      "A:50",
      "A:500",
      "A:51",
      "A:52",
      "A:53",
      "A:54",
      "A:55",
      "A:57",
      "A:58",
      "A:59",
      "A:6",
      "A:60",
      "A:61",
      "A:62",
      "A:63",
      "A:64",
      "A:65",
      "A:66",
      "A:67",
      "A:68",
      "A:69",
      "A:7",
      "A:70",
      "A:71",
      "A:72",
      "A:73",
      "A:74",
      "A:75",
      "A:76",
      "A:77",
      "A:78",
      "A:79",
      "A:8",
      "A:80",
      "A:81",
      "A:82",
      "A:83",
      "A:84",
      "A:85",
      "A:86",
      "A:87",
      "A:88",
      "A:89",
      "A:9",
      "A:90",
      "A:91",
      "A:92",
      "A:93",
      "A:94",
      "A:95",
      "A:96",
      "A:97",
      "A:98",
      "A:99"
    ],
    "A:57": [
      "A:10",
      "A:100",
      "A:101",
      "A:102",
      "A:103",
      "A:104",
      "A:105",
      "A:106",
      "A:107",
      "A:108",
      "A:109",
      "A:11",
      "A:110",
      "A:111",
      "A:112",
      "A:113",
      "A:114",
      "A:115",
      "A:116",
      "A:117",
      "A:118",
      "A:119",
      "A:12",
      "A:120",
      "A:121",
      "A:122",
      "A:123",
      "A:124",
      "A:125",
      "A:126",
      "A:127",
      "A:128",
      "A:129",
      "A:13",
      "A:130",
      "A:131",
      "A:132",
      "A:133",
      "A:134",
      "A:135",
      "A:136",
      "A:137",
      "A:138",
      "A:139",
      "A:14",
      "A:140",
      "A:141",
      "A:142",
      "A:143",
      "A:144",
      "A:145",
      "A:146",
      "A:147",
      "A:148",
      "A:149",
      "A:15",
      "A:150",
      "A:151",
      "A:152",
      "A:153",
      "A:154",
      "A:155",
      "A:156",
      "A:157",
      "A:158",
      "A:159",
      "A:16",
      "A:160",
      "A:161",
      "A:162",
      "A:163",
      "A:164",
      "A:165",
      "A:166",
      "A:167",
      "A:168",
      "A:169",
      "A:17",
      "A:170",
      "A:171",
      "A:172",
      "A:173",
      "A:174",
      "A:175",
      "A:176",
      "A:177",
      "A:178",
      "A:179",
      "A:18",
      "A:180",
      "A:181",
      "A:182",
      "A:183",
      "A:184",
      "A:185",
      "A:186",
      "A:187",
      "A:188",
      "A:189",
      "A:19",
      "A:190",
      "A:191",
      "A:192",
      "A:193",
      "A:194",
      "A:195",
      "A:196",
      "A:197",
      "A:198",
      "A:199",
      "A:20",
      "A:200",
      "A:201",
      "A:202",
      "A:203",
      "A:204",
      "A:205",
      "A:206",
      "A:207",
      "A:208",
      "A:209",
      "A:21",
      "A:210",
      "A:211",
      "A:212",
      "A:213",
      "A:214",
      "A:215",
      "A:216",
      "A:217",
      "A:218",
      "A:219",
      "A:22",
      "A:220",
      "A:221",
      "A:222",
      "A:223",
      "A:224",
      "A:225",
      "A:226",
      "A:227",
      "A:228",
      "A:229",
      "A:23",
      "A:230",
      "A:231",
      "A:232",
      "A:233",
      "A:234",
      "A:235",
      "A:236",
      "A:237",
      "A:238",
      "A:239",
      "A:24",
      "A:240",
      "A:241",
      "A:242",
      "A:243",
      "A:244",
      "A:245",
      "A:246",
      "A:247",
      "A:248",
      "A:249",
      "A:25",
      "A:250",
      "A:251",
      "A:252",
      "A:253",
      "A:254",
      "A:255",
      "A:256",
      "A:257",
      "A:258",
      "A:259",
      "A:26",
      "A:260",
      "A:261",
      "A:262",
      "A:263",
      "A:264",
      "A:265",
      "A:266",
      "A:267",
      "A:268",
      "A:269",
      "A:27",
      "A:270",
      "A:271",
      "A:272",
      "A:273",
      "A:274",
      "A:275",
      "A:276",
      "A:277",
      "A:278",
      "A:279",
      "A:28",
      "A:280",
      "A:281",
      "A:282",
      "A:283",
      "A:284",
      "A:285",
      "A:286",
      "A:287",
      "A:288",
      "A:289",
      "A:29",
      "A:290",
      "A:291",
      "A:292",
      "A:293",
      "A:294",
      "A:295",
      "A:296",
      "A:297",
      "A:298",
      "A:299",
      "A:3",
      "A:30",
      "A:300",
      "A:301",
      "A:302",
      "A:303",
      "A:304",
      "A:305",
      "A:306",
      "A:307",
      "A:308",
      "A:309",
      "A:31",
      "A:310",
      "A:311",
      "A:312",
      "A:313",
      "A:314",
      "A:315",
      "A:316",
      "A:317",
      "A:318",
      "A:319",
      "A:32",
      "A:320",
      "A:321",
      "A:322",
      "A:323",
      "A:324",
      "A:325",
      "A:326",
      "A:327",
      "A:328",
      "A:329",
      "A:33",
      "A:330",
      "A:331",
      "A:332",
      "A:333",
      "A:334",
      "A:335",
      "A:336",
      "A:337",
      "A:338",
      "A:339",
      "A:34",
      "A:340",
      "A:341",
      "A:342",
      "A:343",
      "A:344",
      "A:345",
      "A:346",
      "A:347",
      "A:348",
      "A:349",
      "A:35",
      "A:350",
      "A:351",
      "A:352",
      "A:353",
      "A:354",
      "A:355",
      "A:356",
      "A:357",
      "A:358",
      "A:359",
      "A:36",
      "A:360",
      "A:361",
      "A:362",
      "A:363",
      "A:364",
      "A:365",
      "A:366",
      "A:367",
      "A:368",
      "A:369",
      "A:37",
      "A:370",
      "A:371",
      "A:372",
      "A:373",
      "A:374",
      "A:375",
      "A:376",
      "A:377",
      "A:378",
      "A:379",
      "A:38",
      "A:380",
      "A:381",
      "A:382",
      "A:383",
      "A:384",
      "A:385",
      "A:386",
      "A:387",
      "A:388",
      "A:389",
      "A:39",
      "A:390",
      "A:391",
      "A:392",
      "A:393",
      "A:394",
      "A:395",
      "A:396",
      "A:397",
      "A:398",
      "A:399",
      "A:4",
      "A:40",
      "A:400",
      "A:401",
      "A:402",
      "A:403",
      "A:404",
      "A:405",
      "A:406",
      "A:407",
      "A:408",
      "A:409",
      "A:41",
      "A:410",
      "A:411",
      "A:412",
      "A:413",
      "A:42",
      "A:43",
      "A:44",
      "A:45",
      "A:46",
      "A:47",
      "A:48",
      "A:49",
      "A:5",
      "A:50",
      "A:500",
      "A:51",
      "A:52",
      "A:53",
      "A:54",
      "A:55",
      "A:56",
      "A:58",
      "A:59",
      "A:6",
      "A:60",
      "A:61",
      "A:62",
      "A:63",
      "A:64",
      "A:65",
      "A:66",
      "A:67",
      "A:68",
      "A:69",
      "A:7",
      "A:70",
      "A:71",
      "A:72",
      "A:73",
      "A:74",
      "A:75",
      "A:76",
      "A:77",
      "A:78",
      "A:79",
      "A:8",
      "A:80",
      "A:81",
      "A:82",
      "A:83",
      "A:84",
      "A:85",
      "A:86",
      "A:87",
      "A:88",
      "A:89",
      "A:9",
      "A:90",
      "A:91",
      "A:92",
      "A:93",
      "A:94",
      "A:95",
      "A:96",
      "A:97",
      "A:98",
      "A:99"
    ],
    "A:58": [
      "A:10",
      "A:100",
      "A:101",
      "A:102",
      "A:103",
      "A:104",
      "A:105",
      "A:106",
      "A:107",
      "A:108",
      "A:109",
      "A:11",
      "A:110",
      "A:111",
      "A:112",
      "A:113",
      "A:114",
      "A:115",
      "A:116",
      "A:117",
      "A:118",
      "A:119",
      "A:12",
      "A:120",
      "A:121",
      "A:122",
      "A:123",
      "A:124",
      "A:125",
      "A:126",
      "A:127",
      "A:128",
      "A:129",
      "A:13",
      "A:130",
      "A:131",
      "A:132",
      "A:133",
      "A:134",
      "A:135",
      "A:136",
      "A:137",
      "A:138",
      "A:139",
      "A:14",
      "A:140",
      "A:141",
      "A:142",
      "A:143",
      "A:144",
      "A:145",
      "A:146",
      "A:147",
      "A:148",
      "A:149",
      "A:15",
      "A:150",
      "A:151",
      "A:152",
      "A:153",
      "A:154",
      "A:155",
      "A:156",
      "A:157",
      "A:158",
      "A:159",
      "A:16",
      "A:160",
      "A:161",
      "A:162",
      "A:163",
      "A:164",
      "A:165",
      "A:166",
      "A:167",
      "A:168",
      "A:169",
      "A:17",
      "A:170",
      "A:171",
      "A:172",
      "A:173",
      "A:174",
      "A:175",
      "A:176",
      "A:177",
      "A:178",
      "A:179",
      "A:18",
      "A:180",
      "A:181",
      "A:182",
      "A:183",
      "A:184",
      "A:185",
      "A:186",
      "A:187",
      "A:188",
      "A:189",
      "A:19",
      "A:190",
      "A:191",
      "A:192",
      "A:193",
      "A:194",
      "A:195",
      "A:196",
      "A:197",
      "A:198",
      "A:199",
      "A:20",
      "A:200",
      "A:201",
      "A:202",
      "A:203",
      "A:204",
      "A:205",
      "A:206",
      "A:207",
      "A:208",
      "A:209",
      "A:21",
      "A:210",
      "A:211",
      "A:212",
      "A:213",
      "A:214",
      "A:215",
      "A:216",
      "A:217",
      "A:218",
      "A:219",
      "A:22",
      "A:220",
      "A:221",
      "A:222",
      "A:223",
      "A:224",
      "A:225",
      "A:226",
      "A:227",
      "A:228",
      "A:229",
      "A:23",
      "A:230",
      "A:231",
      "A:232",
      "A:233",
      "A:234",
      "A:235",
      "A:236",
      "A:237",
      "A:238",
      "A:239",
      "A:24",
      "A:240",
      "A:241",
      "A:242",
      "A:243",
      "A:244",
      "A:245",
      "A:246",
      "A:247",
      "A:248",
      "A:249",
      "A:25",
      "A:250",
      "A:251",
      "A:252",
      "A:253",
      "A:254",
      "A:255",
      "A:256",
      "A:257",
      "A:258",
      "A:259",
      "A:26",
      "A:260",
      "A:261",
      "A:262",
      "A:263",
      "A:264",
      "A:265",
      "A:266",
      "A:267",
      "A:268",
      "A:269",
      "A:27",
      "A:270",
      "A:271",
      "A:272",
      "A:273",
      "A:274",
      "A:275",
      "A:276",
      "A:277",
      "A:278",
      "A:279",
      "A:28",
      "A:280",
      "A:281",
      "A:282",
      "A:283",
      "A:284",
      "A:285",
      "A:286",
      "A:287",
      "A:288",
      "A:289",
      "A:29",
      "A:290",
      "A:291",
      "A:292",
      "A:293",
      "A:294",
      "A:295",
      "A:296",
      "A:297",
      "A:298",
      "A:299",
      "A:3",
      "A:30",
      "A:300",
      "A:301",
      "A:302",
      "A:303",
      "A:304",
      "A:305",
      "A:306",
      "A:307",
      "A:308",
      "A:309",
      "A:31",
      "A:310",
      "A:311",
      "A:312",
      "A:313",
      "A:314",
      "A:315",
      "A:316",
      "A:317",
      "A:318",
      "A:319",
      "A:32",
      "A:320",
      "A:321",
      "A:322",
      "A:323",
      "A:324",
      "A:325",
      "A:326",
      "A:327",
      "A:328",
      "A:329",
      "A:33",
      "A:330",
      "A:331",
      "A:332",
      "A:333",
      "A:334",
      "A:335",
      "A:336",
      "A:337",
      "A:338",
      "A:339",
      "A:34",
      "A:340",
      "A:341",
      "A:342",
      "A:343",
      "A:344",
      "A:345",
      "A:346",
      "A:347",
      "A:348",
      "A:349",
      "A:35",
      "A:350",
      "A:351",
      "A:352",
      "A:353",
      "A:354",
      "A:355",
      "A:356",
      "A:357",
      "A:358",
      "A:359",
      "A:36",
      "A:360",
      "A:361",
      "A:362",
      "A:363",
      "A:364",
      "A:365",
      "A:366",
      "A:367",
      "A:368",
      "A:369",
      "A:37",
      "A:370",
      "A:371",
      "A:372",
      "A:373",
      "A:374",
      "A:375",
      "A:376",
      "A:377",
      "A:378",
      "A:379",
      "A:38",
      "A:380",
      "A:381",
      "A:382",
      "A:383",
      "A:384",
      "A:385",
      "A:386",
      "A:387",
      "A:388",
      "A:389",
      "A:39",
      "A:390",
      "A:391",
      "A:392",
      "A:393",
      "A:394",
      "A:395",
      "A:396",
      "A:397",
      "A:398",
      "A:399",
      "A:4",
      "A:40",
      "A:400",
      "A:401",
      "A:402",
      "A:403",
      "A:404",
      "A:405",
      "A:406",
      "A:407",
      "A:408",
      "A:409",
      "A:41",
      "A:410",
      "A:411",
      "A:412",
      "A:413",
      "A:42",
      "A:43",
      "A:44",
      "A:45",
      "A:46",
      "A:47",
      "A:48",
      "A:49",
      "A:5",
      "A:50",
      "A:500",
      "A:51",
      "A:52",
      "A:53",
      "A:54",
      "A:55",
      "A:56",
      "A:57",
      "A:59",
      "A:6",
      "A:60",
      "A:61",
      "A:62",
      "A:63",
      "A:64",
      "A:65",
      "A:66",
      "A:67",
      "A:68",
      "A:69",
      "A:7",
      "A:70",
      "A:71",
      "A:72",
      "A:73",
      "A:74",
      "A:75",
      "A:76",
      "A:77",
      "A:78",
      "A:79",
      "A:8",
      "A:80",
      "A:81",
      "A:82",
      "A:83",
      "A:84",
      "A:85",
      "A:86",
      "A:87",
      "A:88",
      "A:89",
      "A:9",
      "A:90",
      "A:91",
      "A:92",
      "A:93",
      "A:94",
      "A:95",
      "A:96",
      "A:97",
      "A:98",
      "A:99"
    ],
    "A:59": [
      "A:10",
      "A:100",
      "A:101",
      "A:102",
      "A:103",
      "A:104",
      "A:105",
      "A:106",
      "A:107",
      "A:108",
      "A:109",
      "A:11",
      "A:110",
      "A:111",
      "A:112",
      "A:113",
      "A:114",
      "A:115",
      "A:116",
      "A:117",
      "A:118",
      "A:119",
      "A:12",
      "A:120",
      "A:121",
      "A:122",
      "A:123",
      "A:124",
      "A:125",
      "A:126",
      "A:127",
      "A:128",
      "A:129",
      "A:13",
      "A:130",
      "A:131",
      "A:132",
      "A:133",
      "A:134",
      "A:135",
      "A:136",
      "A:137",
      "A:138",
      "A:139",
      "A:14",
      "A:140",
      "A:141",
      "A:142",
      "A:143",
      "A:144",
      "A:145",
      "A:146",
      "A:147",
      "A:148",
      "A:149",
      "A:15",
      "A:150",
      "A:151",
      "A:152",
      "A:153",
      "A:154",
      "A:155",
      "A:156",
      "A:157",
      "A:158",
      "A:159",
      "A:16",
      "A:160",
      "A:161",
      "A:162",
      "A:163",
      "A:164",
      "A:165",
      "A:166",
      "A:167",
      "A:168",
      "A:169",
      "A:17",
      "A:170",
      "A:171",
      "A:172",
      "A:173",
      "A:174",
      "A:175",
      "A:176",
      "A:177",
      "A:178",
      "A:179",
      "A:18",
      "A:180",
      "A:181",
      "A:182",
      "A:183",
      "A:184",
      "A:185",
      "A:186",
      "A:187",
      "A:188",
      "A:189",
      "A:19",
      "A:190",
      "A:191",
      "A:192",
      "A:193",
      "A:194",
      "A:195",
      "A:196",
      "A:197",
      "A:198",
      "A:199",
      "A:20",
      "A:200",
      "A:201",
      "A:202",
      "A:203",
      "A:204",
      "A:205",
      "A:206",
      "A:207",
      "A:208",
      "A:209",
      "A:21",
      "A:210",
      "A:211",
      "A:212",
      "A:213",
      "A:214",
      "A:215",
      "A:216",
      "A:217",
      "A:218",
      "A:219",
      "A:22",
      "A:220",
      "A:221",
      "A:222",
      "A:223",
      "A:224",
      "A:225",
      "A:226",
      "A:227",
      "A:228",
      "A:229",
      "A:23",
      "A:230",
      "A:231",
      "A:232",
      "A:233",
      "A:234",
      "A:235",
      "A:236",
      "A:237",
      "A:238",
      "A:239",
      "A:24",
      "A:240",
      "A:241",
      "A:242",
      "A:243",
      "A:244",
      "A:245",
      "A:246",
      "A:247",
      "A:248",
      "A:249",
      "A:25",
      "A:250",
      "A:251",
      "A:252",
      "A:253",
      "A:254",
      "A:255",
      "A:256",
      "A:257",
      "A:258",
      "A:259",
      "A:26",
      "A:260",
      "A:261",
      "A:262",
      "A:263",
      "A:264",
      "A:265",
      "A:266",
      "A:267",
      "A:268",
      "A:269",
      "A:27",
      "A:270",
      "A:271",
      "A:272",
      "A:273",
      "A:274",
      "A:275",
      "A:276",
      "A:277",
      "A:278",
      "A:279",
      "A:28",
      "A:280",
      "A:281",
      "A:282",
      "A:283",
      "A:284",
      "A:285",
      "A:286",
      "A:287",
      "A:288",
      "A:289",
      "A:29",
      "A:290",
      "A:291",
      "A:292",
      "A:293",
      "A:294",
      "A:295",
      "A:296",
      "A:297",
      "A:298",
      "A:299",
      "A:3",
      "A:30",
      "A:300",
      "A:301",
      "A:302",
      "A:303",
      "A:304",
      "A:305",
      "A:306",
      "A:307",
      "A:308",
      "A:309",
      "A:31",
      "A:310",
      "A:311",
      "A:312",
      "A:313",
      "A:314",
      "A:315",
      "A:316",
      "A:317",
      "A:318",
      "A:319",
      "A:32",
      "A:320",
      "A:321",
      "A:322",
      "A:323",
      "A:324",
      "A:325",
      "A:326",
      "A:327",
      "A:328",
      "A:329",
      "A:33",
      "A:330",
      "A:331",
      "A:332",
      "A:333",
      "A:334",
      "A:335",
      "A:336",
      "A:337",
      "A:338",
      "A:339",
      "A:34",
      "A:340",
      "A:341",
      "A:342",
      "A:343",
      "A:344",
      "A:345",
      "A:346",
      "A:347",
      "A:348",
      "A:349",
      "A:35",
      "A:350",
      "A:351",
      "A:352",
      "A:353",
      "A:354",
      "A:355",
      "A:356",
      "A:357",
      "A:358",
      "A:359",
      "A:36",
      "A:360",
      "A:361",
      "A:362",
      "A:363",
      "A:364",
      "A:365",
      "A:366",
      "A:367",
      "A:368",
      "A:369",
      "A:37",
      "A:370",
      "A:371",
      "A:372",
      "A:373",
      "A:374",
      "A:375",
      "A:376",
      "A:377",
      "A:378",
      "A:379",
      "A:38",
      "A:380",
      "A:381",
      "A:382",
      "A:383",
      "A:384",
      "A:385",
      "A:386",
      "A:387",
      "A:388",
      "A:389",
      "A:39",
      "A:390",
      "A:391",
      "A:392",
      "A:393",
      "A:394",
      "A:395",
      "A:396",
      "A:397",
      "A:398",
      "A:399",
      "A:4",
      "A:40",
      "A:400",
      "A:401",
      "A:402",
      "A:403",
      "A:404",
      "A:405",
      "A:406",
      "A:407",
      "A:408",
      "A:409",
      "A:41",
      "A:410",
      "A:411",
      "A:412",
      "A:413",
      "A:42",
      "A:43",
      "A:44",
      "A:45",
      "A:46",
      "A:47",
      "A:48",
      "A:49",
      "A:5",
      "A:50",
      "A:500",
      "A:51",
      "A:52",
      "A:53",
      "A:54",
      "A:55",
      "A:56",
      "A:57",
      "A:58",
      "A:6",
      "A:60",
      "A:61",
      "A:62",
      "A:63",
      "A:64",
      "A:65",
      "A:66",
      "A:67",
      "A:68",
      "A:69",
      "A:7",
      "A:70",
      "A:71",
      "A:72",
      "A:73",
      "A:74",
      "A:75",
      "A:76",
      "A:77",
      "A:78",
      "A:79",
      "A:8",
      "A:80",
      "A:81",
      "A:82",
      "A:83",
      "A:84",
      "A:85",
      "A:86",
      "A:87",
      "A:88",
      "A:89",
      "A:9",
      "A:90",
      "A:91",
      "A:92",
      "A:93",
      "A:94",
      "A:95",
      "A:96",
      "A:97",
      "A:98",
      "A:99"
    ],
    "A:60": [
      "A:10",
      "A:100",
      "A:101",
      "A:102",
      "A:103",
      "A:104",
      "A:105",
      "A:106",
      "A:107",
      "A:108",
      "A:109",
      "A:11",
      "A:110",
      "A:111",
      "A:112",
      "A:113",
      "A:114",
      "A:115",
      "A:116",
      "A:117",
      "A:118",
      "A:119",
      "A:12",
      "A:120",
      "A:121",
      "A:122",
      "A:123",
      "A:124",
      "A:125",
      "A:126",
      "A:127",
      "A:128",
      "A:129",
      "A:13",
      "A:130",
      "A:131",
      "A:132",
      "A:133",
      "A:134",
      "A:135",
      "A:136",
      "A:137",
      "A:138",
      "A:139",
      "A:14",
      "A:140",
      "A:141",
      "A:142",
      "A:143",
      "A:144",
      "A:145",
      "A:146",
      "A:147",
      "A:148",
      "A:149",
      "A:15",
      "A:150",
      "A:151",
      "A:152",
      "A:153",
      "A:154",
      "A:155",
      "A:156",
      "A:157",
      "A:158",
      "A:159",
      "A:16",
      "A:160",
      "A:161",
      "A:162",
      "A:163",
      "A:164",
      "A:165",
      "A:166",
      "A:167",
      "A:168",
      "A:169",
      "A:17",
      "A:170",
      "A:171",
      "A:172",
      "A:173",
      "A:174",
      "A:175",
      "A:176",
      "A:177",
      "A:178",
      "A:179",
      "A:18",
      "A:180",
      "A:181",
      "A:182",
      "A:183",
      "A:184",
      "A:185",
      "A:186",
      "A:187",
      "A:188",
      "A:189",
      "A:19",
      "A:190",
      "A:191",
      "A:192",
      "A:193",
      "A:194",
      "A:195",
      "A:196",
      "A:197",
      "A:198",
      "A:199",
      "A:20",
      "A:200",
      "A:201",
      "A:202",
      "A:203",
      "A:204",
      "A:205",
      "A:206",
      "A:207",
      "A:208",
      "A:209",
      "A:21",
      "A:210",
      "A:211",
      "A:212",
      "A:213",
      "A:214",
      "A:215",
      "A:216",
      "A:217",
      "A:218",
      "A:219",
      "A:22",
      "A:220",
      "A:221",
      "A:222",
      "A:223",
      "A:224",
      "A:225",
      "A:226",
      "A:227",
      "A:228",
      "A:229",
      "A:23",
      "A:230",
      "A:231",
      "A:232",
      "A:233",
      "A:234",
      "A:235",
      "A:236",
      "A:237",
      "A:238",
      "A:239",
      "A:24",
      "A:240",
      "A:241",
      "A:242",
      "A:243",
      "A:244",
      "A:245",
      "A:246",
      "A:247",
      "A:248",
      "A:249",
      "A:25",
      "A:250",
      "A:251",
      "A:252",
      "A:253",
      "A:254",
      "A:255",
      "A:256",
      "A:257",
      "A:258",
      "A:259",
      "A:26",
      "A:260",
      "A:261",
      "A:262",
      "A:263",
      "A:264",
      "A:265",
      "A:266",
      "A:267",
      "A:268",
      "A:269",
      "A:27",
      "A:270",
      "A:271",
      "A:272",
      "A:273",
      "A:274",
      "A:275",
      "A:276",
      "A:277",
      "A:278",
      "A:279",
      "A:28",
      "A:280",
      "A:281",
      "A:282",
      "A:283",
      "A:284",
      "A:285",
      "A:286",
      "A:287",
      "A:288",
      "A:289",
      "A:29",
      "A:290",
      "A:291",
      "A:292",
      "A:293",
      "A:294",
      "A:295",
      "A:296",
      "A:297",
      "A:298",
      "A:299",
      "A:3",
      "A:30",
      "A:300",
      "A:301",
      "A:302",
      "A:303",
      "A:304",
      "A:305",
      "A:306",
      "A:307",
      "A:308",
      "A:309",
      "A:31",
      "A:310",
      "A:311",
      "A:312",
      "A:313",
      "A:314",
      "A:315",
      "A:316",
      "A:317",
      "A:318",
      "A:319",
      "A:32",
      "A:320",
      "A:321",
      "A:322",
      "A:323",
      "A:324",
      "A:325",
      "A:326",
      "A:327",
      "A:328",
      "A:329",
      "A:33",
      "A:330",
      "A:331",
      "A:332",
      "A:333",
      "A:334",
      "A:335",
      "A:336",
      "A:337",
      "A:338",
      "A:339",
      "A:34",
      "A:340",
      "A:341",
      "A:342",
      "A:343",
      "A:344",
      "A:345",
      "A:346",
      "A:347",
      "A:348",
      "A:349",
      "A:35",
      "A:350",
      "A:351",
      "A:352",
      "A:353",
      "A:354",
      "A:355",
      "A:356",
      "A:357",
      "A:358",
      "A:359",
      "A:36",
      "A:360",
      "A:361",
      "A:362",
      "A:363",
      "A:364",
      "A:365",
      "A:366",
      "A:367",
      "A:368",
      "A:369",
      "A:37",
      "A:370",
      "A:371",
      "A:372",
      "A:373",
      "A:374",
      "A:375",
      "A:376",
      "A:377",
      "A:378",
      "A:379",
      "A:38",
      "A:380",
      "A:381",
      "A:382",
      "A:383",
      "A:384",
      "A:385",
      "A:386",
      "A:387",
      "A:388",
      "A:389",
      "A:39",
      "A:390",
      "A:391",
      "A:392",
      "A:393",
      "A:394",
      "A:395",
      "A:396",
      "A:397",
      "A:398",
      "A:399",
      "A:4",
      "A:40",
      "A:400",
      "A:401",
      "A:402",
      "A:403",
      "A:404",
      "A:405",
      "A:406",
      "A:407",
      "A:408",
      "A:409",
      "A:41",
      "A:410",
      "A:411",
      "A:412",
      "A:413",
      "A:42",
      "A:43",
      "A:44",
      "A:45",
      "A:46",
      "A:47",
      "A:48",
      "A:49",
      "A:5",
      "A:50",
      "A:500",
      "A:51",
      "A:52",
      "A:53",
      "A:54",
      "A:55",
      "A:56",
      "A:57",
      "A:58",
      "A:59",
      "A:6",
      "A:61",
      "A:62",
      "A:63",
      "A:64",
      "A:65",
      "A:66",
      "A:67",
      "A:68",
      "A:69",
      "A:7",
      "A:70",
      "A:71",
      "A:72",
      "A:73",
      "A:74",
      "A:75",
      "A:76",
      "A:77",
      "A:78",
      "A:79",
      "A:8",
      "A:80",
      "A:81",
      "A:82",
      "A:83",
      "A:84",
      "A:85",
      "A:86",
      "A:87",
      "A:88",
      "A:89",
      "A:9",
      "A:90",
      "A:91",
      "A:92",
      "A:93",
      "A:94",
      "A:95",
      "A:96",
      "A:97",
      "A:98",
      "A:99"
    ],
    "A:61": [
      "A:10",
      "A:100",
      "A:101",
      "A:102",
      "A:103",
      "A:104",
      "A:105",
      "A:106",
      "A:107",
      "A:108",
      "A:109",
      "A:11",
      "A:110",
      "A:111",
      "A:112",
      "A:113",
      "A:114",
      "A:115",
      "A:116",
      "A:117",
      "A:118",
      "A:119",
      "A:12",
      "A:120",
      "A:121",
      "A:122",
      "A:123",
      "A:124",
      "A:125",
      "A:126",
      "A:127",
      "A:128",
      "A:129",
      "A:13",
      "A:130",
      "A:131",
      "A:132",
      "A:133",
      "A:134",
      "A:135",
      "A:136",
      "A:137",
      "A:138",
      "A:139",
      "A:14",
      "A:140",
      "A:141",
      "A:142",
      "A:143",
      "A:144",
      "A:145",
      "A:146",
      "A:147",
      "A:148",
      "A:149",
      "A:15",
      "A:150",
      "A:151",
      "A:152",
      "A:153",
      "A:154",
      "A:155",
      "A:156",
      "A:157",
      "A:158",
      "A:159",
      "A:16",
      "A:160",
      "A:161",
      "A:162",
      "A:163",
      "A:164",
      "A:165",
      "A:166",
      "A:167",
      "A:168",
      "A:169",
      "A:17",
      "A:170",
      "A:171",
      "A:172",
      "A:173",
      "A:174",
      "A:175",
      "A:176",
      "A:177",
      "A:178",
      "A:179",
      "A:18",
      "A:180",
      "A:181",
      "A:182",
      "A:183",
      "A:184",
      "A:185",
      "A:186",
      "A:187",
      "A:188",
      "A:189",
      "A:19",
      "A:190",
      "A:191",
      "A:192",
      "A:193",
      "A:194",
      "A:195",
      "A:196",
      "A:197",
      "A:198",
      "A:199",
      "A:20",
      "A:200",
      "A:201",
      "A:202",
      "A:203",
      "A:204",
      "A:205",
      "A:206",
      "A:207",
      "A:208",
      "A:209",
      "A:21",
      "A:210",
      "A:211",
      "A:212",
      "A:213",
      "A:214",
      "A:215",
      "A:216",
      "A:217",
      "A:218",
      "A:219",
      "A:22",
      "A:220",
      "A:221",
      "A:222",
      "A:223",
      "A:224",
      "A:225",
      "A:226",
      "A:227",
      "A:228",
      "A:229",
      "A:23",
      "A:230",
      "A:231",
      "A:232",
      "A:233",
      "A:234",
      "A:235",
      "A:236",
      "A:237",
      "A:238",
      "A:239",
      "A:24",
      "A:240",
      "A:241",
      "A:242",
      "A:243",
      "A:244",
      "A:245",
      "A:246",
      "A:247",
      "A:248",
      "A:249",
      "A:25",
      "A:250",
      "A:251",
      "A:252",
      "A:253",
      "A:254",
      "A:255",
      "A:256",
      "A:257",
      "A:258",
      "A:259",
      "A:26",
      "A:260",
      "A:261",
      "A:262",
      "A:263",
      "A:264",
      "A:265",
      "A:266",
      "A:267",
      "A:268",
      "A:269",
      "A:27",
      "A:270",
      "A:271",
      "A:272",
      "A:273",
      "A:274",
      "A:275",
      "A:276",
      "A:277",
      "A:278",
      "A:279",
      "A:28",
      "A:280",
      "A:281",
      "A:282",
      "A:283",
      "A:284",
      "A:285",
      "A:286",
      "A:287",
      "A:288",
      "A:289",
      "A:29",
      "A:290",
      "A:291",
      "A:292",
      "A:293",
      "A:294",
      "A:295",
      "A:296",
      "A:297",
      "A:298",
      "A:299",
      "A:3",
      "A:30",
      "A:300",
      "A:301",
      "A:302",
      "A:303",
      "A:304",
      "A:305",
      "A:306",
      "A:307",
      "A:308",
      "A:309",
      "A:31",
      "A:310",
      "A:311",
      "A:312",
      "A:313",
      "A:314",
      "A:315",
      "A:316",
      "A:317",
      "A:318",
      "A:319",
      "A:32",
      "A:320",
      "A:321",
      "A:322",
      "A:323",
      "A:324",
      "A:325",
      "A:326",
      "A:327",
      "A:328",
      "A:329",
      "A:33",
      "A:330",
      "A:331",
      "A:332",
      "A:333",
      "A:334",
      "A:335",
      "A:336",
      "A:337",
      "A:338",
      "A:339",
      "A:34",
      "A:340",
      "A:341",
      "A:342",
      "A:343",
      "A:344",
      "A:345",
      "A:346",
      "A:347",
      "A:348",
      "A:349",
      "A:35",
      "A:350",
      "A:351",
      "A:352",
      "A:353",
      "A:354",
      "A:355",
      "A:356",
      "A:357",
      "A:358",
      "A:359",
      "A:36",
      "A:360",
      "A:361",
      "A:362",
      "A:363",
      "A:364",
      "A:365",
      "A:366",
      "A:367",
      "A:368",
      "A:369",
      "A:37",
      "A:370",
      "A:371",
      "A:372",
      "A:373",
      "A:374",
      "A:375",
      "A:376",
      "A:377",
      "A:378",
      "A:379",
      "A:38",
      "A:380",
      "A:381",
      "A:382",
      "A:383",
      "A:384",
      "A:385",
      "A:386",
      "A:387",
      "A:388",
      "A:389",
      "A:39",
      "A:390",
      "A:391",
      "A:392",
      "A:393",
      "A:394",
      "A:395",
      "A:396",
      "A:397",
      "A:398",
      "A:399",
      "A:4",
      "A:40",
      "A:400",
      "A:401",
      "A:402",
      "A:403",
      "A:404",
      "A:405",
      "A:406",
      "A:407",
      "A:408",
      "A:409",
      "A:41",
      "A:410",
      "A:411",
      "A:412",
      "A:413",
      "A:42",
      "A:43",
      "A:44",
      "A:45",
      "A:46",
      "A:47",
      "A:48",
      "A:49",
      "A:5",
      "A:50",
      "A:500",
      "A:51",
      "A:52",
      "A:53",
      "A:54",
      "A:55",
      "A:56",
      "A:57",
      "A:58",
      "A:59",
      "A:6",
      "A:60",
      "A:62",
      "A:63",
      "A:64",
      "A:65",
      "A:66",
      "A:67",
      "A:68",
      "A:69",
      "A:7",
      "A:70",
      "A:71",
      "A:72",
      "A:73",
      "A:74",
      "A:75",
      "A:76",
      "A:77",
      "A:78",
      "A:79",
      "A:8",
      "A:80",
      "A:81",
      "A:82",
      "A:83",
      "A:84",
      "A:85",
      "A:86",
      "A:87",
      "A:88",
      "A:89",
      "A:9",
      "A:90",
      "A:91",
      "A:92",
      "A:93",
      "A:94",
      "A:95",
      "A:96",
      "A:97",
      "A:98",
      "A:99"
    ],
    "A:62": [
      "A:10",
      "A:100",
      "A:101",
      "A:102",
      "A:103",
      "A:104",
      "A:105",
      "A:106",
      "A:107",
      "A:108",
      "A:109",
      "A:11",
      "A:110",
      "A:111",
      "A:112",
      "A:113",
      "A:114",
      "A:115",
      "A:116",
      "A:117",
      "A:118",
      "A:119",
      "A:12",
      "A:120",
      "A:121",
      "A:122",
      "A:123",
      "A:124",
      "A:125",
      "A:126",
      "A:127",
      "A:128",
      "A:129",
      "A:13",
      "A:130",
      "A:131",
      "A:132",
      "A:133",
      "A:134",
      "A:135",
      "A:136",
      "A:137",
      "A:138",
      "A:139",
      "A:14",
      "A:140",
      "A:141",
      "A:142",
      "A:143",
      "A:144",
      "A:145",
      "A:146",
      "A:147",
      "A:148",
      "A:149",
      "A:15",
      "A:150",
      "A:151",
      "A:152",
      "A:153",
      "A:154",
      "A:155",
      "A:156",
      "A:157",
      "A:158",
      "A:159",
      "A:16",
      "A:160",
      "A:161",
      "A:162",
      "A:163",
      "A:164",
      "A:165",
      "A:166",
      "A:167",
      "A:168",
      "A:169",
      "A:17",
      "A:170",
      "A:171",
      "A:172",
      "A:173",
      "A:174",
      "A:175",
      "A:176",
      "A:177",
      "A:178",
      "A:179",
      "A:18",
      "A:180",
      "A:181",
      "A:182",
      "A:183",
      "A:184",
      "A:185",
      "A:186",
      "A:187",
      "A:188",
      "A:189",
      "A:19",
      "A:190",
      "A:191",
      "A:192",
      "A:193",
      "A:194",
      "A:195",
      "A:196",
      "A:197",
      "A:198",
      "A:199",
      "A:20",
      "A:200",
      "A:201",
      "A:202",
      "A:203",
      "A:204",
      "A:205",
      "A:206",
      "A:207",
      "A:208",
      "A:209",
      "A:21",
      "A:210",
      "A:211",
      "A:212",
      "A:213",
      "A:214",
      "A:215",
      "A:216",
      "A:217",
      "A:218",
      "A:219",
      "A:22",
      "A:220",
      "A:221",
      "A:222",
      "A:223",
      "A:224",
      "A:225",
      "A:226",
      "A:227",
      "A:228",
      "A:229",
      "A:23",
      "A:230",
      "A:231",
      "A:232",
      "A:233",
      "A:234",
      "A:235",
      "A:236",
      "A:237",
      "A:238",
      "A:239",
      "A:24",
      "A:240",
      "A:241",
      "A:242",
      "A:243",
      "A:244",
      "A:245",
      "A:246",
      "A:247",
      "A:248",
      "A:249",
      "A:25",
      "A:250",
      "A:251",
      "A:252",
      "A:253",
      "A:254",
      "A:255",
      "A:256",
      "A:257",
      "A:258",
      "A:259",
      "A:26",
      "A:260",
      "A:261",
      "A:262",
      "A:263",
      "A:264",
      "A:265",
      "A:266",
      "A:267",
      "A:268",
      "A:269",
      "A:27",
      "A:270",
      "A:271",
      "A:272",
      "A:273",
      "A:274",
      "A:275",
      "A:276",
      "A:277",
      "A:278",
      "A:279",
      "A:28",
      "A:280",
      "A:281",
      "A:282",
      "A:283",
      "A:284",
      "A:285",
      "A:286",
      "A:287",
      "A:288",
      "A:289",
      "A:29",
      "A:290",
      "A:291",
      "A:292",
      "A:293",
      "A:294",
      "A:295",
      "A:296",
      "A:297",
      "A:298",
      "A:299",
      "A:3",
      "A:30",
      "A:300",
      "A:301",
      "A:302",
      "A:303",
      "A:304",
      "A:305",
      "A:306",
      "A:307",
      "A:308",
      "A:309",
      "A:31",
      "A:310",
      "A:311",
      "A:312",
      "A:313",
      "A:314",
      "A:315",
      "A:316",
      "A:317",
      "A:318",
      "A:319",
      "A:32",
      "A:320",
      "A:321",
      "A:322",
      "A:323",
      "A:324",
      "A:325",
      "A:326",
      "A:327",
      "A:328",
      "A:329",
      "A:33",
      "A:330",
      "A:331",
      "A:332",
      "A:333",
      "A:334",
      "A:335",
      "A:336",
      "A:337",
      "A:338",
      "A:339",
      "A:34",
      "A:340",
      "A:341",
      "A:342",
      "A:343",
      "A:344",
      "A:345",
      "A:346",
      "A:347",
      "A:348",
      "A:349",
      "A:35",
      "A:350",
      "A:351",
      "A:352",
      "A:353",
      "A:354",
      "A:355",
      "A:356",
      "A:357",
      "A:358",
      "A:359",
      "A:36",
      "A:360",
      "A:361",
      "A:362",
      "A:363",
      "A:364",
      "A:365",
      "A:366",
      "A:367",
      "A:368",
      "A:369",
      "A:37",
      "A:370",
      "A:371",
      "A:372",
      "A:373",
      "A:374",
      "A:375",
      "A:376",
      "A:377",
      "A:378",
      "A:379",
      "A:38",
      "A:380",
      "A:381",
      "A:382",
      "A:383",
      "A:384",
      "A:385",
      "A:386",
      "A:387",
      "A:388",
      "A:389",
      "A:39",
      "A:390",
      "A:391",
      "A:392",
      "A:393",
      "A:394",
      "A:395",
      "A:396",
      "A:397",
      "A:398",
      "A:399",
      "A:4",
      "A:40",
      "A:400",
      "A:401",
      "A:402",
      "A:403",
      "A:404",
      "A:405",
      "A:406",
      "A:407",
      "A:408",
      "A:409",
      "A:41",
      "A:410",
      "A:411",
      "A:412",
      "A:413",
      "A:42",
      "A:43",
      "A:44",
      "A:45",
      "A:46",
      "A:47",
      "A:48",
      "A:49",
      "A:5",
      "A:50",
      "A:500",
      "A:51",
      "A:52",
      "A:53",
      "A:54",
      "A:55",
      "A:56",
      "A:57",
      "A:58",
      "A:59",
      "A:6",
      "A:60",
      "A:61",
      "A:63",
      "A:64",
      "A:65",
      "A:66",
      "A:67",
      "A:68",
      "A:69",
      "A:7",
      "A:70",
      "A:71",
      "A:72",
      "A:73",
      "A:74",
      "A:75",
      "A:76",
      "A:77",
      "A:78",
      "A:79",
      "A:8",
      "A:80",
      "A:81",
      "A:82",
      "A:83",
      "A:84",
      "A:85",
      "A:86",
      "A:87",
      "A:88",
      "A:89",
      "A:9",
      "A:90",
      "A:91",
      "A:92",
      "A:93",
      "A:94",
      "A:95",
      "A:96",
      "A:97",
      "A:98",
      "A:99"
    ],
    "A:63": [
      "A:10",
      "A:100",
      "A:101",
      "A:102",
      "A:103",
      "A:104",
      "A:105",
      "A:106",
      "A:107",
      "A:108",
      "A:109",
      "A:11",
      "A:110",
      "A:111",
      "A:112",
      "A:113",
      "A:114",
      "A:115",
      "A:116",
      "A:117",
      "A:118",
      "A:119",
      "A:12",
      "A:120",
      "A:121",
      "A:122",
      "A:123",
      "A:124",
      "A:125",
      "A:126",
      "A:127",
      "A:128",
      "A:129",
      "A:13",
      "A:130",
      "A:131",
      "A:132",
      "A:133",
      "A:134",
      "A:135",
      "A:136",
      "A:137",
      "A:138",
      "A:139",
      "A:14",
      "A:140",
      "A:141",
      "A:142",
      "A:143",
      "A:144",
      "A:145",
      "A:146",
      "A:147",
      "A:148",
      "A:149",
      "A:15",
      "A:150",
      "A:151",
      "A:152",
      "A:153",
      "A:154",
      "A:155",
      "A:156",
      "A:157",
      "A:158",
      "A:159",
      "A:16",
      "A:160",
      "A:161",
      "A:162",
      "A:163",
      "A:164",
      "A:165",
      "A:166",
      "A:167",
      "A:168",
      "A:169",
      "A:17",
      "A:170",
      "A:171",
      "A:172",
      "A:173",
      "A:174",
      "A:175",
      "A:176",
      "A:177",
      "A:178",
      "A:179",
      "A:18",
      "A:180",
      "A:181",
      "A:182",
      "A:183",
      "A:184",
      "A:185",
      "A:186",
      "A:187",
      "A:188",
      "A:189",
      "A:19",
      "A:190",
      "A:191",
      "A:192",
      "A:193",
      "A:194",
      "A:195",
      "A:196",
      "A:197",
      "A:198",
      "A:199",
      "A:20",
      "A:200",
      "A:201",
      "A:202",
      "A:203",
      "A:204",
      "A:205",
      "A:206",
      "A:207",
      "A:208",
      "A:209",
      "A:21",
      "A:210",
      "A:211",
      "A:212",
      "A:213",
      "A:214",
      "A:215",
      "A:216",
      "A:217",
      "A:218",
      "A:219",
      "A:22",
      "A:220",
      "A:221",
      "A:222",
      "A:223",
      "A:224",
      "A:225",
      "A:226",
      "A:227",
      "A:228",
      "A:229",
      "A:23",
      "A:230",
      "A:231",
      "A:232",
      "A:233",
      "A:234",
      "A:235",
      "A:236",
      "A:237",
      "A:238",
      "A:239",
      "A:24",
      "A:240",
      "A:241",
      "A:242",
      "A:243",
      "A:244",
      "A:245",
      "A:246",
      "A:247",
      "A:248",
      "A:249",
      "A:25",
      "A:250",
      "A:251",
      "A:252",
      "A:253",
      "A:254",
      "A:255",
      "A:256",
      "A:257",
      "A:258",
      "A:259",
      "A:26",
      "A:260",
      "A:261",
      "A:262",
      "A:263",
      "A:264",
      "A:265",
      "A:266",
      "A:267",
      "A:268",
      "A:269",
      "A:27",
      "A:270",
      "A:271",
      "A:272",
      "A:273",
      "A:274",
      "A:275",
      "A:276",
      "A:277",
      "A:278",
      "A:279",
      "A:28",
      "A:280",
      "A:281",
      "A:282",
      "A:283",
      "A:284",
      "A:285",
      "A:286",
      "A:287",
      "A:288",
      "A:289",
      "A:29",
      "A:290",
      "A:291",
      "A:292",
      "A:293",
      "A:294",
      "A:295",
      "A:296",
      "A:297",
      "A:298",
      "A:299",
      "A:3",
      "A:30",
      "A:300",
      "A:301",
      "A:302",
      "A:303",
      "A:304",
      "A:305",
      "A:306",
      "A:307",
      "A:308",
      "A:309",
      "A:31",
      "A:310",
      "A:311",
      "A:312",
      "A:313",
      "A:314",
      "A:315",
      "A:316",
      "A:317",
      "A:318",
      "A:319",
      "A:32",
      "A:320",
      "A:321",
      "A:322",
      "A:323",
      "A:324",
      "A:325",
      "A:326",
      "A:327",
      "A:328",
      "A:329",
      "A:33",
      "A:330",
      "A:331",
      "A:332",
      "A:333",
      "A:334",
      "A:335",
      "A:336",
      "A:337",
      "A:338",
      "A:339",
      "A:34",
      "A:340",
      "A:341",
      "A:342",
      "A:343",
      "A:344",
      "A:345",
      "A:346",
      "A:347",
      "A:348",
      "A:349",
      "A:35",
      "A:350",
      "A:351",
      "A:352",
      "A:353",
      "A:354",
      "A:355",
      "A:356",
      "A:357",
      "A:358",
      "A:359",
      "A:36",
      "A:360",
      "A:361",
      "A:362",
      "A:363",
      "A:364",
      "A:365",
      "A:366",
      "A:367",
      "A:368",
      "A:369",
      "A:37",
      "A:370",
      "A:371",
      "A:372",
      "A:373",
      "A:374",
      "A:375",
      "A:376",
      "A:377",
      "A:378",
      "A:379",
      "A:38",
      "A:380",
      "A:381",
      "A:382",
      "A:383",
      "A:384",
      "A:385",
      "A:386",
      "A:387",
      "A:388",
      "A:389",
      "A:39",
      "A:390",
      "A:391",
      "A:392",
      "A:393",
      "A:394",
      "A:395",
      "A:396",
      "A:397",
      "A:398",
      "A:399",
      "A:4",
      "A:40",
      "A:400",
      "A:401",
      "A:402",
      "A:403",
      "A:404",
      "A:405",
      "A:406",
      "A:407",
      "A:408",
      "A:409",
      "A:41",
      "A:410",
      "A:411",
      "A:412",
      "A:413",
      "A:42",
      "A:43",
      "A:44",
      "A:45",
      "A:46",
      "A:47",
      "A:48",
      "A:49",
      "A:5",
      "A:50",
      "A:500",
      "A:51",
      "A:52",
      "A:53",
      "A:54",
      "A:55",
      "A:56",
      "A:57",
      "A:58",
      "A:59",
      "A:6",
      "A:60",
      "A:61",
      "A:62",
      "A:64",
      "A:65",
      "A:66",
      "A:67",
      "A:68",
      "A:69",
      "A:7",
      "A:70",
      "A:71",
      "A:72",
      "A:73",
      "A:74",
      "A:75",
      "A:76",
      "A:77",
      "A:78",
      "A:79",
      "A:8",
      "A:80",
      "A:81",
      "A:82",
      "A:83",
      "A:84",
      "A:85",
      "A:86",
      "A:87",
      "A:88",
      "A:89",
      "A:9",
      "A:90",
      "A:91",
      "A:92",
      "A:93",
      "A:94",
      "A:95",
      "A:96",
      "A:97",
      "A:98",
      "A:99"
    ],
    "A:64": [
      "A:10",
      "A:100",
      "A:101",
      "A:102",
      "A:103",
      "A:104",
      "A:105",
      "A:106",
      "A:107",
      "A:108",
      "A:109",
      "A:11",
      "A:110",
      "A:111",
      "A:112",
      "A:113",
      "A:114",
      "A:115",
      "A:116",
      "A:117",
      "A:118",
      "A:119",
      "A:12",
      "A:120",
      "A:121",
      "A:122",
      "A:123",
      "A:124",
      "A:125",
      "A:126",
      "A:127",
      "A:128",
      "A:129",
      "A:13",
      "A:130",
      "A:131",
      "A:132",
      "A:133",
      "A:134",
      "A:135",
      "A:136",
      "A:137",
      "A:138",
      "A:139",
      "A:14",
      "A:140",
      "A:141",
      "A:142",
      "A:143",
      "A:144",
      "A:145",
      "A:146",
      "A:147",
      "A:148",
      "A:149",
      "A:15",
      "A:150",
      "A:151",
      "A:152",
      "A:153",
      "A:154",
      "A:155",
      "A:156",
      "A:157",
      "A:158",
      "A:159",
      "A:16",
      "A:160",
      "A:161",
      "A:162",
      "A:163",
      "A:164",
      "A:165",
      "A:166",
      "A:167",
      "A:168",
      "A:169",
      "A:17",
      "A:170",
      "A:171",
      "A:172",
      "A:173",
      "A:174",
      "A:175",
      "A:176",
      "A:177",
      "A:178",
      "A:179",
      "A:18",
      "A:180",
      "A:181",
      "A:182",
      "A:183",
      "A:184",
      "A:185",
      "A:186",
      "A:187",
      "A:188",
      "A:189",
      "A:19",
      "A:190",
      "A:191",
      "A:192",
      "A:193",
      "A:194",
      "A:195",
      "A:196",
      "A:197",
      "A:198",
      "A:199",
      "A:20",
      "A:200",
      "A:201",
      "A:202",
      "A:203",
      "A:204",
      "A:205",
      "A:206",
      "A:207",
      "A:208",
      "A:209",
      "A:21",
      "A:210",
      "A:211",
      "A:212",
      "A:213",
      "A:214",
      "A:215",
      "A:216",
      "A:217",
      "A:218",
      "A:219",
      "A:22",
      "A:220",
      "A:221",
      "A:222",
      "A:223",
      "A:224",
      "A:225",
      "A:226",
      "A:227",
      "A:228",
      "A:229",
      "A:23",
      "A:230",
      "A:231",
      "A:232",
      "A:233",
      "A:234",
      "A:235",
      "A:236",
      "A:237",
      "A:238",
      "A:239",
      "A:24",
      "A:240",
      "A:241",
      "A:242",
      "A:243",
      "A:244",
      "A:245",
      "A:246",
      "A:247",
      "A:248",
      "A:249",
      "A:25",
      "A:250",
      "A:251",
      "A:252",
      "A:253",
      "A:254",
      "A:255",
      "A:256",
      "A:257",
      "A:258",
      "A:259",
      "A:26",
      "A:260",
      "A:261",
      "A:262",
      "A:263",
      "A:264",
      "A:265",
      "A:266",
      "A:267",
      "A:268",
      "A:269",
      "A:27",
      "A:270",
      "A:271",
      "A:272",
      "A:273",
      "A:274",
      "A:275",
      "A:276",
      "A:277",
      "A:278",
      "A:279",
      "A:28",
      "A:280",
      "A:281",
      "A:282",
      "A:283",
      "A:284",
      "A:285",
      "A:286",
      "A:287",
      "A:288",
      "A:289",
      "A:29",
      "A:290",
      "A:291",
      "A:292",
      "A:293",
      "A:294",
      "A:295",
      "A:296",
      "A:297",
      "A:298",
      "A:299",
      "A:3",
      "A:30",
      "A:300",
      "A:301",
      "A:302",
      "A:303",
      "A:304",
      "A:305",
      "A:306",
      "A:307",
      "A:308",
      "A:309",
      "A:31",
      "A:310",
      "A:311",
      "A:312",
      "A:313",
      "A:314",
      "A:315",
      "A:316",
      "A:317",
      "A:318",
      "A:319",
      "A:32",
      "A:320",
      "A:321",
      "A:322",
      "A:323",
      "A:324",
      "A:325",
      "A:326",
      "A:327",
      "A:328",
      "A:329",
      "A:33",
      "A:330",
      "A:331",
      "A:332",
      "A:333",
      "A:334",
      "A:335",
      "A:336",
      "A:337",
      "A:338",
      "A:339",
      "A:34",
      "A:340",
      "A:341",
      "A:342",
      "A:343",
      "A:344",
      "A:345",
      "A:346",
      "A:347",
      "A:348",
      "A:349",
      "A:35",
      "A:350",
      "A:351",
      "A:352",
      "A:353",
      "A:354",
      "A:355",
      "A:356",
      "A:357",
      "A:358",
      "A:359",
      "A:36",
      "A:360",
      "A:361",
      "A:362",
      "A:363",
      "A:364",
      "A:365",
      "A:366",
      "A:367",
      "A:368",
      "A:369",
      "A:37",
      "A:370",
      "A:371",
      "A:372",
      "A:373",
      "A:374",
      "A:375",
      "A:376",
      "A:377",
      "A:378",
      "A:379",
      "A:38",
      "A:380",
      "A:381",
      "A:382",
      "A:383",
      "A:384",
      "A:385",
      "A:386",
      "A:387",
      "A:388",
      "A:389",
      "A:39",
      "A:390",
      "A:391",
      "A:392",
      "A:393",
      "A:394",
      "A:395",
      "A:396",
      "A:397",
      "A:398",
      "A:399",
      "A:4",
      "A:40",
      "A:400",
      "A:401",
      "A:402",
      "A:403",
      "A:404",
      "A:405",
      "A:406",
      "A:407",
      "A:408",
      "A:409",
      "A:41",
      "A:410",
      "A:411",
      "A:412",
      "A:413",
      "A:42",
      "A:43",
      "A:44",
      "A:45",
      "A:46",
      "A:47",
      "A:48",
      "A:49",
      "A:5",
      "A:50",
      "A:500",
      "A:51",
      "A:52",
      "A:53",
      "A:54",
      "A:55",
      "A:56",
      "A:57",
      "A:58",
      "A:59",
      "A:6",
      "A:60",
      "A:61",
      "A:62",
      "A:63",
      "A:65",
      "A:66",
      "A:67",
      "A:68",
      "A:69",
      "A:7",
      "A:70",
      "A:71",
      "A:72",
      "A:73",
      "A:74",
      "A:75",
      "A:76",
      "A:77",
      "A:78",
      "A:79",
      "A:8",
      "A:80",
      "A:81",
      "A:82",
      "A:83",
      "A:84",
      "A:85",
      "A:86",
      "A:87",
      "A:88",
      "A:89",
      "A:9",
      "A:90",
      "A:91",
      "A:92",
      "A:93",
      "A:94",
      "A:95",
      "A:96",
      "A:97",
      "A:98",
      "A:99"
    ],
    "A:65": [
      "A:10",
      "A:100",
      "A:101",
      "A:102",
      "A:103",
      "A:104",
      "A:105",
      "A:106",
      "A:107",
      "A:108",
      "A:109",
      "A:11",
      "A:110",
      "A:111",
      "A:112",
      "A:113",
      "A:114",
      "A:115",
      "A:116",
      "A:117",
      "A:118",
      "A:119",
      "A:12",
      "A:120",
      "A:121",
      "A:122",
      "A:123",
      "A:124",
      "A:125",
      "A:126",
      "A:127",
      "A:128",
      "A:129",
      "A:13",
      "A:130",
      "A:131",
      "A:132",
      "A:133",
      "A:134",
      "A:135",
      "A:136",
      "A:137",
      "A:138",
      "A:139",
      "A:14",
      "A:140",
      "A:141",
      "A:142",
      "A:143",
      "A:144",
      "A:145",
      "A:146",
      "A:147",
      "A:148",
      "A:149",
      "A:15",
      "A:150",
      "A:151",
      "A:152",
      "A:153",
      "A:154",
      "A:155",
      "A:156",
      "A:157",
      "A:158",
      "A:159",
      "A:16",
      "A:160",
      "A:161",
      "A:162",
      "A:163",
      "A:164",
      "A:165",
      "A:166",
      "A:167",
      "A:168",
      "A:169",
      "A:17",
      "A:170",
      "A:171",
      "A:172",
      "A:173",
      "A:174",
      "A:175",
      "A:176",
      "A:177",
      "A:178",
      "A:179",
      "A:18",
      "A:180",
      "A:181",
      "A:182",
      "A:183",
      "A:184",
      "A:185",
      "A:186",
      "A:187",
      "A:188",
      "A:189",
      "A:19",
      "A:190",
      "A:191",
      "A:192",
      "A:193",
      "A:194",
      "A:195",
      "A:196",
      "A:197",
      "A:198",
      "A:199",
      "A:20",
      "A:200",
      "A:201",
      "A:202",
      "A:203",
      "A:204",
      "A:205",
      "A:206",
      "A:207",
      "A:208",
      "A:209",
      "A:21",
      "A:210",
      "A:211",
      "A:212",
      "A:213",
      "A:214",
      "A:215",
      "A:216",
      "A:217",
      "A:218",
      "A:219",
      "A:22",
      "A:220",
      "A:221",
      "A:222",
      "A:223",
      "A:224",
      "A:225",
      "A:226",
      "A:227",
      "A:228",
      "A:229",
      "A:23",
      "A:230",
      "A:231",
      "A:232",
      "A:233",
      "A:234",
      "A:235",
      "A:236",
      "A:237",
      "A:238",
      "A:239",
      "A:24",
      "A:240",
      "A:241",
      "A:242",
      "A:243",
      "A:244",
      "A:245",
      "A:246",
      "A:247",
      "A:248",
      "A:249",
      "A:25",
      "A:250",
      "A:251",
      "A:252",
      "A:253",
      "A:254",
      "A:255",
      "A:256",
      "A:257",
      "A:258",
      "A:259",
      "A:26",
      "A:260",
      "A:261",
      "A:262",
      "A:263",
      "A:264",
      "A:265",
      "A:266",
      "A:267",
      "A:268",
      "A:269",
      "A:27",
      "A:270",
      "A:271",
      "A:272",
      "A:273",
      "A:274",
      "A:275",
      "A:276",
      "A:277",
      "A:278",
      "A:279",
      "A:28",
      "A:280",
      "A:281",
      "A:282",
      "A:283",
      "A:284",
      "A:285",
      "A:286",
      "A:287",
      "A:288",
      "A:289",
      "A:29",
      "A:290",
      "A:291",
      "A:292",
      "A:293",
      "A:294",
      "A:295",
      "A:296",
      "A:297",
      "A:298",
      "A:299",
      "A:3",
      "A:30",
      "A:300",
      "A:301",
      "A:302",
      "A:303",
      "A:304",
      "A:305",
      "A:306",
      "A:307",
      "A:308",
      "A:309",
      "A:31",
      "A:310",
      "A:311",
      "A:312",
      "A:313",
      "A:314",
      "A:315",
      "A:316",
      "A:317",
      "A:318",
      "A:319",
      "A:32",
      "A:320",
      "A:321",
      "A:322",
      "A:323",
      "A:324",
      "A:325",
      "A:326",
      "A:327",
      "A:328",
      "A:329",
      "A:33",
      "A:330",
      "A:331",
      "A:332",
      "A:333",
      "A:334",
      "A:335",
      "A:336",
      "A:337",
      "A:338",
      "A:339",
      "A:34",
      "A:340",
      "A:341",
      "A:342",
      "A:343",
      "A:344",
      "A:345",
      "A:346",
      "A:347",
      "A:348",
      "A:349",
      "A:35",
      "A:350",
      "A:351",
      "A:352",
      "A:353",
      "A:354",
      "A:355",
      "A:356",
      "A:357",
      "A:358",
      "A:359",
      "A:36",
      "A:360",
      "A:361",
      "A:362",
      "A:363",
      "A:364",
      "A:365",
      "A:366",
      "A:367",
      "A:368",
      "A:369",
      "A:37",
      "A:370",
      "A:371",
      "A:372",
      "A:373",
      "A:374",
      "A:375",
      "A:376",
      "A:377",
      "A:378",
      "A:379",
      "A:38",
      "A:380",
      "A:381",
      "A:382",
      "A:383",
      "A:384",
      "A:385",
      "A:386",
      "A:387",
      "A:388",
      "A:389",
      "A:39",
      "A:390",
      "A:391",
      "A:392",
      "A:393",
      "A:394",
      "A:395",
      "A:396",
      "A:397",
      "A:398",
      "A:399",
      "A:4",
      "A:40",
      "A:400",
      "A:401",
      "A:402",
      "A:403",
      "A:404",
      "A:405",
      "A:406",
      "A:407",
      "A:408",
      "A:409",
      "A:41",
      "A:410",
      "A:411",
      "A:412",
      "A:413",
      "A:42",
      "A:43",
      "A:44",
      "A:45",
      "A:46",
      "A:47",
      "A:48",
      "A:49",
      "A:5",
      "A:50",
      "A:500",
      "A:51",
      "A:52",
      "A:53",
      "A:54",
      "A:55",
      "A:56",
      "A:57",
      "A:58",
      "A:59",
      "A:6",
      "A:60",
      "A:61",
      "A:62",
      "A:63",
      "A:64",
      "A:66",
      "A:67",
      "A:68",
      "A:69",
      "A:7",
      "A:70",
      "A:71",
      "A:72",
      "A:73",
      "A:74",
      "A:75",
      "A:76",
      "A:77",
      "A:78",
      "A:79",
      "A:8",
      "A:80",
      "A:81",
      "A:82",
      "A:83",
      "A:84",
      "A:85",
      "A:86",
      "A:87",
      "A:88",
      "A:89",
      "A:9",
      "A:90",
      "A:91",
      "A:92",
      "A:93",
      "A:94",
      "A:95",
      "A:96",
      "A:97",
      "A:98",
      "A:99"
    ],
    "A:66": [
      "A:10",
      "A:100",
      "A:101",
      "A:102",
      "A:103",
      "A:104",
      "A:105",
      "A:106",
      "A:107",
      "A:108",
      "A:109",
      "A:11",
      "A:110",
      "A:111",
      "A:112",
      "A:113",
      "A:114",
      "A:115",
      "A:116",
      "A:117",
      "A:118",
      "A:119",
      "A:12",
      "A:120",
      "A:121",
      "A:122",
      "A:123",
      "A:124",
      "A:125",
      "A:126",
      "A:127",
      "A:128",
      "A:129",
      "A:13",
      "A:130",
      "A:131",
      "A:132",
      "A:133",
      "A:134",
      "A:135",
      "A:136",
      "A:137",
      "A:138",
      "A:139",
      "A:14",
      "A:140",
      "A:141",
      "A:142",
      "A:143",
      "A:144",
      "A:145",
      "A:146",
      "A:147",
      "A:148",
      "A:149",
      "A:15",
      "A:150",
      "A:151",
      "A:152",
      "A:153",
      "A:154",
      "A:155",
      "A:156",
      "A:157",
      "A:158",
      "A:159",
      "A:16",
      "A:160",
      "A:161",
      "A:162",
      "A:163",
      "A:164",
      "A:165",
      "A:166",
      "A:167",
      "A:168",
      "A:169",
      "A:17",
      "A:170",
      "A:171",
      "A:172",
      "A:173",
      "A:174",
      "A:175",
      "A:176",
      "A:177",
      "A:178",
      "A:179",
      "A:18",
      "A:180",
      "A:181",
      "A:182",
      "A:183",
      "A:184",
      "A:185",
      "A:186",
      "A:187",
      "A:188",
      "A:189",
      "A:19",
      "A:190",
      "A:191",
      "A:192",
      "A:193",
      "A:194",
      "A:195",
      "A:196",
      "A:197",
      "A:198",
      "A:199",
      "A:20",
      "A:200",
      "A:201",
      "A:202",
      "A:203",
      "A:204",
      "A:205",
      "A:206",
      "A:207",
      "A:208",
      "A:209",
      "A:21",
      "A:210",
      "A:211",
      "A:212",
      "A:213",
      "A:214",
      "A:215",
      "A:216",
      "A:217",
      "A:218",
      "A:219",
      "A:22",
      "A:220",
      "A:221",
      "A:222",
      "A:223",
      "A:224",
      "A:225",
      "A:226",
      "A:227",
      "A:228",
      "A:229",
      "A:23",
      "A:230",
      "A:231",
      "A:232",
      "A:233",
      "A:234",
      "A:235",
      "A:236",
      "A:237",
      "A:238",
      "A:239",
      "A:24",
      "A:240",
      "A:241",
      "A:242",
      "A:243",
      "A:244",
      "A:245",
      "A:246",
      "A:247",
      "A:248",
      "A:249",
      "A:25",
      "A:250",
      "A:251",
      "A:252",
      "A:253",
      "A:254",
      "A:255",
      "A:256",
      "A:257",
      "A:258",
      "A:259",
      "A:26",
      "A:260",
      "A:261",
      "A:262",
      "A:263",
      "A:264",
      "A:265",
      "A:266",
      "A:267",
      "A:268",
      "A:269",
      "A:27",
      "A:270",
      "A:271",
      "A:272",
      "A:273",
      "A:274",
      "A:275",
      "A:276",
      "A:277",
      "A:278",
      "A:279",
      "A:28",
      "A:280",
      "A:281",
      "A:282",
      "A:283",
      "A:284",
      "A:285",
      "A:286",
      "A:287",
      "A:288",
      "A:289",
      "A:29",
      "A:290",
      "A:291",
      "A:292",
      "A:293",
      "A:294",
      "A:295",
      "A:296",
      "A:297",
      "A:298",
      "A:299",
      "A:3",
      "A:30",
      "A:300",
      "A:301",
      "A:302",
      "A:303",
      "A:304",
      "A:305",
      "A:306",
      "A:307",
      "A:308",
      "A:309",
      "A:31",
      "A:310",
      "A:311",
      "A:312",
      "A:313",
      "A:314",
      "A:315",
      "A:316",
      "A:317",
      "A:318",
      "A:319",
      "A:32",
      "A:320",
      "A:321",
      "A:322",
      "A:323",
      "A:324",
      "A:325",
      "A:326",
      "A:327",
      "A:328",
      "A:329",
      "A:33",
      "A:330",
      "A:331",
      "A:332",
      "A:333",
      "A:334",
      "A:335",
      "A:336",
      "A:337",
      "A:338",
      "A:339",
      "A:34",
      "A:340",
      "A:341",
      "A:342",
      "A:343",
      "A:344",
      "A:345",
      "A:346",
      "A:347",
      "A:348",
      "A:349",
      "A:35",
      "A:350",
      "A:351",
      "A:352",
      "A:353",
      "A:354",
      "A:355",
      "A:356",
      "A:357",
      "A:358",
      "A:359",
      "A:36",
      "A:360",
      "A:361",
      "A:362",
      "A:363",
      "A:364",
      "A:365",
      "A:366",
      "A:367",
      "A:368",
      "A:369",
      "A:37",
      "A:370",
      "A:371",
      "A:372",
      "A:373",
      "A:374",
      "A:375",
      "A:376",
      "A:377",
      "A:378",
      "A:379",
      "A:38",
      "A:380",
      "A:381",
      "A:382",
      "A:383",
      "A:384",
      "A:385",
      "A:386",
      "A:387",
      "A:388",
      "A:389",
      "A:39",
      "A:390",
      "A:391",
      "A:392",
      "A:393",
      "A:394",
      "A:395",
      "A:396",
      "A:397",
      "A:398",
      "A:399",
      "A:4",
      "A:40",
      "A:400",
      "A:401",
      "A:402",
      "A:403",
      "A:404",
      "A:405",
      "A:406",
      "A:407",
      "A:408",
      "A:409",
      "A:41",
      "A:410",
      "A:411",
      "A:412",
      "A:413",
      "A:42",
      "A:43",
      "A:44",
      "A:45",
      "A:46",
      "A:47",
      "A:48",
      "A:49",
      "A:5",
      "A:50",
      "A:500",
      "A:51",
      "A:52",
      "A:53",
      "A:54",
      "A:55",
      "A:56",
      "A:57",
      "A:58",
      "A:59",
      "A:6",
      "A:60",
      "A:61",
      "A:62",
      "A:63",
      "A:64",
      "A:65",
      "A:67",
      "A:68",
      "A:69",
      "A:7",
      "A:70",
      "A:71",
      "A:72",
      "A:73",
      "A:74",
      "A:75",
      "A:76",
      "A:77",
      "A:78",
      "A:79",
      "A:8",
      "A:80",
      "A:81",
      "A:82",
      "A:83",
      "A:84",
      "A:85",
      "A:86",
      "A:87",
      "A:88",
      "A:89",
      "A:9",
      "A:90",
      "A:91",
      "A:92",
      "A:93",
      "A:94",
      "A:95",
      "A:96",
      "A:97",
      "A:98",
      "A:99"
    ],
    "A:67": [
      "A:10",
      "A:100",
      "A:101",
      "A:102",
      "A:103",
      "A:104",
      "A:105",
      "A:106",
      "A:107",
      "A:108",
      "A:109",
      "A:11",
      "A:110",
      "A:111",
      "A:112",
      "A:113",
      "A:114",
      "A:115",
      "A:116",
      "A:117",
      "A:118",
      "A:119",
      "A:12",
      "A:120",
      "A:121",
      "A:122",
      "A:123",
      "A:124",
      "A:125",
      "A:126",
      "A:127",
      "A:128",
      "A:129",
      "A:13",
      "A:130",
      "A:131",
      "A:132",
      "A:133",
      "A:134",
      "A:135",
      "A:136",
      "A:137",
      "A:138",
      "A:139",
      "A:14",
      "A:140",
      "A:141",
      "A:142",
      "A:143",
      "A:144",
      "A:145",
      "A:146",
      "A:147",
      "A:148",
      "A:149",
      "A:15",
      "A:150",
      "A:151",
      "A:152",
      "A:153",
      "A:154",
      "A:155",
      "A:156",
      "A:157",
      "A:158",
      "A:159",
      "A:16",
      "A:160",
      "A:161",
      "A:162",
      "A:163",
      "A:164",
      "A:165",
      "A:166",
      "A:167",
      "A:168",
      "A:169",
      "A:17",
      "A:170",
      "A:171",
      "A:172",
      "A:173",
      "A:174",
      "A:175",
      "A:176",
      "A:177",
      "A:178",
      "A:179",
      "A:18",
      "A:180",
      "A:181",
      "A:182",
      "A:183",
      "A:184",
      "A:185",
      "A:186",
      "A:187",
      "A:188",
      "A:189",
      "A:19",
      "A:190",
      "A:191",
      "A:192",
      "A:193",
      "A:194",
      "A:195",
      "A:196",
      "A:197",
      "A:198",
      "A:199",
      "A:20",
      "A:200",
      "A:201",
      "A:202",
      "A:203",
      "A:204",
      "A:205",
      "A:206",
      "A:207",
      "A:208",
      "A:209",
      "A:21",
      "A:210",
      "A:211",
      "A:212",
      "A:213",
      "A:214",
      "A:215",
      "A:216",
      "A:217",
      "A:218",
      "A:219",
      "A:22",
      "A:220",
      "A:221",
      "A:222",
      "A:223",
      "A:224",
      "A:225",
      "A:226",
      "A:227",
      "A:228",
      "A:229",
      "A:23",
      "A:230",
      "A:231",
      "A:232",
      "A:233",
      "A:234",
      "A:235",
      "A:236",
      "A:237",
      "A:238",
      "A:239",
      "A:24",
      "A:240",
      "A:241",
      "A:242",
      "A:243",
      "A:244",
      "A:245",
      "A:246",
      "A:247",
      "A:248",
      "A:249",
      "A:25",
      "A:250",
      "A:251",
      "A:252",
      "A:253",
      "A:254",
      "A:255",
      "A:256",
      "A:257",
      "A:258",
      "A:259",
      "A:26",
      "A:260",
      "A:261",
      "A:262",
      "A:263",
      "A:264",
      "A:265",
      "A:266",
      "A:267",
      "A:268",
      "A:269",
      "A:27",
      "A:270",
      "A:271",
      "A:272",
      "A:273",
      "A:274",
      "A:275",
      "A:276",
      "A:277",
      "A:278",
      "A:279",
      "A:28",
      "A:280",
      "A:281",
      "A:282",
      "A:283",
      "A:284",
      "A:285",
      "A:286",
      "A:287",
      "A:288",
      "A:289",
      "A:29",
      "A:290",
      "A:291",
      "A:292",
      "A:293",
      "A:294",
      "A:295",
      "A:296",
      "A:297",
      "A:298",
      "A:299",
      "A:3",
      "A:30",
      "A:300",
      "A:301",
      "A:302",
      "A:303",
      "A:304",
      "A:305",
      "A:306",
      "A:307",
      "A:308",
      "A:309",
      "A:31",
      "A:310",
      "A:311",
      "A:312",
      "A:313",
      "A:314",
      "A:315",
      "A:316",
      "A:317",
      "A:318",
      "A:319",
      "A:32",
      "A:320",
      "A:321",
      "A:322",
      "A:323",
      "A:324",
      "A:325",
      "A:326",
      "A:327",
      "A:328",
      "A:329",
      "A:33",
      "A:330",
      "A:331",
      "A:332",
      "A:333",
      "A:334",
      "A:335",
      "A:336",
      "A:337",
      "A:338",
      "A:339",
      "A:34",
      "A:340",
      "A:341",
      "A:342",
      "A:343",
      "A:344",
      "A:345",
      "A:346",
      "A:347",
      "A:348",
      "A:349",
      "A:35",
      "A:350",
      "A:351",
      "A:352",
      "A:353",
      "A:354",
      "A:355",
      "A:356",
      "A:357",
      "A:358",
      "A:359",
      "A:36",
      "A:360",
      "A:361",
      "A:362",
      "A:363",
      "A:364",
      "A:365",
      "A:366",
      "A:367",
      "A:368",
      "A:369",
      "A:37",
      "A:370",
      "A:371",
      "A:372",
      "A:373",
      "A:374",
      "A:375",
      "A:376",
      "A:377",
      "A:378",
      "A:379",
      "A:38",
      "A:380",
      "A:381",
      "A:382",
      "A:383",
      "A:384",
      "A:385",
      "A:386",
      "A:387",
      "A:388",
      "A:389",
      "A:39",
      "A:390",
      "A:391",
      "A:392",
      "A:393",
      "A:394",
      "A:395",
      "A:396",
      "A:397",
      "A:398",
      "A:399",
      "A:4",
      "A:40",
      "A:400",
      "A:401",
      "A:402",
      "A:403",
      "A:404",
      "A:405",
      "A:406",
      "A:407",
      "A:408",
      "A:409",
      "A:41",
      "A:410",
      "A:411",
      "A:412",
      "A:413",
      "A:42",
      "A:43",
      "A:44",
      "A:45",
      "A:46",
      "A:47",
      "A:48",
      "A:49",
      "A:5",
      "A:50",
      "A:500",
      "A:51",
      "A:52",
      "A:53",
      "A:54",
      "A:55",
      "A:56",
      "A:57",
      "A:58",
      "A:59",
      "A:6",
      "A:60",
      "A:61",
      "A:62",
      "A:63",
      "A:64",
      "A:65",
      "A:66",
      "A:68",
      "A:69",
      "A:7",
      "A:70",
      "A:71",
      "A:72",
      "A:73",
      "A:74",
      "A:75",
      "A:76",
      "A:77",
      "A:78",
      "A:79",
      "A:8",
      "A:80",
      "A:81",
      "A:82",
      "A:83",
      "A:84",
      "A:85",
      "A:86",
      "A:87",
      "A:88",
      "A:89",
      "A:9",
      "A:90",
      "A:91",
      "A:92",
      "A:93",
      "A:94",
      "A:95",
      "A:96",
      "A:97",
      "A:98",
      "A:99"
    ],
    "A:68": [
      "A:10",
      "A:100",
      "A:101",
      "A:102",
      "A:103",
      "A:104",
      "A:105",
      "A:106",
      "A:107",
      "A:108",
      "A:109",
      "A:11",
      "A:110",
      "A:111",
      "A:112",
      "A:113",
      "A:114",
      "A:115",
      "A:116",
      "A:117",
      "A:118",
      "A:119",
      "A:12",
      "A:120",
      "A:121",
      "A:122",
      "A:123",
      "A:124",
      "A:125",
      "A:126",
      "A:127",
      "A:128",
      "A:129",
      "A:13",
      "A:130",
      "A:131",
      "A:132",
      "A:133",
      "A:134",
      "A:135",
      "A:136",
      "A:137",
      "A:138",
      "A:139",
      "A:14",
      "A:140",
      "A:141",
      "A:142",
      "A:143",
      "A:144",
      "A:145",
      "A:146",
      "A:147",
      "A:148",
      "A:149",
      "A:15",
      "A:150",
      "A:151",
      "A:152",
      "A:153",
      "A:154",
      "A:155",
      "A:156",
      "A:157",
      "A:158",
      "A:159",
      "A:16",
      "A:160",
      "A:161",
      "A:162",
      "A:163",
      "A:164",
      "A:165",
      "A:166",
      "A:167",
      "A:168",
      "A:169",
      "A:17",
      "A:170",
      "A:171",
      "A:172",
      "A:173",
      "A:174",
      "A:175",
      "A:176",
      "A:177",
      "A:178",
      "A:179",
      "A:18",
      "A:180",
      "A:181",
      "A:182",
      "A:183",
      "A:184",
      "A:185",
      "A:186",
      "A:187",
      "A:188",
      "A:189",
      "A:19",
      "A:190",
      "A:191",
      "A:192",
      "A:193",
      "A:194",
      "A:195",
      "A:196",
      "A:197",
      "A:198",
      "A:199",
      "A:20",
      "A:200",
      "A:201",
      "A:202",
      "A:203",
      "A:204",
      "A:205",
      "A:206",
      "A:207",
      "A:208",
      "A:209",
      "A:21",
      "A:210",
      "A:211",
      "A:212",
      "A:213",
      "A:214",
      "A:215",
      "A:216",
      "A:217",
      "A:218",
      "A:219",
      "A:22",
      "A:220",
      "A:221",
      "A:222",
      "A:223",
      "A:224",
      "A:225",
      "A:226",
      "A:227",
      "A:228",
      "A:229",
      "A:23",
      "A:230",
      "A:231",
      "A:232",
      "A:233",
      "A:234",
      "A:235",
      "A:236",
      "A:237",
      "A:238",
      "A:239",
      "A:24",
      "A:240",
      "A:241",
      "A:242",
      "A:243",
      "A:244",
      "A:245",
      "A:246",
      "A:247",
      "A:248",
      "A:249",
      "A:25",
      "A:250",
      "A:251",
      "A:252",
      "A:253",
      "A:254",
      "A:255",
      "A:256",
      "A:257",
      "A:258",
      "A:259",
      "A:26",
      "A:260",
      "A:261",
      "A:262",
      "A:263",
      "A:264",
      "A:265",
      "A:266",
      "A:267",
      "A:268",
      "A:269",
      "A:27",
      "A:270",
      "A:271",
      "A:272",
      "A:273",
      "A:274",
      "A:275",
      "A:276",
      "A:277",
      "A:278",
      "A:279",
      "A:28",
      "A:280",
      "A:281",
      "A:282",
      "A:283",
      "A:284",
      "A:285",
      "A:286",
      "A:287",
      "A:288",
      "A:289",
      "A:29",
      "A:290",
      "A:291",
      "A:292",
      "A:293",
      "A:294",
      "A:295",
      "A:296",
      "A:297",
      "A:298",
      "A:299",
      "A:3",
      "A:30",
      "A:300",
      "A:301",
      "A:302",
      "A:303",
      "A:304",
      "A:305",
      "A:306",
      "A:307",
      "A:308",
      "A:309",
      "A:31",
      "A:310",
      "A:311",
      "A:312",
      "A:313",
      "A:314",
      "A:315",
      "A:316",
      "A:317",
      "A:318",
      "A:319",
      "A:32",
      "A:320",
      "A:321",
      "A:322",
      "A:323",
      "A:324",
      "A:325",
      "A:326",
      "A:327",
      "A:328",
      "A:329",
      "A:33",
      "A:330",
      "A:331",
      "A:332",
      "A:333",
      "A:334",
      "A:335",
      "A:336",
      "A:337",
      "A:338",
      "A:339",
      "A:34",
      "A:340",
      "A:341",
      "A:342",
      "A:343",
      "A:344",
      "A:345",
      "A:346",
      "A:347",
      "A:348",
      "A:349",
      "A:35",
      "A:350",
      "A:351",
      "A:352",
      "A:353",
      "A:354",
      "A:355",
      "A:356",
      "A:357",
      "A:358",
      "A:359",
      "A:36",
      "A:360",
      "A:361",
      "A:362",
      "A:363",
      "A:364",
      "A:365",
      "A:366",
      "A:367",
      "A:368",
      "A:369",
      "A:37",
      "A:370",
      "A:371",
      "A:372",
      "A:373",
      "A:374",
      "A:375",
      "A:376",
      "A:377",
      "A:378",
      "A:379",
      "A:38",
      "A:380",
      "A:381",
      "A:382",
      "A:383",
      "A:384",
      "A:385",
      "A:386",
      "A:387",
      "A:388",
      "A:389",
      "A:39",
      "A:390",
      "A:391",
      "A:392",
      "A:393",
      "A:394",
      "A:395",
      "A:396",
      "A:397",
      "A:398",
      "A:399",
      "A:4",
      "A:40",
      "A:400",
      "A:401",
      "A:402",
      "A:403",
      "A:404",
      "A:405",
      "A:406",
      "A:407",
      "A:408",
      "A:409",
      "A:41",
      "A:410",
      "A:411",
      "A:412",
      "A:413",
      "A:42",
      "A:43",
      "A:44",
      "A:45",
      "A:46",
      "A:47",
      "A:48",
      "A:49",
      "A:5",
      "A:50",
      "A:500",
      "A:51",
      "A:52",
      "A:53",
      "A:54",
      "A:55",
      "A:56",
      "A:57",
      "A:58",
      "A:59",
      "A:6",
      "A:60",
      "A:61",
      "A:62",
      "A:63",
      "A:64",
      "A:65",
      "A:66",
      "A:67",
      "A:69",
      "A:7",
      "A:70",
      "A:71",
      "A:72",
      "A:73",
      "A:74",
      "A:75",
      "A:76",
      "A:77",
      "A:78",
      "A:79",
      "A:8",
      "A:80",
      "A:81",
      "A:82",
      "A:83",
      "A:84",
      "A:85",
      "A:86",
      "A:87",
      "A:88",
      "A:89",
      "A:9",
      "A:90",
      "A:91",
      "A:92",
      "A:93",
      "A:94",
      "A:95",
      "A:96",
      "A:97",
      "A:98",
      "A:99"
    ],
    "A:69": [
      "A:10",
      "A:100",
      "A:101",
      "A:102",
      "A:103",
      "A:104",
      "A:105",
      "A:106",
      "A:107",
      "A:108",
      "A:109",
      "A:11",
      "A:110",
      "A:111",
      "A:112",
      "A:113",
      "A:114",
      "A:115",
      "A:116",
      "A:117",
      "A:118",
      "A:119",
      "A:12",
      "A:120",
      "A:121",
      "A:122",
      "A:123",
      "A:124",
      "A:125",
      "A:126",
      "A:127",
      "A:128",
      "A:129",
      "A:13",
      "A:130",
      "A:131",
      "A:132",
      "A:133",
      "A:134",
      "A:135",
      "A:136",
      "A:137",
      "A:138",
      "A:139",
      "A:14",
      "A:140",
      "A:141",
      "A:142",
      "A:143",
      "A:144",
      "A:145",
      "A:146",
      "A:147",
      "A:148",
      "A:149",
      "A:15",
      "A:150",
      "A:151",
      "A:152",
      "A:153",
      "A:154",
      "A:155",
      "A:156",
      "A:157",
      "A:158",
      "A:159",
      "A:16",
      "A:160",
      "A:161",
      "A:162",
      "A:163",
      "A:164",
      "A:165",
      "A:166",
      "A:167",
      "A:168",
      "A:169",
      "A:17",
      "A:170",
      "A:171",
      "A:172",
      "A:173",
      "A:174",
      "A:175",
      "A:176",
      "A:177",
      "A:178",
      "A:179",
      "A:18",
      "A:180",
      "A:181",
      "A:182",
      "A:183",
      "A:184",
      "A:185",
      "A:186",
      "A:187",
      "A:188",
      "A:189",
      "A:19",
      "A:190",
      "A:191",
      "A:192",
      "A:193",
      "A:194",
      "A:195",
      "A:196",
      "A:197",
      "A:198",
      "A:199",
      "A:20",
      "A:200",
      "A:201",
      "A:202",
      "A:203",
      "A:204",
      "A:205",
      "A:206",
      "A:207",
      "A:208",
      "A:209",
      "A:21",
      "A:210",
      "A:211",
      "A:212",
      "A:213",
      "A:214",
      "A:215",
      "A:216",
      "A:217",
      "A:218",
      "A:219",
      "A:22",
      "A:220",
      "A:221",
      "A:222",
      "A:223",
      "A:224",
      "A:225",
      "A:226",
      "A:227",
      "A:228",
      "A:229",
      "A:23",
      "A:230",
      "A:231",
      "A:232",
      "A:233",
      "A:234",
      "A:235",
      "A:236",
      "A:237",
      "A:238",
      "A:239",
      "A:24",
      "A:240",
      "A:241",
      "A:242",
      "A:243",
      "A:244",
      "A:245",
      "A:246",
      "A:247",
      "A:248",
      "A:249",
      "A:25",
      "A:250",
      "A:251",
      "A:252",
      "A:253",
      "A:254",
      "A:255",
      "A:256",
      "A:257",
      "A:258",
      "A:259",
      "A:26",
      "A:260",
      "A:261",
      "A:262",
      "A:263",
      "A:264",
      "A:265",
      "A:266",
      "A:267",
      "A:268",
      "A:269",
      "A:27",
      "A:270",
      "A:271",
      "A:272",
      "A:273",
      "A:274",
      "A:275",
      "A:276",
      "A:277",
      "A:278",
      "A:279",
      "A:28",
      "A:280",
      "A:281",
      "A:282",
      "A:283",
      "A:284",
      "A:285",
      "A:286",
      "A:287",
      "A:288",
      "A:289",
      "A:29",
      "A:290",
      "A:291",
      "A:292",
      "A:293",
      "A:294",
      "A:295",
      "A:296",
      "A:297",
      "A:298",
      "A:299",
      "A:3",
      "A:30",
      "A:300",
      "A:301",
      "A:302",
      "A:303",
      "A:304",
      "A:305",
      "A:306",
      "A:307",
      "A:308",
      "A:309",
      "A:31",
      "A:310",
      "A:311",
      "A:312",
      "A:313",
      "A:314",
      "A:315",
      "A:316",
      "A:317",
      "A:318",
      "A:319",
      "A:32",
      "A:320",
      "A:321",
      "A:322",
      "A:323",
      "A:324",
      "A:325",
      "A:326",
      "A:327",
      "A:328",
      "A:329",
      "A:33",
      "A:330",
      "A:331",
      "A:332",
      "A:333",
      "A:334",
      "A:335",
      "A:336",
      "A:337",
      "A:338",
      "A:339",
      "A:34",
      "A:340",
      "A:341",
      "A:342",
      "A:343",
      "A:344",
      "A:345",
      "A:346",
      "A:347",
      "A:348",
      "A:349",
      "A:35",
      "A:350",
      "A:351",
      "A:352",
      "A:353",
      "A:354",
      "A:355",
      "A:356",
      "A:357",
      "A:358",
      "A:359",
      "A:36",
      "A:360",
      "A:361",
      "A:362",
      "A:363",
      "A:364",
      "A:365",
      "A:366",
      "A:367",
      "A:368",
      "A:369",
      "A:37",
      "A:370",
      "A:371",
      "A:372",
      "A:373",
      "A:374",
      "A:375",
      "A:376",
      "A:377",
      "A:378",
      "A:379",
      "A:38",
      "A:380",
      "A:381",
      "A:382",
      "A:383",
      "A:384",
      "A:385",
      "A:386",
      "A:387",
      "A:388",
      "A:389",
      "A:39",
      "A:390",
      "A:391",
      "A:392",
      "A:393",
      "A:394",
      "A:395",
      "A:396",
      "A:397",
      "A:398",
      "A:399",
      "A:4",
      "A:40",
      "A:400",
      "A:401",
      "A:402",
      "A:403",
      "A:404",
      "A:405",
      "A:406",
      "A:407",
      "A:408",
      "A:409",
      "A:41",
      "A:410",
      "A:411",
      "A:412",
      "A:413",
      "A:42",
      "A:43",
      "A:44",
      "A:45",
      "A:46",
      "A:47",
      "A:48",
      "A:49",
      "A:5",
      "A:50",
      "A:500",
      "A:51",
      "A:52",
      "A:53",
      "A:54",
      "A:55",
      "A:56",
      "A:57",
      "A:58",
      "A:59",
      "A:6",
      "A:60",
      "A:61",
      "A:62",
      "A:63",
      "A:64",
      "A:65",
      "A:66",
      "A:67",
      "A:68",
      "A:7",
      "A:70",
      "A:71",
      "A:72",
      "A:73",
      "A:74",
      "A:75",
      "A:76",
      "A:77",
      "A:78",
      "A:79",
      "A:8",
      "A:80",
      "A:81",
      "A:82",
      "A:83",
      "A:84",
      "A:85",
      "A:86",
      "A:87",
      "A:88",
      "A:89",
      "A:9",
      "A:90",
      "A:91",
      "A:92",
      "A:93",
      "A:94",
      "A:95",
      "A:96",
      "A:97",
      "A:98",
      "A:99"
    ],
    "A:70": [
      "A:10",
      "A:100",
      "A:101",
      "A:102",
      "A:103",
      "A:104",
      "A:105",
      "A:106",
      "A:107",
      "A:108",
      "A:109",
      "A:11",
      "A:110",
      "A:111",
      "A:112",
      "A:113",
      "A:114",
      "A:115",
      "A:116",
      "A:117",
      "A:118",
      "A:119",
      "A:12",
      "A:120",
      "A:121",
      "A:122",
      "A:123",
      "A:124",
      "A:125",
      "A:126",
      "A:127",
      "A:128",
      "A:129",
      "A:13",
      "A:130",
      "A:131",
      "A:132",
      "A:133",
      "A:134",
      "A:135",
      "A:136",
      "A:137",
      "A:138",
      "A:139",
      "A:14",
      "A:140",
      "A:141",
      "A:142",
      "A:143",
      "A:144",
      "A:145",
      "A:146",
      "A:147",
      "A:148",
      "A:149",
      "A:15",
      "A:150",
      "A:151",
      "A:152",
      "A:153",
      "A:154",
      "A:155",
      "A:156",
      "A:157",
      "A:158",
      "A:159",
      "A:16",
      "A:160",
      "A:161",
      "A:162",
      "A:163",
      "A:164",
      "A:165",
      "A:166",
      "A:167",
      "A:168",
      "A:169",
      "A:17",
      "A:170",
      "A:171",
      "A:172",
      "A:173",
      "A:174",
      "A:175",
      "A:176",
      "A:177",
      "A:178",
      "A:179",
      "A:18",
      "A:180",
      "A:181",
      "A:182",
      "A:183",
      "A:184",
      "A:185",
      "A:186",
      "A:187",
      "A:188",
      "A:189",
      "A:19",
      "A:190",
      "A:191",
      "A:192",
      "A:193",
      "A:194",
      "A:195",
      "A:196",
      "A:197",
      "A:198",
      "A:199",
      "A:20",
      "A:200",
      "A:201",
      "A:202",
      "A:203",
      "A:204",
      "A:205",
      "A:206",
      "A:207",
      "A:208",
      "A:209",
      "A:21",
      "A:210",
      "A:211",
      "A:212",
      "A:213",
      "A:214",
      "A:215",
      "A:216",
      "A:217",
      "A:218",
      "A:219",
      "A:22",
      "A:220",
      "A:221",
      "A:222",
      "A:223",
      "A:224",
      "A:225",
      "A:226",
      "A:227",
      "A:228",
      "A:229",
      "A:23",
      "A:230",
      "A:231",
      "A:232",
      "A:233",
      "A:234",
      "A:235",
      "A:236",
      "A:237",
      "A:238",
      "A:239",
      "A:24",
      "A:240",
      "A:241",
      "A:242",
      "A:243",
      "A:244",
      "A:245",
      "A:246",
      "A:247",
      "A:248",
      "A:249",
      "A:25",
      "A:250",
      "A:251",
      "A:252",
      "A:253",
      "A:254",
      "A:255",
      "A:256",
      "A:257",
      "A:258",
      "A:259",
      "A:26",
      "A:260",
      "A:261",
      "A:262",
      "A:263",
      "A:264",
      "A:265",
      "A:266",
      "A:267",
      "A:268",
      "A:269",
      "A:27",
      "A:270",
      "A:271",
      "A:272",
      "A:273",
      "A:274",
      "A:275",
      "A:276",
      "A:277",
      "A:278",
      "A:279",
      "A:28",
      "A:280",
      "A:281",
      "A:282",
      "A:283",
      "A:284",
      "A:285",
      "A:286",
      "A:287",
      "A:288",
      "A:289",
      "A:29",
      "A:290",
      "A:291",
      "A:292",
      "A:293",
      "A:294",
      "A:295",
      "A:296",
      "A:297",
      "A:298",
      "A:299",
      "A:3",
      "A:30",
      "A:300",
      "A:301",
      "A:302",
      "A:303",
      "A:304",
      "A:305",
      "A:306",
      "A:307",
      "A:308",
      "A:309",
      "A:31",
      "A:310",
      "A:311",
      "A:312",
      "A:313",
      "A:314",
      "A:315",
      "A:316",
      "A:317",
      "A:318",
      "A:319",
      "A:32",
      "A:320",
      "A:321",
      "A:322",
      "A:323",
      "A:324",
      "A:325",
      "A:326",
      "A:327",
      "A:328",
      "A:329",
      "A:33",
      "A:330",
      "A:331",
      "A:332",
      "A:333",
      "A:334",
      "A:335",
      "A:336",
      "A:337",
      "A:338",
      "A:339",
      "A:34",
      "A:340",
      "A:341",
      "A:342",
      "A:343",
      "A:344",
      "A:345",
      "A:346",
      "A:347",
      "A:348",
      "A:349",
      "A:35",
      "A:350",
      "A:351",
      "A:352",
      "A:353",
      "A:354",
      "A:355",
      "A:356",
      "A:357",
      "A:358",
      "A:359",
      "A:36",
      "A:360",
      "A:361",
      "A:362",
      "A:363",
      "A:364",
      "A:365",
      "A:366",
      "A:367",
      "A:368",
      "A:369",
      "A:37",
      "A:370",
      "A:371",
      "A:372",
      "A:373",
      "A:374",
      "A:375",
      "A:376",
      "A:377",
      "A:378",
      "A:379",
      "A:38",
      "A:380",
      "A:381",
      "A:382",
      "A:383",
      "A:384",
      "A:385",
      "A:386",
      "A:387",
      "A:388",
      "A:389",
      "A:39",
      "A:390",
      "A:391",
      "A:392",
      "A:393",
      "A:394",
      "A:395",
      "A:396",
      "A:397",
      "A:398",
      "A:399",
      "A:4",
      "A:40",
      "A:400",
      "A:401",
      "A:402",
      "A:403",
      "A:404",
      "A:405",
      "A:406",
      "A:407",
      "A:408",
      "A:409",
      "A:41",
      "A:410",
      "A:411",
      "A:412",
      "A:413",
      "A:42",
      "A:43",
      "A:44",
      "A:45",
      "A:46",
      "A:47",
      "A:48",
      "A:49",
      "A:5",
      "A:50",
      "A:500",
      "A:51",
      "A:52",
      "A:53",
      "A:54",
      "A:55",
      "A:56",
      "A:57",
      "A:58",
      "A:59",
      "A:6",
      "A:60",
      "A:61",
      "A:62",
      "A:63",
      "A:64",
      "A:65",
      "A:66",
      "A:67",
      "A:68",
      "A:69",
      "A:7",
      "A:71",
      "A:72",
      "A:73",
      "A:74",
      "A:75",
      "A:76",
      "A:77",
      "A:78",
      "A:79",
      "A:8",
      "A:80",
      "A:81",
      "A:82",
      "A:83",
      "A:84",
      "A:85",
      "A:86",
      "A:87",
      "A:88",
      "A:89",
      "A:9",
      "A:90",
      "A:91",
      "A:92",
      "A:93",
      "A:94",
      "A:95",
      "A:96",
      "A:97",
      "A:98",
      "A:99"
    ],
    "A:71": [
      "A:10",
      "A:100",
      "A:101",
      "A:102",
      "A:103",
      "A:104",
      "A:105",
      "A:106",
      "A:107",
      "A:108",
      "A:109",
      "A:11",
      "A:110",
      "A:111",
      "A:112",
      "A:113",
      "A:114",
      "A:115",
      "A:116",
      "A:117",
      "A:118",
      "A:119",
      "A:12",
      "A:120",
      "A:121",
      "A:122",
      "A:123",
      "A:124",
      "A:125",
      "A:126",
      "A:127",
      "A:128",
      "A:129",
      "A:13",
      "A:130",
      "A:131",
      "A:132",
      "A:133",
      "A:134",
      "A:135",
      "A:136",
      "A:137",
      "A:138",
      "A:139",
      "A:14",
      "A:140",
      "A:141",
      "A:142",
      "A:143",
      "A:144",
      "A:145",
      "A:146",
      "A:147",
      "A:148",
      "A:149",
      "A:15",
      "A:150",
      "A:151",
      "A:152",
      "A:153",
      "A:154",
      "A:155",
      "A:156",
      "A:157",
      "A:158",
      "A:159",
      "A:16",
      "A:160",
      "A:161",
      "A:162",
      "A:163",
      "A:164",
      "A:165",
      "A:166",
      "A:167",
      "A:168",
      "A:169",
      "A:17",
      "A:170",
      "A:171",
      "A:172",
      "A:173",
      "A:174",
      "A:175",
      "A:176",
      "A:177",
      "A:178",
      "A:179",
      "A:18",
      "A:180",
      "A:181",
      "A:182",
      "A:183",
      "A:184",
      "A:185",
      "A:186",
      "A:187",
      "A:188",
      "A:189",
      "A:19",
      "A:190",
      "A:191",
      "A:192",
      "A:193",
      "A:194",
      "A:195",
      "A:196",
      "A:197",
      "A:198",
      "A:199",
      "A:20",
      "A:200",
      "A:201",
      "A:202",
      "A:203",
      "A:204",
      "A:205",
      "A:206",
      "A:207",
      "A:208",
      "A:209",
      "A:21",
      "A:210",
      "A:211",
      "A:212",
      "A:213",
      "A:214",
      "A:215",
      "A:216",
      "A:217",
      "A:218",
      "A:219",
      "A:22",
      "A:220",
      "A:221",
      "A:222",
      "A:223",
      "A:224",
      "A:225",
      "A:226",
      "A:227",
      "A:228",
      "A:229",
      "A:23",
      "A:230",
      "A:231",
      "A:232",
      "A:233",
      "A:234",
      "A:235",
      "A:236",
      "A:237",
      "A:238",
      "A:239",
      "A:24",
      "A:240",
      "A:241",
      "A:242",
      "A:243",
      "A:244",
      "A:245",
      "A:246",
      "A:247",
      "A:248",
      "A:249",
      "A:25",
      "A:250",
      "A:251",
      "A:252",
      "A:253",
      "A:254",
      "A:255",
      "A:256",
      "A:257",
      "A:258",
      "A:259",
      "A:26",
      "A:260",
      "A:261",
      "A:262",
      "A:263",
      "A:264",
      "A:265",
      "A:266",
      "A:267",
      "A:268",
      "A:269",
      "A:27",
      "A:270",
      "A:271",
      "A:272",
      "A:273",
      "A:274",
      "A:275",
      "A:276",
      "A:277",
      "A:278",
      "A:279",
      "A:28",
      "A:280",
      "A:281",
      "A:282",
      "A:283",
      "A:284",
      "A:285",
      "A:286",
      "A:287",
      "A:288",
      "A:289",
      "A:29",
      "A:290",
      "A:291",
      "A:292",
      "A:293",
      "A:294",
      "A:295",
      "A:296",
      "A:297",
      "A:298",
      "A:299",
      "A:3",
      "A:30",
      "A:300",
      "A:301",
      "A:302",
      "A:303",
      "A:304",
      "A:305",
      "A:306",
      "A:307",
      "A:308",
      "A:309",
      "A:31",
      "A:310",
      "A:311",
      "A:312",
      "A:313",
      "A:314",
      "A:315",
      "A:316",
      "A:317",
      "A:318",
      "A:319",
      "A:32",
      "A:320",
      "A:321",
      "A:322",
      "A:323",
      "A:324",
      "A:325",
      "A:326",
      "A:327",
      "A:328",
      "A:329",
      "A:33",
      "A:330",
      "A:331",
      "A:332",
      "A:333",
      "A:334",
      "A:335",
      "A:336",
      "A:337",
      "A:338",
      "A:339",
      "A:34",
      "A:340",
      "A:341",
      "A:342",
      "A:343",
      "A:344",
      "A:345",
      "A:346",
      "A:347",
      "A:348",
      "A:349",
      "A:35",
      "A:350",
      "A:351",
      "A:352",
      "A:353",
      "A:354",
      "A:355",
      "A:356",
      "A:357",
      "A:358",
      "A:359",
      "A:36",
      "A:360",
      "A:361",
      "A:362",
      "A:363",
      "A:364",
      "A:365",
      "A:366",
      "A:367",
      "A:368",
      "A:369",
      "A:37",
      "A:370",
      "A:371",
      "A:372",
      "A:373",
      "A:374",
      "A:375",
      "A:376",
      "A:377",
      "A:378",
      "A:379",
      "A:38",
      "A:380",
      "A:381",
      "A:382",
      "A:383",
      "A:384",
      "A:385",
      "A:386",
      "A:387",
      "A:388",
      "A:389",
      "A:39",
      "A:390",
      "A:391",
      "A:392",
      "A:393",
      "A:394",
      "A:395",
      "A:396",
      "A:397",
      "A:398",
      "A:399",
      "A:4",
      "A:40",
      "A:400",
      "A:401",
      "A:402",
      "A:403",
      "A:404",
      "A:405",
      "A:406",
      "A:407",
      "A:408",
      "A:409",
      "A:41",
      "A:410",
      "A:411",
      "A:412",
      "A:413",
      "A:42",
      "A:43",
      "A:44",
      "A:45",
      "A:46",
      "A:47",
      "A:48",
      "A:49",
      "A:5",
      "A:50",
      "A:500",
      "A:51",
      "A:52",
      "A:53",
      "A:54",
      "A:55",
      "A:56",
      "A:57",
      "A:58",
      "A:59",
      "A:6",
      "A:60",
      "A:61",
      "A:62",
      "A:63",
      "A:64",
      "A:65",
      "A:66",
      "A:67",
      "A:68",
      "A:69",
      "A:7",
      "A:70",
      "A:72",
      "A:73",
      "A:74",
      "A:75",
      "A:76",
      "A:77",
      "A:78",
      "A:79",
      "A:8",
      "A:80",
      "A:81",
      "A:82",
      "A:83",
      "A:84",
      "A:85",
      "A:86",
      "A:87",
      "A:88",
      "A:89",
      "A:9",
      "A:90",
      "A:91",
      "A:92",
      "A:93",
      "A:94",
      "A:95",
      "A:96",
      "A:97",
      "A:98",
      "A:99"
    ],
    "A:72": [
      "A:10",
      "A:100",
      "A:101",
      "A:102",
      "A:103",
      "A:104",
      "A:105",
      "A:106",
      "A:107",
      "A:108",
      "A:109",
      "A:11",
      "A:110",
      "A:111",
      "A:112",
      "A:113",
      "A:114",
      "A:115",
      "A:116",
      "A:117",
      "A:118",
      "A:119",
      "A:12",
      "A:120",
      "A:121",
      "A:122",
      "A:123",
      "A:124",
      "A:125",
      "A:126",
      "A:127",
      "A:128",
      "A:129",
      "A:13",
      "A:130",
      "A:131",
      "A:132",
      "A:133",
      "A:134",
      "A:135",
      "A:136",
      "A:137",
      "A:138",
      "A:139",
      "A:14",
      "A:140",
      "A:141",
      "A:142",
      "A:143",
      "A:144",
      "A:145",
      "A:146",
      "A:147",
      "A:148",
      "A:149",
      "A:15",
      "A:150",
      "A:151",
      "A:152",
      "A:153",
      "A:154",
      "A:155",
      "A:156",
      "A:157",
      "A:158",
      "A:159",
      "A:16",
      "A:160",
      "A:161",
      "A:162",
      "A:163",
      "A:164",
      "A:165",
      "A:166",
      "A:167",
      "A:168",
      "A:169",
      "A:17",
      "A:170",
      "A:171",
      "A:172",
      "A:173",
      "A:174",
      "A:175",
      "A:176",
      "A:177",
      "A:178",
      "A:179",
      "A:18",
      "A:180",
      "A:181",
      "A:182",
      "A:183",
      "A:184",
      "A:185",
      "A:186",
      "A:187",
      "A:188",
      "A:189",
      "A:19",
      "A:190",
      "A:191",
      "A:192",
      "A:193",
      "A:194",
      "A:195",
      "A:196",
      "A:197",
      "A:198",
      "A:199",
      "A:20",
      "A:200",
      "A:201",
      "A:202",
      "A:203",
      "A:204",
      "A:205",
      "A:206",
      "A:207",
      "A:208",
      "A:209",
      "A:21",
      "A:210",
      "A:211",
      "A:212",
      "A:213",
      "A:214",
      "A:215",
      "A:216",
      "A:217",
      "A:218",
      "A:219",
      "A:22",
      "A:220",
      "A:221",
      "A:222",
      "A:223",
      "A:224",
      "A:225",
      "A:226",
      "A:227",
      "A:228",
      "A:229",
      "A:23",
      "A:230",
      "A:231",
      "A:232",
      "A:233",
      "A:234",
      "A:235",
      "A:236",
      "A:237",
      "A:238",
      "A:239",
      "A:24",
      "A:240",
      "A:241",
      "A:242",
      "A:243",
      "A:244",
      "A:245",
      "A:246",
      "A:247",
      "A:248",
      "A:249",
      "A:25",
      "A:250",
      "A:251",
      "A:252",
      "A:253",
      "A:254",
      "A:255",
      "A:256",
      "A:257",
      "A:258",
      "A:259",
      "A:26",
      "A:260",
      "A:261",
      "A:262",
      "A:263",
      "A:264",
      "A:265",
      "A:266",
      "A:267",
      "A:268",
      "A:269",
      "A:27",
      "A:270",
      "A:271",
      "A:272",
      "A:273",
      "A:274",
      "A:275",
      "A:276",
      "A:277",
      "A:278",
      "A:279",
      "A:28",
      "A:280",
      "A:281",
      "A:282",
      "A:283",
      "A:284",
      "A:285",
      "A:286",
      "A:287",
      "A:288",
      "A:289",
      "A:29",
      "A:290",
      "A:291",
      "A:292",
      "A:293",
      "A:294",
      "A:295",
      "A:296",
      "A:297",
      "A:298",
      "A:299",
      "A:3",
      "A:30",
      "A:300",
      "A:301",
      "A:302",
      "A:303",
      "A:304",
      "A:305",
      "A:306",
      "A:307",
      "A:308",
      "A:309",
      "A:31",
      "A:310",
      "A:311",
      "A:312",
      "A:313",
      "A:314",
      "A:315",
      "A:316",
      "A:317",
      "A:318",
      "A:319",
      "A:32",
      "A:320",
      "A:321",
      "A:322",
      "A:323",
      "A:324",
      "A:325",
      "A:326",
      "A:327",
      "A:328",
      "A:329",
      "A:33",
      "A:330",
      "A:331",
      "A:332",
      "A:333",
      "A:334",
      "A:335",
      "A:336",
      "A:337",
      "A:338",
      "A:339",
      "A:34",
      "A:340",
      "A:341",
      "A:342",
      "A:343",
      "A:344",
      "A:345",
      "A:346",
      "A:347",
      "A:348",
      "A:349",
      "A:35",
      "A:350",
      "A:351",
      "A:352",
      "A:353",
      "A:354",
      "A:355",
      "A:356",
      "A:357",
      "A:358",
      "A:359",
      "A:36",
      "A:360",
      "A:361",
      "A:362",
      "A:363",
      "A:364",
      "A:365",
      "A:366",
      "A:367",
      "A:368",
      "A:369",
      "A:37",
      "A:370",
      "A:371",
      "A:372",
      "A:373",
      "A:374",
      "A:375",
      "A:376",
      "A:377",
      "A:378",
      "A:379",
      "A:38",
      "A:380",
      "A:381",
      "A:382",
      "A:383",
      "A:384",
      "A:385",
      "A:386",
      "A:387",
      "A:388",
      "A:389",
      "A:39",
      "A:390",
      "A:391",
      "A:392",
      "A:393",
      "A:394",
      "A:395",
      "A:396",
      "A:397",
      "A:398",
      "A:399",
      "A:4",
      "A:40",
      "A:400",
      "A:401",
      "A:402",
      "A:403",
      "A:404",
      "A:405",
      "A:406",
      "A:407",
      "A:408",
      "A:409",
      "A:41",
      "A:410",
      "A:411",
      "A:412",
      "A:413",
      "A:42",
      "A:43",
      "A:44",
      "A:45",
      "A:46",
      "A:47",
      "A:48",
      "A:49",
      "A:5",
      "A:50",
      "A:500",
      "A:51",
      "A:52",
      "A:53",
      "A:54",
      "A:55",
      "A:56",
      "A:57",
      "A:58",
      "A:59",
      "A:6",
      "A:60",
      "A:61",
      "A:62",
      "A:63",
      "A:64",
      "A:65",
      "A:66",
      "A:67",
      "A:68",
      "A:69",
      "A:7",
      "A:70",
      "A:71",
      "A:73",
      "A:74",
      "A:75",
      "A:76",
      "A:77",
      "A:78",
      "A:79",
      "A:8",
      "A:80",
      "A:81",
      "A:82",
      "A:83",
      "A:84",
      "A:85",
      "A:86",
      "A:87",
      "A:88",
      "A:89",
      "A:9",
      "A:90",
      "A:91",
      "A:92",
      "A:93",
      "A:94",
      "A:95",
      "A:96",
      "A:97",
      "A:98",
      "A:99"
    ],
    "A:73": [
      "A:10",
      "A:100",
      "A:101",
      "A:102",
      "A:103",
      "A:104",
      "A:105",
      "A:106",
      "A:107",
      "A:108",
      "A:109",
      "A:11",
      "A:110",
      "A:111",
      "A:112",
      "A:113",
      "A:114",
      "A:115",
      "A:116",
      "A:117",
      "A:118",
      "A:119",
      "A:12",
      "A:120",
      "A:121",
      "A:122",
      "A:123",
      "A:124",
      "A:125",
      "A:126",
      "A:127",
      "A:128",
      "A:129",
      "A:13",
      "A:130",
      "A:131",
      "A:132",
      "A:133",
      "A:134",
      "A:135",
      "A:136",
      "A:137",
      "A:138",
      "A:139",
      "A:14",
      "A:140",
      "A:141",
      "A:142",
      "A:143",
      "A:144",
      "A:145",
      "A:146",
      "A:147",
      "A:148",
      "A:149",
      "A:15",
      "A:150",
      "A:151",
      "A:152",
      "A:153",
      "A:154",
      "A:155",
      "A:156",
      "A:157",
      "A:158",
      "A:159",
      "A:16",
      "A:160",
      "A:161",
      "A:162",
      "A:163",
      "A:164",
      "A:165",
      "A:166",
      "A:167",
      "A:168",
      "A:169",
      "A:17",
      "A:170",
      "A:171",
      "A:172",
      "A:173",
      "A:174",
      "A:175",
      "A:176",
      "A:177",
      "A:178",
      "A:179",
      "A:18",
      "A:180",
      "A:181",
      "A:182",
      "A:183",
      "A:184",
      "A:185",
      "A:186",
      "A:187",
      "A:188",
      "A:189",
      "A:19",
      "A:190",
      "A:191",
      "A:192",
      "A:193",
      "A:194",
      "A:195",
      "A:196",
      "A:197",
      "A:198",
      "A:199",
      "A:20",
      "A:200",
      "A:201",
      "A:202",
      "A:203",
      "A:204",
      "A:205",
      "A:206",
      "A:207",
      "A:208",
      "A:209",
      "A:21",
      "A:210",
      "A:211",
      "A:212",
      "A:213",
      "A:214",
      "A:215",
      "A:216",
      "A:217",
      "A:218",
      "A:219",
      "A:22",
      "A:220",
      "A:221",
      "A:222",
      "A:223",
      "A:224",
      "A:225",
      "A:226",
      "A:227",
      "A:228",
      "A:229",
      "A:23",
      "A:230",
      "A:231",
      "A:232",
      "A:233",
      "A:234",
      "A:235",
      "A:236",
      "A:237",
      "A:238",
      "A:239",
      "A:24",
      "A:240",
      "A:241",
      "A:242",
      "A:243",
      "A:244",
      "A:245",
      "A:246",
      "A:247",
      "A:248",
      "A:249",
      "A:25",
      "A:250",
      "A:251",
      "A:252",
      "A:253",
      "A:254",
      "A:255",
      "A:256",
      "A:257",
      "A:258",
      "A:259",
      "A:26",
      "A:260",
      "A:261",
      "A:262",
      "A:263",
      "A:264",
      "A:265",
      "A:266",
      "A:267",
      "A:268",
      "A:269",
      "A:27",
      "A:270",
      "A:271",
      "A:272",
      "A:273",
      "A:274",
      "A:275",
      "A:276",
      "A:277",
      "A:278",
      "A:279",
      "A:28",
      "A:280",
      "A:281",
      "A:282",
      "A:283",
      "A:284",
      "A:285",
      "A:286",
      "A:287",
      "A:288",
      "A:289",
      "A:29",
      "A:290",
      "A:291",
      "A:292",
      "A:293",
      "A:294",
      "A:295",
      "A:296",
      "A:297",
      "A:298",
      "A:299",
      "A:3",
      "A:30",
      "A:300",
      "A:301",
      "A:302",
      "A:303",
      "A:304",
      "A:305",
      "A:306",
      "A:307",
      "A:308",
      "A:309",
      "A:31",
      "A:310",
      "A:311",
      "A:312",
      "A:313",
      "A:314",
      "A:315",
      "A:316",
      "A:317",
      "A:318",
      "A:319",
      "A:32",
      "A:320",
      "A:321",
      "A:322",
      "A:323",
      "A:324",
      "A:325",
      "A:326",
      "A:327",
      "A:328",
      "A:329",
      "A:33",
      "A:330",
      "A:331",
      "A:332",
      "A:333",
      "A:334",
      "A:335",
      "A:336",
      "A:337",
      "A:338",
      "A:339",
      "A:34",
      "A:340",
      "A:341",
      "A:342",
      "A:343",
      "A:344",
      "A:345",
      "A:346",
      "A:347",
      "A:348",
      "A:349",
      "A:35",
      "A:350",
      "A:351",
      "A:352",
      "A:353",
      "A:354",
      "A:355",
      "A:356",
      "A:357",
      "A:358",
      "A:359",
      "A:36",
      "A:360",
      "A:361",
      "A:362",
      "A:363",
      "A:364",
      "A:365",
      "A:366",
      "A:367",
      "A:368",
      "A:369",
      "A:37",
      "A:370",
      "A:371",
      "A:372",
      "A:373",
      "A:374",
      "A:375",
      "A:376",
      "A:377",
      "A:378",
      "A:379",
      "A:38",
      "A:380",
      "A:381",
      "A:382",
      "A:383",
      "A:384",
      "A:385",
      "A:386",
      "A:387",
      "A:388",
      "A:389",
      "A:39",
      "A:390",
      "A:391",
      "A:392",
      "A:393",
      "A:394",
      "A:395",
      "A:396",
      "A:397",
      "A:398",
      "A:399",
      "A:4",
      "A:40",
      "A:400",
      "A:401",
      "A:402",
      "A:403",
      "A:404",
      "A:405",
      "A:406",
      "A:407",
      "A:408",
      "A:409",
      "A:41",
      "A:410",
      "A:411",
      "A:412",
      "A:413",
      "A:42",
      "A:43",
      "A:44",
      "A:45",
      "A:46",
      "A:47",
      "A:48",
      "A:49",
      "A:5",
      "A:50",
      "A:500",
      "A:51",
      "A:52",
      "A:53",
      "A:54",
      "A:55",
      "A:56",
      "A:57",
      "A:58",
      "A:59",
      "A:6",
      "A:60",
      "A:61",
      "A:62",
      "A:63",
      "A:64",
      "A:65",
      "A:66",
      "A:67",
      "A:68",
      "A:69",
      "A:7",
      "A:70",
      "A:71",
      "A:72",
      "A:74",
      "A:75",
      "A:76",
      "A:77",
      "A:78",
      "A:79",
      "A:8",
      "A:80",
      "A:81",
      "A:82",
      "A:83",
      "A:84",
      "A:85",
      "A:86",
      "A:87",
      "A:88",
      "A:89",
      "A:9",
      "A:90",
      "A:91",
      "A:92",
      "A:93",
      "A:94",
      "A:95",
      "A:96",
      "A:97",
      "A:98",
      "A:99"
    ],
    "A:74": [
      "A:10",
      "A:100",
      "A:101",
      "A:102",
      "A:103",
      "A:104",
      "A:105",
      "A:106",
      "A:107",
      "A:108",
      "A:109",
      "A:11",
      "A:110",
      "A:111",
      "A:112",
      "A:113",
      "A:114",
      "A:115",
      "A:116",
      "A:117",
      "A:118",
      "A:119",
      "A:12",
      "A:120",
      "A:121",
      "A:122",
      "A:123",
      "A:124",
      "A:125",
      "A:126",
      "A:127",
      "A:128",
      "A:129",
      "A:13",
      "A:130",
      "A:131",
      "A:132",
      "A:133",
      "A:134",
      "A:135",
      "A:136",
      "A:137",
      "A:138",
      "A:139",
      "A:14",
      "A:140",
      "A:141",
      "A:142",
      "A:143",
      "A:144",
      "A:145",
      "A:146",
      "A:147",
      "A:148",
      "A:149",
      "A:15",
      "A:150",
      "A:151",
      "A:152",
      "A:153",
      "A:154",
      "A:155",
      "A:156",
      "A:157",
      "A:158",
      "A:159",
      "A:16",
      "A:160",
      "A:161",
      "A:162",
      "A:163",
      "A:164",
      "A:165",
      "A:166",
      "A:167",
      "A:168",
      "A:169",
      "A:17",
      "A:170",
      "A:171",
      "A:172",
      "A:173",
      "A:174",
      "A:175",
      "A:176",
      "A:177",
      "A:178",
      "A:179",
      "A:18",
      "A:180",
      "A:181",
      "A:182",
      "A:183",
      "A:184",
      "A:185",
      "A:186",
      "A:187",
      "A:188",
      "A:189",
      "A:19",
      "A:190",
      "A:191",
      "A:192",
      "A:193",
      "A:194",
      "A:195",
      "A:196",
      "A:197",
      "A:198",
      "A:199",
      "A:20",
      "A:200",
      "A:201",
      "A:202",
      "A:203",
      "A:204",
      "A:205",
      "A:206",
      "A:207",
      "A:208",
      "A:209",
      "A:21",
      "A:210",
      "A:211",
      "A:212",
      "A:213",
      "A:214",
      "A:215",
      "A:216",
      "A:217",
      "A:218",
      "A:219",
      "A:22",
      "A:220",
      "A:221",
      "A:222",
      "A:223",
      "A:224",
      "A:225",
      "A:226",
      "A:227",
      "A:228",
      "A:229",
      "A:23",
      "A:230",
      "A:231",
      "A:232",
      "A:233",
      "A:234",
      "A:235",
      "A:236",
      "A:237",
      "A:238",
      "A:239",
      "A:24",
      "A:240",
      "A:241",
      "A:242",
      "A:243",
      "A:244",
      "A:245",
      "A:246",
      "A:247",
      "A:248",
      "A:249",
      "A:25",
      "A:250",
      "A:251",
      "A:252",
      "A:253",
      "A:254",
      "A:255",
      "A:256",
      "A:257",
      "A:258",
      "A:259",
      "A:26",
      "A:260",
      "A:261",
      "A:262",
      "A:263",
      "A:264",
      "A:265",
      "A:266",
      "A:267",
      "A:268",
      "A:269",
      "A:27",
      "A:270",
      "A:271",
      "A:272",
      "A:273",
      "A:274",
      "A:275",
      "A:276",
      "A:277",
      "A:278",
      "A:279",
      "A:28",
      "A:280",
      "A:281",
      "A:282",
      "A:283",
      "A:284",
      "A:285",
      "A:286",
      "A:287",
      "A:288",
      "A:289",
      "A:29",
      "A:290",
      "A:291",
      "A:292",
      "A:293",
      "A:294",
      "A:295",
      "A:296",
      "A:297",
      "A:298",
      "A:299",
      "A:3",
      "A:30",
      "A:300",
      "A:301",
      "A:302",
      "A:303",
      "A:304",
      "A:305",
      "A:306",
      "A:307",
      "A:308",
      "A:309",
      "A:31",
      "A:310",
      "A:311",
      "A:312",
      "A:313",
      "A:314",
      "A:315",
      "A:316",
      "A:317",
      "A:318",
      "A:319",
      "A:32",
      "A:320",
      "A:321",
      "A:322",
      "A:323",
      "A:324",
      "A:325",
      "A:326",
      "A:327",
      "A:328",
      "A:329",
      "A:33",
      "A:330",
      "A:331",
      "A:332",
      "A:333",
      "A:334",
      "A:335",
      "A:336",
      "A:337",
      "A:338",
      "A:339",
      "A:34",
      "A:340",
      "A:341",
      "A:342",
      "A:343",
      "A:344",
      "A:345",
      "A:346",
      "A:347",
      "A:348",
      "A:349",
      "A:35",
      "A:350",
      "A:351",
      "A:352",
      "A:353",
      "A:354",
      "A:355",
      "A:356",
      "A:357",
      "A:358",
      "A:359",
      "A:36",
      "A:360",
      "A:361",
      "A:362",
      "A:363",
      "A:364",
      "A:365",
      "A:366",
      "A:367",
      "A:368",
      "A:369",
      "A:37",
      "A:370",
      "A:371",
      "A:372",
      "A:373",
      "A:374",
      "A:375",
      "A:376",
      "A:377",
      "A:378",
      "A:379",
      "A:38",
      "A:380",
      "A:381",
      "A:382",
      "A:383",
      "A:384",
      "A:385",
      "A:386",
      "A:387",
      "A:388",
      "A:389",
      "A:39",
      "A:390",
      "A:391",
      "A:392",
      "A:393",
      "A:394",
      "A:395",
      "A:396",
      "A:397",
      "A:398",
      "A:399",
      "A:4",
      "A:40",
      "A:400",
      "A:401",
      "A:402",
      "A:403",
      "A:404",
      "A:405",
      "A:406",
      "A:407",
      "A:408",
      "A:409",
      "A:41",
      "A:410",
      "A:411",
      "A:412",
      "A:413",
      "A:42",
      "A:43",
      "A:44",
      "A:45",
      "A:46",
      "A:47",
      "A:48",
      "A:49",
      "A:5",
      "A:50",
      "A:500",
      "A:51",
      "A:52",
      "A:53",
      "A:54",
      "A:55",
      "A:56",
      "A:57",
      "A:58",
      "A:59",
      "A:6",
      "A:60",
      "A:61",
      "A:62",
      "A:63",
      "A:64",
      "A:65",
      "A:66",
      "A:67",
      "A:68",
      "A:69",
      "A:7",
      "A:70",
      "A:71",
      "A:72",
      "A:73",
      "A:75",
      "A:76",
      "A:77",
      "A:78",
      "A:79",
      "A:8",
      "A:80",
      "A:81",
      "A:82",
      "A:83",
      "A:84",
      "A:85",
      "A:86",
      "A:87",
      "A:88",
      "A:89",
      "A:9",
      "A:90",
      "A:91",
      "A:92",
      "A:93",
      "A:94",
      "A:95",
      "A:96",
      "A:97",
      "A:98",
      "A:99"
    ],
    "A:75": [
      "A:10",
      "A:100",
      "A:101",
      "A:102",
      "A:103",
      "A:104",
      "A:105",
      "A:106",
      "A:107",
      "A:108",
      "A:109",
      "A:11",
      "A:110",
      "A:111",
      "A:112",
      "A:113",
      "A:114",
      "A:115",
      "A:116",
      "A:117",
      "A:118",
      "A:119",
      "A:12",
      "A:120",
      "A:121",
      "A:122",
      "A:123",
      "A:124",
      "A:125",
      "A:126",
      "A:127",
      "A:128",
      "A:129",
      "A:13",
      "A:130",
      "A:131",
      "A:132",
      "A:133",
      "A:134",
      "A:135",
      "A:136",
      "A:137",
      "A:138",
      "A:139",
      "A:14",
      "A:140",
      "A:141",
      "A:142",
      "A:143",
      "A:144",
      "A:145",
      "A:146",
      "A:147",
      "A:148",
      "A:149",
      "A:15",
      "A:150",
      "A:151",
      "A:152",
      "A:153",
      "A:154",
      "A:155",
      "A:156",
      "A:157",
      "A:158",
      "A:159",
      "A:16",
      "A:160",
      "A:161",
      "A:162",
      "A:163",
      "A:164",
      "A:165",
      "A:166",
      "A:167",
      "A:168",
      "A:169",
      "A:17",
      "A:170",
      "A:171",
      "A:172",
      "A:173",
      "A:174",
      "A:175",
      "A:176",
      "A:177",
      "A:178",
      "A:179",
      "A:18",
      "A:180",
      "A:181",
      "A:182",
      "A:183",
      "A:184",
      "A:185",
      "A:186",
      "A:187",
      "A:188",
      "A:189",
      "A:19",
      "A:190",
      "A:191",
      "A:192",
      "A:193",
      "A:194",
      "A:195",
      "A:196",
      "A:197",
      "A:198",
      "A:199",
      "A:20",
      "A:200",
      "A:201",
      "A:202",
      "A:203",
      "A:204",
      "A:205",
      "A:206",
      "A:207",
      "A:208",
      "A:209",
      "A:21",
      "A:210",
      "A:211",
      "A:212",
      "A:213",
      "A:214",
      "A:215",
      "A:216",
      "A:217",
      "A:218",
      "A:219",
      "A:22",
      "A:220",
      "A:221",
      "A:222",
      "A:223",
      "A:224",
      "A:225",
      "A:226",
      "A:227",
      "A:228",
      "A:229",
      "A:23",
      "A:230",
      "A:231",
      "A:232",
      "A:233",
      "A:234",
      "A:235",
      "A:236",
      "A:237",
      "A:238",
      "A:239",
      "A:24",
      "A:240",
      "A:241",
      "A:242",
      "A:243",
      "A:244",
      "A:245",
      "A:246",
      "A:247",
      "A:248",
      "A:249",
      "A:25",
      "A:250",
      "A:251",
      "A:252",
      "A:253",
      "A:254",
      "A:255",
      "A:256",
      "A:257",
      "A:258",
      "A:259",
      "A:26",
      "A:260",
      "A:261",
      "A:262",
      "A:263",
      "A:264",
      "A:265",
      "A:266",
      "A:267",
      "A:268",
      "A:269",
      "A:27",
      "A:270",
      "A:271",
      "A:272",
      "A:273",
      "A:274",
      "A:275",
      "A:276",
      "A:277",
      "A:278",
      "A:279",
      "A:28",
      "A:280",
      "A:281",
      "A:282",
      "A:283",
      "A:284",
      "A:285",
      "A:286",
      "A:287",
      "A:288",
      "A:289",
      "A:29",
      "A:290",
      "A:291",
      "A:292",
      "A:293",
      "A:294",
      "A:295",
      "A:296",
      "A:297",
      "A:298",
      "A:299",
      "A:3",
      "A:30",
      "A:300",
      "A:301",
      "A:302",
      "A:303",
      "A:304",
      "A:305",
      "A:306",
      "A:307",
      "A:308",
      "A:309",
      "A:31",
      "A:310",
      "A:311",
      "A:312",
      "A:313",
      "A:314",
      "A:315",
      "A:316",
      "A:317",
      "A:318",
      "A:319",
      "A:32",
      "A:320",
      "A:321",
      "A:322",
      "A:323",
      "A:324",
      "A:325",
      "A:326",
      "A:327",
      "A:328",
      "A:329",
      "A:33",
      "A:330",
      "A:331",
      "A:332",
      "A:333",
      "A:334",
      "A:335",
      "A:336",
      "A:337",
      "A:338",
      "A:339",
      "A:34",
      "A:340",
      "A:341",
      "A:342",
      "A:343",
      "A:344",
      "A:345",
      "A:346",
      "A:347",
      "A:348",
      "A:349",
      "A:35",
      "A:350",
      "A:351",
      "A:352",
      "A:353",
      "A:354",
      "A:355",
      "A:356",
      "A:357",
      "A:358",
      "A:359",
      "A:36",
      "A:360",
      "A:361",
      "A:362",
      "A:363",
      "A:364",
      "A:365",
      "A:366",
      "A:367",
      "A:368",
      "A:369",
      "A:37",
      "A:370",
      "A:371",
      "A:372",
      "A:373",
      "A:374",
      "A:375",
      "A:376",
      "A:377",
      "A:378",
      "A:379",
      "A:38",
      "A:380",
      "A:381",
      "A:382",
      "A:383",
      "A:384",
      "A:385",
      "A:386",
      "A:387",
      "A:388",
      "A:389",
      "A:39",
      "A:390",
      "A:391",
      "A:392",
      "A:393",
      "A:394",
      "A:395",
      "A:396",
      "A:397",
      "A:398",
      "A:399",
      "A:4",
      "A:40",
      "A:400",
      "A:401",
      "A:402",
      "A:403",
      "A:404",
      "A:405",
      "A:406",
      "A:407",
      "A:408",
      "A:409",
      "A:41",
      "A:410",
      "A:411",
      "A:412",
      "A:413",
      "A:42",
      "A:43",
      "A:44",
      "A:45",
      "A:46",
      "A:47",
      "A:48",
      "A:49",
      "A:5",
      "A:50",
      "A:500",
      "A:51",
      "A:52",
      "A:53",
      "A:54",
      "A:55",
      "A:56",
      "A:57",
      "A:58",
      "A:59",
      "A:6",
      "A:60",
      "A:61",
      "A:62",
      "A:63",
      "A:64",
      "A:65",
      "A:66",
      "A:67",
      "A:68",
      "A:69",
      "A:7",
      "A:70",
      "A:71",
      "A:72",
      "A:73",
      "A:74",
      "A:76",
      "A:77",
      "A:78",
      "A:79",
      "A:8",
      "A:80",
      "A:81",
      "A:82",
      "A:83",
      "A:84",
      "A:85",
      "A:86",
      "A:87",
      "A:88",
      "A:89",
      "A:9",
      "A:90",
      "A:91",
      "A:92",
      "A:93",
      "A:94",
      "A:95",
      "A:96",
      "A:97",
      "A:98",
      "A:99"
    ],
    "A:76": [
      "A:10",
      "A:100",
      "A:101",
      "A:102",
      "A:103",
      "A:104",
      "A:105",
      "A:106",
      "A:107",
      "A:108",
      "A:109",
      "A:11",
      "A:110",
      "A:111",
      "A:112",
      "A:113",
      "A:114",
      "A:115",
      "A:116",
      "A:117",
      "A:118",
      "A:119",
      "A:12",
      "A:120",
      "A:121",
      "A:122",
      "A:123",
      "A:124",
      "A:125",
      "A:126",
      "A:127",
      "A:128",
      "A:129",
      "A:13",
      "A:130",
      "A:131",
      "A:132",
      "A:133",
      "A:134",
      "A:135",
      "A:136",
      "A:137",
      "A:138",
      "A:139",
      "A:14",
      "A:140",
      "A:141",
      "A:142",
      "A:143",
      "A:144",
      "A:145",
      "A:146",
      "A:147",
      "A:148",
      "A:149",
      "A:15",
      "A:150",
      "A:151",
      "A:152",
      "A:153",
      "A:154",
      "A:155",
      "A:156",
      "A:157",
      "A:158",
      "A:159",
      "A:16",
      "A:160",
      "A:161",
      "A:162",
      "A:163",
      "A:164",
      "A:165",
      "A:166",
      "A:167",
      "A:168",
      "A:169",
      "A:17",
      "A:170",
      "A:171",
      "A:172",
      "A:173",
      "A:174",
      "A:175",
      "A:176",
      "A:177",
      "A:178",
      "A:179",
      "A:18",
      "A:180",
      "A:181",
      "A:182",
      "A:183",
      "A:184",
      "A:185",
      "A:186",
      "A:187",
      "A:188",
      "A:189",
      "A:19",
      "A:190",
      "A:191",
      "A:192",
      "A:193",
      "A:194",
      "A:195",
      "A:196",
      "A:197",
      "A:198",
      "A:199",
      "A:20",
      "A:200",
      "A:201",
      "A:202",
      "A:203",
      "A:204",
      "A:205",
      "A:206",
      "A:207",
      "A:208",
      "A:209",
      "A:21",
      "A:210",
      "A:211",
      "A:212",
      "A:213",
      "A:214",
      "A:215",
      "A:216",
      "A:217",
      "A:218",
      "A:219",
      "A:22",
      "A:220",
      "A:221",
      "A:222",
      "A:223",
      "A:224",
      "A:225",
      "A:226",
      "A:227",
      "A:228",
      "A:229",
      "A:23",
      "A:230",
      "A:231",
      "A:232",
      "A:233",
      "A:234",
      "A:235",
      "A:236",
      "A:237",
      "A:238",
      "A:239",
      "A:24",
      "A:240",
      "A:241",
      "A:242",
      "A:243",
      "A:244",
      "A:245",
      "A:246",
      "A:247",
      "A:248",
      "A:249",
      "A:25",
      "A:250",
      "A:251",
      "A:252",
      "A:253",
      "A:254",
      "A:255",
      "A:256",
      "A:257",
      "A:258",
      "A:259",
      "A:26",
      "A:260",
      "A:261",
      "A:262",
      "A:263",
      "A:264",
      "A:265",
      "A:266",
      "A:267",
      "A:268",
      "A:269",
      "A:27",
      "A:270",
      "A:271",
      "A:272",
      "A:273",
      "A:274",
      "A:275",
      "A:276",
      "A:277",
      "A:278",
      "A:279",
      "A:28",
      "A:280",
      "A:281",
      "A:282",
      "A:283",
      "A:284",
      "A:285",
      "A:286",
      "A:287",
      "A:288",
      "A:289",
      "A:29",
      "A:290",
      "A:291",
      "A:292",
      "A:293",
      "A:294",
      "A:295",
      "A:296",
      "A:297",
      "A:298",
      "A:299",
      "A:3",
      "A:30",
      "A:300",
      "A:301",
      "A:302",
      "A:303",
      "A:304",
      "A:305",
      "A:306",
      "A:307",
      "A:308",
      "A:309",
      "A:31",
      "A:310",
      "A:311",
      "A:312",
      "A:313",
      "A:314",
      "A:315",
      "A:316",
      "A:317",
      "A:318",
      "A:319",
      "A:32",
      "A:320",
      "A:321",
      "A:322",
      "A:323",
      "A:324",
      "A:325",
      "A:326",
      "A:327",
      "A:328",
      "A:329",
      "A:33",
      "A:330",
      "A:331",
      "A:332",
      "A:333",
      "A:334",
      "A:335",
      "A:336",
      "A:337",
      "A:338",
      "A:339",
      "A:34",
      "A:340",
      "A:341",
      "A:342",
      "A:343",
      "A:344",
      "A:345",
      "A:346",
      "A:347",
      "A:348",
      "A:349",
      "A:35",
      "A:350",
      "A:351",
      "A:352",
      "A:353",
      "A:354",
      "A:355",
      "A:356",
      "A:357",
      "A:358",
      "A:359",
      "A:36",
      "A:360",
      "A:361",
      "A:362",
      "A:363",
      "A:364",
      "A:365",
      "A:366",
      "A:367",
      "A:368",
      "A:369",
      "A:37",
      "A:370",
      "A:371",
      "A:372",
      "A:373",
      "A:374",
      "A:375",
      "A:376",
      "A:377",
      "A:378",
      "A:379",
      "A:38",
      "A:380",
      "A:381",
      "A:382",
      "A:383",
      "A:384",
      "A:385",
      "A:386",
      "A:387",
      "A:388",
      "A:389",
      "A:39",
      "A:390",
      "A:391",
      "A:392",
      "A:393",
      "A:394",
      "A:395",
      "A:396",
      "A:397",
      "A:398",
      "A:399",
      "A:4",
      "A:40",
      "A:400",
      "A:401",
      "A:402",
      "A:403",
      "A:404",
      "A:405",
      "A:406",
      "A:407",
      "A:408",
      "A:409",
      "A:41",
      "A:410",
      "A:411",
      "A:412",
      "A:413",
      "A:42",
      "A:43",
      "A:44",
      "A:45",
      "A:46",
      "A:47",
      "A:48",
      "A:49",
      "A:5",
      "A:50",
      "A:500",
      "A:51",
      "A:52",
      "A:53",
      "A:54",
      "A:55",
      "A:56",
      "A:57",
      "A:58",
      "A:59",
      "A:6",
      "A:60",
      "A:61",
      "A:62",
      "A:63",
      "A:64",
      "A:65",
      "A:66",
      "A:67",
      "A:68",
      "A:69",
      "A:7",
      "A:70",
      "A:71",
      "A:72",
      "A:73",
      "A:74",
      "A:75",
      "A:77",
      "A:78",
      "A:79",
      "A:8",
      "A:80",
      "A:81",
      "A:82",
      "A:83",
      "A:84",
      "A:85",
      "A:86",
      "A:87",
      "A:88",
      "A:89",
      "A:9",
      "A:90",
      "A:91",
      "A:92",
      "A:93",
      "A:94",
      "A:95",
      "A:96",
      "A:97",
      "A:98",
      "A:99"
    ],
    "A:77": [
      "A:10",
      "A:100",
      "A:101",
      "A:102",
      "A:103",
      "A:104",
      "A:105",
      "A:106",
      "A:107",
      "A:108",
      "A:109",
      "A:11",
      "A:110",
      "A:111",
      "A:112",
      "A:113",
      "A:114",
      "A:115",
      "A:116",
      "A:117",
      "A:118",
      "A:119",
      "A:12",
      "A:120",
      "A:121",
      "A:122",
      "A:123",
      "A:124",
      "A:125",
      "A:126",
      "A:127",
      "A:128",
      "A:129",
      "A:13",
      "A:130",
      "A:131",
      "A:132",
      "A:133",
      "A:134",
      "A:135",
      "A:136",
      "A:137",
      "A:138",
      "A:139",
      "A:14",
      "A:140",
      "A:141",
      "A:142",
      "A:143",
      "A:144",
      "A:145",
      "A:146",
      "A:147",
      "A:148",
      "A:149",
      "A:15",
      "A:150",
      "A:151",
      "A:152",
      "A:153",
      "A:154",
      "A:155",
      "A:156",
      "A:157",
      "A:158",
      "A:159",
      "A:16",
      "A:160",
      "A:161",
      "A:162",
      "A:163",
      "A:164",
      "A:165",
      "A:166",
      "A:167",
      "A:168",
      "A:169",
      "A:17",
      "A:170",
      "A:171",
      "A:172",
      "A:173",
      "A:174",
      "A:175",
      "A:176",
      "A:177",
      "A:178",
      "A:179",
      "A:18",
      "A:180",
      "A:181",
      "A:182",
      "A:183",
      "A:184",
      "A:185",
      "A:186",
      "A:187",
      "A:188",
      "A:189",
      "A:19",
      "A:190",
      "A:191",
      "A:192",
      "A:193",
      "A:194",
      "A:195",
      "A:196",
      "A:197",
      "A:198",
      "A:199",
      "A:20",
      "A:200",
      "A:201",
      "A:202",
      "A:203",
      "A:204",
      "A:205",
      "A:206",
      "A:207",
      "A:208",
      "A:209",
      "A:21",
      "A:210",
      "A:211",
      "A:212",
      "A:213",
      "A:214",
      "A:215",
      "A:216",
      "A:217",
      "A:218",
      "A:219",
      "A:22",
      "A:220",
      "A:221",
      "A:222",
      "A:223",
      "A:224",
      "A:225",
      "A:226",
      "A:227",
      "A:228",
      "A:229",
      "A:23",
      "A:230",
      "A:231",
      "A:232",
      "A:233",
      "A:234",
      "A:235",
      "A:236",
      "A:237",
      "A:238",
      "A:239",
      "A:24",
      "A:240",
      "A:241",
      "A:242",
      "A:243",
      "A:244",
      "A:245",
      "A:246",
      "A:247",
      "A:248",
      "A:249",
      "A:25",
      "A:250",
      "A:251",
      "A:252",
      "A:253",
      "A:254",
      "A:255",
      "A:256",
      "A:257",
      "A:258",
      "A:259",
      "A:26",
      "A:260",
      "A:261",
      "A:262",
      "A:263",
      "A:264",
      "A:265",
      "A:266",
      "A:267",
      "A:268",
      "A:269",
      "A:27",
      "A:270",
      "A:271",
      "A:272",
      "A:273",
      "A:274",
      "A:275",
      "A:276",
      "A:277",
      "A:278",
      "A:279",
      "A:28",
      "A:280",
      "A:281",
      "A:282",
      "A:283",
      "A:284",
      "A:285",
      "A:286",
      "A:287",
      "A:288",
      "A:289",
      "A:29",
      "A:290",
      "A:291",
      "A:292",
      "A:293",
      "A:294",
      "A:295",
      "A:296",
      "A:297",
      "A:298",
      "A:299",
      "A:3",
      "A:30",
      "A:300",
      "A:301",
      "A:302",
      "A:303",
      "A:304",
      "A:305",
      "A:306",
      "A:307",
      "A:308",
      "A:309",
      "A:31",
      "A:310",
      "A:311",
      "A:312",
      "A:313",
      "A:314",
      "A:315",
      "A:316",
      "A:317",
      "A:318",
      "A:319",
      "A:32",
      "A:320",
      "A:321",
      "A:322",
      "A:323",
      "A:324",
      "A:325",
      "A:326",
      "A:327",
      "A:328",
      "A:329",
      "A:33",
      "A:330",
      "A:331",
      "A:332",
      "A:333",
      "A:334",
      "A:335",
      "A:336",
      "A:337",
      "A:338",
      "A:339",
      "A:34",
      "A:340",
      "A:341",
      "A:342",
      "A:343",
      "A:344",
      "A:345",
      "A:346",
      "A:347",
      "A:348",
      "A:349",
      "A:35",
      "A:350",
      "A:351",
      "A:352",
      "A:353",
      "A:354",
      "A:355",
      "A:356",
      "A:357",
      "A:358",
      "A:359",
      "A:36",
      "A:360",
      "A:361",
      "A:362",
      "A:363",
      "A:364",
      "A:365",
      "A:366",
      "A:367",
      "A:368",
      "A:369",
      "A:37",
      "A:370",
      "A:371",
      "A:372",
      "A:373",
      "A:374",
      "A:375",
      "A:376",
      "A:377",
      "A:378",
      "A:379",
      "A:38",
      "A:380",
      "A:381",
      "A:382",
      "A:383",
      "A:384",
      "A:385",
      "A:386",
      "A:387",
      "A:388",
      "A:389",
      "A:39",
      "A:390",
      "A:391",
      "A:392",
      "A:393",
      "A:394",
      "A:395",
      "A:396",
      "A:397",
      "A:398",
      "A:399",
      "A:4",
      "A:40",
      "A:400",
      "A:401",
      "A:402",
      "A:403",
      "A:404",
      "A:405",
      "A:406",
      "A:407",
      "A:408",
      "A:409",
      "A:41",
      "A:410",
      "A:411",
      "A:412",
      "A:413",
      "A:42",
      "A:43",
      "A:44",
      "A:45",
      "A:46",
      "A:47",
      "A:48",
      "A:49",
      "A:5",
      "A:50",
      "A:500",
      "A:51",
      "A:52",
      "A:53",
      "A:54",
      "A:55",
      "A:56",
      "A:57",
      "A:58",
      "A:59",
      "A:6",
      "A:60",
      "A:61",
      "A:62",
      "A:63",
      "A:64",
      "A:65",
      "A:66",
      "A:67",
      "A:68",
      "A:69",
      "A:7",
      "A:70",
      "A:71",
      "A:72",
      "A:73",
      "A:74",
      "A:75",
      "A:76",
      "A:78",
      "A:79",
      "A:8",
      "A:80",
      "A:81",
      "A:82",
      "A:83",
      "A:84",
      "A:85",
      "A:86",
      "A:87",
      "A:88",
      "A:89",
      "A:9",
      "A:90",
      "A:91",
      "A:92",
      "A:93",
      "A:94",
      "A:95",
      "A:96",
      "A:97",
      "A:98",
      "A:99"
    ],
    "A:78": [
      "A:10",
      "A:100",
      "A:101",
      "A:102",
      "A:103",
      "A:104",
      "A:105",
      "A:106",
      "A:107",
      "A:108",
      "A:109",
      "A:11",
      "A:110",
      "A:111",
      "A:112",
      "A:113",
      "A:114",
      "A:115",
      "A:116",
      "A:117",
      "A:118",
      "A:119",
      "A:12",
      "A:120",
      "A:121",
      "A:122",
      "A:123",
      "A:124",
      "A:125",
      "A:126",
      "A:127",
      "A:128",
      "A:129",
      "A:13",
      "A:130",
      "A:131",
      "A:132",
      "A:133",
      "A:134",
      "A:135",
      "A:136",
      "A:137",
      "A:138",
      "A:139",
      "A:14",
      "A:140",
      "A:141",
      "A:142",
      "A:143",
      "A:144",
      "A:145",
      "A:146",
      "A:147",
      "A:148",
      "A:149",
      "A:15",
      "A:150",
      "A:151",
      "A:152",
      "A:153",
      "A:154",
      "A:155",
      "A:156",
      "A:157",
      "A:158",
      "A:159",
      "A:16",
      "A:160",
      "A:161",
      "A:162",
      "A:163",
      "A:164",
      "A:165",
      "A:166",
      "A:167",
      "A:168",
      "A:169",
      "A:17",
      "A:170",
      "A:171",
      "A:172",
      "A:173",
      "A:174",
      "A:175",
      "A:176",
      "A:177",
      "A:178",
      "A:179",
      "A:18",
      "A:180",
      "A:181",
      "A:182",
      "A:183",
      "A:184",
      "A:185",
      "A:186",
      "A:187",
      "A:188",
      "A:189",
      "A:19",
      "A:190",
      "A:191",
      "A:192",
      "A:193",
      "A:194",
      "A:195",
      "A:196",
      "A:197",
      "A:198",
      "A:199",
      "A:20",
      "A:200",
      "A:201",
      "A:202",
      "A:203",
      "A:204",
      "A:205",
      "A:206",
      "A:207",
      "A:208",
      "A:209",
      "A:21",
      "A:210",
      "A:211",
      "A:212",
      "A:213",
      "A:214",
      "A:215",
      "A:216",
      "A:217",
      "A:218",
      "A:219",
      "A:22",
      "A:220",
      "A:221",
      "A:222",
      "A:223",
      "A:224",
      "A:225",
      "A:226",
      "A:227",
      "A:228",
      "A:229",
      "A:23",
      "A:230",
      "A:231",
      "A:232",
      "A:233",
      "A:234",
      "A:235",
      "A:236",
      "A:237",
      "A:238",
      "A:239",
      "A:24",
      "A:240",
      "A:241",
      "A:242",
      "A:243",
      "A:244",
      "A:245",
      "A:246",
      "A:247",
      "A:248",
      "A:249",
      "A:25",
      "A:250",
      "A:251",
      "A:252",
      "A:253",
      "A:254",
      "A:255",
      "A:256",
      "A:257",
      "A:258",
      "A:259",
      "A:26",
      "A:260",
      "A:261",
      "A:262",
      "A:263",
      "A:264",
      "A:265",
      "A:266",
      "A:267",
      "A:268",
      "A:269",
      "A:27",
      "A:270",
      "A:271",
      "A:272",
      "A:273",
      "A:274",
      "A:275",
      "A:276",
      "A:277",
      "A:278",
      "A:279",
      "A:28",
      "A:280",
      "A:281",
      "A:282",
      "A:283",
      "A:284",
      "A:285",
      "A:286",
      "A:287",
      "A:288",
      "A:289",
      "A:29",
      "A:290",
      "A:291",
      "A:292",
      "A:293",
      "A:294",
      "A:295",
      "A:296",
      "A:297",
      "A:298",
      "A:299",
      "A:3",
      "A:30",
      "A:300",
      "A:301",
      "A:302",
      "A:303",
      "A:304",
      "A:305",
      "A:306",
      "A:307",
      "A:308",
      "A:309",
      "A:31",
      "A:310",
      "A:311",
      "A:312",
      "A:313",
      "A:314",
      "A:315",
      "A:316",
      "A:317",
      "A:318",
      "A:319",
      "A:32",
      "A:320",
      "A:321",
      "A:322",
      "A:323",
      "A:324",
      "A:325",
      "A:326",
      "A:327",
      "A:328",
      "A:329",
      "A:33",
      "A:330",
      "A:331",
      "A:332",
      "A:333",
      "A:334",
      "A:335",
      "A:336",
      "A:337",
      "A:338",
      "A:339",
      "A:34",
      "A:340",
      "A:341",
      "A:342",
      "A:343",
      "A:344",
      "A:345",
      "A:346",
      "A:347",
      "A:348",
      "A:349",
      "A:35",
      "A:350",
      "A:351",
      "A:352",
      "A:353",
      "A:354",
      "A:355",
      "A:356",
      "A:357",
      "A:358",
      "A:359",
      "A:36",
      "A:360",
      "A:361",
      "A:362",
      "A:363",
      "A:364",
      "A:365",
      "A:366",
      "A:367",
      "A:368",
      "A:369",
      "A:37",
      "A:370",
      "A:371",
      "A:372",
      "A:373",
      "A:374",
      "A:375",
      "A:376",
      "A:377",
      "A:378",
      "A:379",
      "A:38",
      "A:380",
      "A:381",
      "A:382",
      "A:383",
      "A:384",
      "A:385",
      "A:386",
      "A:387",
      "A:388",
      "A:389",
      "A:39",
      "A:390",
      "A:391",
      "A:392",
      "A:393",
      "A:394",
      "A:395",
      "A:396",
      "A:397",
      "A:398",
      "A:399",
      "A:4",
      "A:40",
      "A:400",
      "A:401",
      "A:402",
      "A:403",
      "A:404",
      "A:405",
      "A:406",
      "A:407",
      "A:408",
      "A:409",
      "A:41",
      "A:410",
      "A:411",
      "A:412",
      "A:413",
      "A:42",
      "A:43",
      "A:44",
      "A:45",
      "A:46",
      "A:47",
      "A:48",
      "A:49",
      "A:5",
      "A:50",
      "A:500",
      "A:51",
      "A:52",
      "A:53",
      "A:54",
      "A:55",
      "A:56",
      "A:57",
      "A:58",
      "A:59",
      "A:6",
      "A:60",
      "A:61",
      "A:62",
      "A:63",
      "A:64",
      "A:65",
      "A:66",
      "A:67",
      "A:68",
      "A:69",
      "A:7",
      "A:70",
      "A:71",
      "A:72",
      "A:73",
      "A:74",
      "A:75",
      "A:76",
      "A:77",
      "A:79",
      "A:8",
      "A:80",
      "A:81",
      "A:82",
      "A:83",
      "A:84",
      "A:85",
      "A:86",
      "A:87",
      "A:88",
      "A:89",
      "A:9",
      "A:90",
      "A:91",
      "A:92",
      "A:93",
      "A:94",
      "A:95",
      "A:96",
      "A:97",
      "A:98",
      "A:99"
    ],
    "A:79": [
      "A:10",
      "A:100",
      "A:101",
      "A:102",
      "A:103",
      "A:104",
      "A:105",
      "A:106",
      "A:107",
      "A:108",
      "A:109",
      "A:11",
      "A:110",
      "A:111",
      "A:112",
      "A:113",
      "A:114",
      "A:115",
      "A:116",
      "A:117",
      "A:118",
      "A:119",
      "A:12",
      "A:120",
      "A:121",
      "A:122",
      "A:123",
      "A:124",
      "A:125",
      "A:126",
      "A:127",
      "A:128",
      "A:129",
      "A:13",
      "A:130",
      "A:131",
      "A:132",
      "A:133",
      "A:134",
      "A:135",
      "A:136",
      "A:137",
      "A:138",
      "A:139",
      "A:14",
      "A:140",
      "A:141",
      "A:142",
      "A:143",
      "A:144",
      "A:145",
      "A:146",
      "A:147",
      "A:148",
      "A:149",
      "A:15",
      "A:150",
      "A:151",
      "A:152",
      "A:153",
      "A:154",
      "A:155",
      "A:156",
      "A:157",
      "A:158",
      "A:159",
      "A:16",
      "A:160",
      "A:161",
      "A:162",
      "A:163",
      "A:164",
      "A:165",
      "A:166",
      "A:167",
      "A:168",
      "A:169",
      "A:17",
      "A:170",
      "A:171",
      "A:172",
      "A:173",
      "A:174",
      "A:175",
      "A:176",
      "A:177",
      "A:178",
      "A:179",
      "A:18",
      "A:180",
      "A:181",
      "A:182",
      "A:183",
      "A:184",
      "A:185",
      "A:186",
      "A:187",
      "A:188",
      "A:189",
      "A:19",
      "A:190",
      "A:191",
      "A:192",
      "A:193",
      "A:194",
      "A:195",
      "A:196",
      "A:197",
      "A:198",
      "A:199",
      "A:20",
      "A:200",
      "A:201",
      "A:202",
      "A:203",
      "A:204",
      "A:205",
      "A:206",
      "A:207",
      "A:208",
      "A:209",
      "A:21",
      "A:210",
      "A:211",
      "A:212",
      "A:213",
      "A:214",
      "A:215",
      "A:216",
      "A:217",
      "A:218",
      "A:219",
      "A:22",
      "A:220",
      "A:221",
      "A:222",
      "A:223",
      "A:224",
      "A:225",
      "A:226",
      "A:227",
      "A:228",
      "A:229",
      "A:23",
      "A:230",
      "A:231",
      "A:232",
      "A:233",
      "A:234",
      "A:235",
      "A:236",
      "A:237",
      "A:238",
      "A:239",
      "A:24",
      "A:240",
      "A:241",
      "A:242",
      "A:243",
      "A:244",
      "A:245",
      "A:246",
      "A:247",
      "A:248",
      "A:249",
      "A:25",
      "A:250",
      "A:251",
      "A:252",
      "A:253",
      "A:254",
      "A:255",
      "A:256",
      "A:257",
      "A:258",
      "A:259",
      "A:26",
      "A:260",
      "A:261",
      "A:262",
      "A:263",
      "A:264",
      "A:265",
      "A:266",
      "A:267",
      "A:268",
      "A:269",
      "A:27",
      "A:270",
      "A:271",
      "A:272",
      "A:273",
      "A:274",
      "A:275",
      "A:276",
      "A:277",
      "A:278",
      "A:279",
      "A:28",
      "A:280",
      "A:281",
      "A:282",
      "A:283",
      "A:284",
      "A:285",
      "A:286",
      "A:287",
      "A:288",
      "A:289",
      "A:29",
      "A:290",
      "A:291",
      "A:292",
      "A:293",
      "A:294",
      "A:295",
      "A:296",
      "A:297",
      "A:298",
      "A:299",
      "A:3",
      "A:30",
      "A:300",
      "A:301",
      "A:302",
      "A:303",
      "A:304",
      "A:305",
      "A:306",
      "A:307",
      "A:308",
      "A:309",
      "A:31",
      "A:310",
      "A:311",
      "A:312",
      "A:313",
      "A:314",
      "A:315",
      "A:316",
      "A:317",
      "A:318",
      "A:319",
      "A:32",
      "A:320",
      "A:321",
      "A:322",
      "A:323",
      "A:324",
      "A:325",
      "A:326",
      "A:327",
      "A:328",
      "A:329",
      "A:33",
      "A:330",
      "A:331",
      "A:332",
      "A:333",
      "A:334",
      "A:335",
      "A:336",
      "A:337",
      "A:338",
      "A:339",
      "A:34",
      "A:340",
      "A:341",
      "A:342",
      "A:343",
      "A:344",
      "A:345",
      "A:346",
      "A:347",
      "A:348",
      "A:349",
      "A:35",
      "A:350",
      "A:351",
      "A:352",
      "A:353",
      "A:354",
      "A:355",
      "A:356",
      "A:357",
      "A:358",
      "A:359",
      "A:36",
      "A:360",
      "A:361",
      "A:362",
      "A:363",
      "A:364",
      "A:365",
      "A:366",
      "A:367",
      "A:368",
      "A:369",
      "A:37",
      "A:370",
      "A:371",
      "A:372",
      "A:373",
      "A:374",
      "A:375",
      "A:376",
      "A:377",
      "A:378",
      "A:379",
      "A:38",
      "A:380",
      "A:381",
      "A:382",
      "A:383",
      "A:384",
      "A:385",
      "A:386",
      "A:387",
      "A:388",
      "A:389",
      "A:39",
      "A:390",
      "A:391",
      "A:392",
      "A:393",
      "A:394",
      "A:395",
      "A:396",
      "A:397",
      "A:398",
      "A:399",
      "A:4",
      "A:40",
      "A:400",
      "A:401",
      "A:402",
      "A:403",
      "A:404",
      "A:405",
      "A:406",
      "A:407",
      "A:408",
      "A:409",
      "A:41",
      "A:410",
      "A:411",
      "A:412",
      "A:413",
      "A:42",
      "A:43",
      "A:44",
      "A:45",
      "A:46",
      "A:47",
      "A:48",
      "A:49",
      "A:5",
      "A:50",
      "A:500",
      "A:51",
      "A:52",
      "A:53",
      "A:54",
      "A:55",
      "A:56",
      "A:57",
      "A:58",
      "A:59",
      "A:6",
      "A:60",
      "A:61",
      "A:62",
      "A:63",
      "A:64",
      "A:65",
      "A:66",
      "A:67",
      "A:68",
      "A:69",
      "A:7",
      "A:70",
      "A:71",
      "A:72",
      "A:73",
      "A:74",
      "A:75",
      "A:76",
      "A:77",
      "A:78",
      "A:8",
      "A:80",
      "A:81",
      "A:82",
      "A:83",
      "A:84",
      "A:85",
      "A:86",
      "A:87",
      "A:88",
      "A:89",
      "A:9",
      "A:90",
      "A:91",
      "A:92",
      "A:93",
      "A:94",
      "A:95",
      "A:96",
      "A:97",
      "A:98",
      "A:99"
    ],
    "A:80": [
      "A:10",
      "A:100",
      "A:101",
      "A:102",
      "A:103",
      "A:104",
      "A:105",
      "A:106",
      "A:107",
      "A:108",
      "A:109",
      "A:11",
      "A:110",
      "A:111",
      "A:112",
      "A:113",
      "A:114",
      "A:115",
      "A:116",
      "A:117",
      "A:118",
      "A:119",
      "A:12",
      "A:120",
      "A:121",
      "A:122",
      "A:123",
      "A:124",
      "A:125",
      "A:126",
      "A:127",
      "A:128",
      "A:129",
      "A:13",
      "A:130",
      "A:131",
      "A:132",
      "A:133",
      "A:134",
      "A:135",
      "A:136",
      "A:137",
      "A:138",
      "A:139",
      "A:14",
      "A:140",
      "A:141",
      "A:142",
      "A:143",
      "A:144",
      "A:145",
      "A:146",
      "A:147",
      "A:148",
      "A:149",
      "A:15",
      "A:150",
      "A:151",
      "A:152",
      "A:153",
      "A:154",
      "A:155",
      "A:156",
      "A:157",
      "A:158",
      "A:159",
      "A:16",
      "A:160",
      "A:161",
      "A:162",
      "A:163",
      "A:164",
      "A:165",
      "A:166",
      "A:167",
      "A:168",
      "A:169",
      "A:17",
      "A:170",
      "A:171",
      "A:172",
      "A:173",
      "A:174",
      "A:175",
      "A:176",
      "A:177",
      "A:178",
      "A:179",
      "A:18",
      "A:180",
      "A:181",
      "A:182",
      "A:183",
      "A:184",
      "A:185",
      "A:186",
      "A:187",
      "A:188",
      "A:189",
      "A:19",
      "A:190",
      "A:191",
      "A:192",
      "A:193",
      "A:194",
      "A:195",
      "A:196",
      "A:197",
      "A:198",
      "A:199",
      "A:20",
      "A:200",
      "A:201",
      "A:202",
      "A:203",
      "A:204",
      "A:205",
      "A:206",
      "A:207",
      "A:208",
      "A:209",
      "A:21",
      "A:210",
      "A:211",
      "A:212",
      "A:213",
      "A:214",
      "A:215",
      "A:216",
      "A:217",
      "A:218",
      "A:219",
      "A:22",
      "A:220",
      "A:221",
      "A:222",
      "A:223",
      "A:224",
      "A:225",
      "A:226",
      "A:227",
      "A:228",
      "A:229",
      "A:23",
      "A:230",
      "A:231",
      "A:232",
      "A:233",
      "A:234",
      "A:235",
      "A:236",
      "A:237",
      "A:238",
      "A:239",
      "A:24",
      "A:240",
      "A:241",
      "A:242",
      "A:243",
      "A:244",
      "A:245",
      "A:246",
      "A:247",
      "A:248",
      "A:249",
      "A:25",
      "A:250",
      "A:251",
      "A:252",
      "A:253",
      "A:254",
      "A:255",
      "A:256",
      "A:257",
      "A:258",
      "A:259",
      "A:26",
      "A:260",
      "A:261",
      "A:262",
      "A:263",
      "A:264",
      "A:265",
      "A:266",
      "A:267",
      "A:268",
      "A:269",
      "A:27",
      "A:270",
      "A:271",
      "A:272",
      "A:273",
      "A:274",
      "A:275",
      "A:276",
      "A:277",
      "A:278",
      "A:279",
      "A:28",
      "A:280",
      "A:281",
      "A:282",
      "A:283",
      "A:284",
      "A:285",
      "A:286",
      "A:287",
      "A:288",
      "A:289",
      "A:29",
      "A:290",
      "A:291",
      "A:292",
      "A:293",
      "A:294",
      "A:295",
      "A:296",
      "A:297",
      "A:298",
      "A:299",
      "A:3",
      "A:30",
      "A:300",
      "A:301",
      "A:302",
      "A:303",
      "A:304",
      "A:305",
      "A:306",
      "A:307",
      "A:308",
      "A:309",
      "A:31",
      "A:310",
      "A:311",
      "A:312",
      "A:313",
      "A:314",
      "A:315",
      "A:316",
      "A:317",
      "A:318",
      "A:319",
      "A:32",
      "A:320",
      "A:321",
      "A:322",
      "A:323",
      "A:324",
      "A:325",
      "A:326",
      "A:327",
      "A:328",
      "A:329",
      "A:33",
      "A:330",
      "A:331",
      "A:332",
      "A:333",
      "A:334",
      "A:335",
      "A:336",
      "A:337",
      "A:338",
      "A:339",
      "A:34",
      "A:340",
      "A:341",
      "A:342",
      "A:343",
      "A:344",
      "A:345",
      "A:346",
      "A:347",
      "A:348",
      "A:349",
      "A:35",
      "A:350",
      "A:351",
      "A:352",
      "A:353",
      "A:354",
      "A:355",
      "A:356",
      "A:357",
      "A:358",
      "A:359",
      "A:36",
      "A:360",
      "A:361",
      "A:362",
      "A:363",
      "A:364",
      "A:365",
      "A:366",
      "A:367",
      "A:368",
      "A:369",
      "A:37",
      "A:370",
      "A:371",
      "A:372",
      "A:373",
      "A:374",
      "A:375",
      "A:376",
      "A:377",
      "A:378",
      "A:379",
      "A:38",
      "A:380",
      "A:381",
      "A:382",
      "A:383",
      "A:384",
      "A:385",
      "A:386",
      "A:387",
      "A:388",
      "A:389",
      "A:39",
      "A:390",
      "A:391",
      "A:392",
      "A:393",
      "A:394",
      "A:395",
      "A:396",
      "A:397",
      "A:398",
      "A:399",
      "A:4",
      "A:40",
      "A:400",
      "A:401",
      "A:402",
      "A:403",
      "A:404",
      "A:405",
      "A:406",
      "A:407",
      "A:408",
      "A:409",
      "A:41",
      "A:410",
      "A:411",
      "A:412",
      "A:413",
      "A:42",
      "A:43",
      "A:44",
      "A:45",
      "A:46",
      "A:47",
      "A:48",
      "A:49",
      "A:5",
      "A:50",
      "A:500",
      "A:51",
      "A:52",
      "A:53",
      "A:54",
      "A:55",
      "A:56",
      "A:57",
      "A:58",
      "A:59",
      "A:6",
      "A:60",
      "A:61",
      "A:62",
      "A:63",
      "A:64",
      "A:65",
      "A:66",
      "A:67",
      "A:68",
      "A:69",
      "A:7",
      "A:70",
      "A:71",
      "A:72",
      "A:73",
      "A:74",
      "A:75",
      "A:76",
      "A:77",
      "A:78",
      "A:79",
      "A:8",
      "A:81",
      "A:82",
      "A:83",
      "A:84",
      "A:85",
      "A:86",
      "A:87",
      "A:88",
      "A:89",
      "A:9",
      "A:90",
      "A:91",
      "A:92",
      "A:93",
      "A:94",
      "A:95",
      "A:96",
      "A:97",
      "A:98",
      "A:99"
    ],
    "A:81": [
      "A:10",
      "A:100",
      "A:101",
      "A:102",
      "A:103",
      "A:104",
      "A:105",
      "A:106",
      "A:107",
      "A:108",
      "A:109",
      "A:11",
      "A:110",
      "A:111",
      "A:112",
      "A:113",
      "A:114",
      "A:115",
      "A:116",
      "A:117",
      "A:118",
      "A:119",
      "A:12",
      "A:120",
      "A:121",
      "A:122",
      "A:123",
      "A:124",
      "A:125",
      "A:126",
      "A:127",
      "A:128",
      "A:129",
      "A:13",
      "A:130",
      "A:131",
      "A:132",
      "A:133",
      "A:134",
      "A:135",
      "A:136",
      "A:137",
      "A:138",
      "A:139",
      "A:14",
      "A:140",
      "A:141",
      "A:142",
      "A:143",
      "A:144",
      "A:145",
      "A:146",
      "A:147",
      "A:148",
      "A:149",
      "A:15",
      "A:150",
      "A:151",
      "A:152",
      "A:153",
      "A:154",
      "A:155",
      "A:156",
      "A:157",
      "A:158",
      "A:159",
      "A:16",
      "A:160",
      "A:161",
      "A:162",
      "A:163",
      "A:164",
      "A:165",
      "A:166",
      "A:167",
      "A:168",
      "A:169",
      "A:17",
      "A:170",
      "A:171",
      "A:172",
      "A:173",
      "A:174",
      "A:175",
      "A:176",
      "A:177",
      "A:178",
      "A:179",
      "A:18",
      "A:180",
      "A:181",
      "A:182",
      "A:183",
      "A:184",
      "A:185",
      "A:186",
      "A:187",
      "A:188",
      "A:189",
      "A:19",
      "A:190",
      "A:191",
      "A:192",
      "A:193",
      "A:194",
      "A:195",
      "A:196",
      "A:197",
      "A:198",
      "A:199",
      "A:20",
      "A:200",
      "A:201",
      "A:202",
      "A:203",
      "A:204",
      "A:205",
      "A:206",
      "A:207",
      "A:208",
      "A:209",
      "A:21",
      "A:210",
      "A:211",
      "A:212",
      "A:213",
      "A:214",
      "A:215",
      "A:216",
      "A:217",
      "A:218",
      "A:219",
      "A:22",
      "A:220",
      "A:221",
      "A:222",
      "A:223",
      "A:224",
      "A:225",
      "A:226",
      "A:227",
      "A:228",
      "A:229",
      "A:23",
      "A:230",
      "A:231",
      "A:232",
      "A:233",
      "A:234",
      "A:235",
      "A:236",
      "A:237",
      "A:238",
      "A:239",
      "A:24",
      "A:240",
      "A:241",
      "A:242",
      "A:243",
      "A:244",
      "A:245",
      "A:246",
      "A:247",
      "A:248",
      "A:249",
      "A:25",
      "A:250",
      "A:251",
      "A:252",
      "A:253",
      "A:254",
      "A:255",
      "A:256",
      "A:257",
      "A:258",
      "A:259",
      "A:26",
      "A:260",
      "A:261",
      "A:262",
      "A:263",
      "A:264",
      "A:265",
      "A:266",
      "A:267",
      "A:268",
      "A:269",
      "A:27",
      "A:270",
      "A:271",
      "A:272",
      "A:273",
      "A:274",
      "A:275",
      "A:276",
      "A:277",
      "A:278",
      "A:279",
      "A:28",
      "A:280",
      "A:281",
      "A:282",
      "A:283",
      "A:284",
      "A:285",
      "A:286",
      "A:287",
      "A:288",
      "A:289",
      "A:29",
      "A:290",
      "A:291",
      "A:292",
      "A:293",
      "A:294",
      "A:295",
      "A:296",
      "A:297",
      "A:298",
      "A:299",
      "A:3",
      "A:30",
      "A:300",
      "A:301",
      "A:302",
      "A:303",
      "A:304",
      "A:305",
      "A:306",
      "A:307",
      "A:308",
      "A:309",
      "A:31",
      "A:310",
      "A:311",
      "A:312",
      "A:313",
      "A:314",
      "A:315",
      "A:316",
      "A:317",
      "A:318",
      "A:319",
      "A:32",
      "A:320",
      "A:321",
      "A:322",
      "A:323",
      "A:324",
      "A:325",
      "A:326",
      "A:327",
      "A:328",
      "A:329",
      "A:33",
      "A:330",
      "A:331",
      "A:332",
      "A:333",
      "A:334",
      "A:335",
      "A:336",
      "A:337",
      "A:338",
      "A:339",
      "A:34",
      "A:340",
      "A:341",
      "A:342",
      "A:343",
      "A:344",
      "A:345",
      "A:346",
      "A:347",
      "A:348",
      "A:349",
      "A:35",
      "A:350",
      "A:351",
      "A:352",
      "A:353",
      "A:354",
      "A:355",
      "A:356",
      "A:357",
      "A:358",
      "A:359",
      "A:36",
      "A:360",
      "A:361",
      "A:362",
      "A:363",
      "A:364",
      "A:365",
      "A:366",
      "A:367",
      "A:368",
      "A:369",
      "A:37",
      "A:370",
      "A:371",
      "A:372",
      "A:373",
      "A:374",
      "A:375",
      "A:376",
      "A:377",
      "A:378",
      "A:379",
      "A:38",
      "A:380",
      "A:381",
      "A:382",
      "A:383",
      "A:384",
      "A:385",
      "A:386",
      "A:387",
      "A:388",
      "A:389",
      "A:39",
      "A:390",
      "A:391",
      "A:392",
      "A:393",
      "A:394",
      "A:395",
      "A:396",
      "A:397",
      "A:398",
      "A:399",
      "A:4",
      "A:40",
      "A:400",
      "A:401",
      "A:402",
      "A:403",
      "A:404",
      "A:405",
      "A:406",
      "A:407",
      "A:408",
      "A:409",
      "A:41",
      "A:410",
      "A:411",
      "A:412",
      "A:413",
      "A:42",
      "A:43",
      "A:44",
      "A:45",
      "A:46",
      "A:47",
      "A:48",
      "A:49",
      "A:5",
      "A:50",
      "A:500",
      "A:51",
      "A:52",
      "A:53",
      "A:54",
      "A:55",
      "A:56",
      "A:57",
      "A:58",
      "A:59",
      "A:6",
      "A:60",
      "A:61",
      "A:62",
      "A:63",
      "A:64",
      "A:65",
      "A:66",
      "A:67",
      "A:68",
      "A:69",
      "A:7",
      "A:70",
      "A:71",
      "A:72",
      "A:73",
      "A:74",
      "A:75",
      "A:76",
      "A:77",
      "A:78",
      "A:79",
      "A:8",
      "A:80",
      "A:82",
      "A:83",
      "A:84",
      "A:85",
      "A:86",
      "A:87",
      "A:88",
      "A:89",
      "A:9",
      "A:90",
      "A:91",
      "A:92",
      "A:93",
      "A:94",
      "A:95",
      "A:96",
      "A:97",
      "A:98",
      "A:99"
    ],
    "A:82": [
      "A:10",
      "A:100",
      "A:101",
      "A:102",
      "A:103",
      "A:104",
      "A:105",
      "A:106",
      "A:107",
      "A:108",
      "A:109",
      "A:11",
      "A:110",
      "A:111",
      "A:112",
      "A:113",
      "A:114",
      "A:115",
      "A:116",
      "A:117",
      "A:118",
      "A:119",
      "A:12",
      "A:120",
      "A:121",
      "A:122",
      "A:123",
      "A:124",
      "A:125",
      "A:126",
      "A:127",
      "A:128",
      "A:129",
      "A:13",
      "A:130",
      "A:131",
      "A:132",
      "A:133",
      "A:134",
      "A:135",
      "A:136",
      "A:137",
      "A:138",
      "A:139",
      "A:14",
      "A:140",
      "A:141",
      "A:142",
      "A:143",
      "A:144",
      "A:145",
      "A:146",
      "A:147",
      "A:148",
      "A:149",
      "A:15",
      "A:150",
      "A:151",
      "A:152",
      "A:153",
      "A:154",
      "A:155",
      "A:156",
      "A:157",
      "A:158",
      "A:159",
      "A:16",
      "A:160",
      "A:161",
      "A:162",
      "A:163",
      "A:164",
      "A:165",
      "A:166",
      "A:167",
      "A:168",
      "A:169",
      "A:17",
      "A:170",
      "A:171",
      "A:172",
      "A:173",
      "A:174",
      "A:175",
      "A:176",
      "A:177",
      "A:178",
      "A:179",
      "A:18",
      "A:180",
      "A:181",
      "A:182",
      "A:183",
      "A:184",
      "A:185",
      "A:186",
      "A:187",
      "A:188",
      "A:189",
      "A:19",
      "A:190",
      "A:191",
      "A:192",
      "A:193",
      "A:194",
      "A:195",
      "A:196",
      "A:197",
      "A:198",
      "A:199",
      "A:20",
      "A:200",
      "A:201",
      "A:202",
      "A:203",
      "A:204",
      "A:205",
      "A:206",
      "A:207",
      "A:208",
      "A:209",
      "A:21",
      "A:210",
      "A:211",
      "A:212",
      "A:213",
      "A:214",
      "A:215",
      "A:216",
      "A:217",
      "A:218",
      "A:219",
      "A:22",
      "A:220",
      "A:221",
      "A:222",
      "A:223",
      "A:224",
      "A:225",
      "A:226",
      "A:227",
      "A:228",
      "A:229",
      "A:23",
      "A:230",
      "A:231",
      "A:232",
      "A:233",
      "A:234",
      "A:235",
      "A:236",
      "A:237",
      "A:238",
      "A:239",
      "A:24",
      "A:240",
      "A:241",
      "A:242",
      "A:243",
      "A:244",
      "A:245",
      "A:246",
      "A:247",
      "A:248",
      "A:249",
      "A:25",
      "A:250",
      "A:251",
      "A:252",
      "A:253",
      "A:254",
      "A:255",
      "A:256",
      "A:257",
      "A:258",
      "A:259",
      "A:26",
      "A:260",
      "A:261",
      "A:262",
      "A:263",
      "A:264",
      "A:265",
      "A:266",
      "A:267",
      "A:268",
      "A:269",
      "A:27",
      "A:270",
      "A:271",
      "A:272",
      "A:273",
      "A:274",
      "A:275",
      "A:276",
      "A:277",
      "A:278",
      "A:279",
      "A:28",
      "A:280",
      "A:281",
      "A:282",
      "A:283",
      "A:284",
      "A:285",
      "A:286",
      "A:287",
      "A:288",
      "A:289",
      "A:29",
      "A:290",
      "A:291",
      "A:292",
      "A:293",
      "A:294",
      "A:295",
      "A:296",
      "A:297",
      "A:298",
      "A:299",
      "A:3",
      "A:30",
      "A:300",
      "A:301",
      "A:302",
      "A:303",
      "A:304",
      "A:305",
      "A:306",
      "A:307",
      "A:308",
      "A:309",
      "A:31",
      "A:310",
      "A:311",
      "A:312",
      "A:313",
      "A:314",
      "A:315",
      "A:316",
      "A:317",
      "A:318",
      "A:319",
      "A:32",
      "A:320",
      "A:321",
      "A:322",
      "A:323",
      "A:324",
      "A:325",
      "A:326",
      "A:327",
      "A:328",
      "A:329",
      "A:33",
      "A:330",
      "A:331",
      "A:332",
      "A:333",
      "A:334",
      "A:335",
      "A:336",
      "A:337",
      "A:338",
      "A:339",
      "A:34",
      "A:340",
      "A:341",
      "A:342",
      "A:343",
      "A:344",
      "A:345",
      "A:346",
      "A:347",
      "A:348",
      "A:349",
      "A:35",
      "A:350",
      "A:351",
      "A:352",
      "A:353",
      "A:354",
      "A:355",
      "A:356",
      "A:357",
      "A:358",
      "A:359",
      "A:36",
      "A:360",
      "A:361",
      "A:362",
      "A:363",
      "A:364",
      "A:365",
      "A:366",
      "A:367",
      "A:368",
      "A:369",
      "A:37",
      "A:370",
      "A:371",
      "A:372",
      "A:373",
      "A:374",
      "A:375",
      "A:376",
      "A:377",
      "A:378",
      "A:379",
      "A:38",
      "A:380",
      "A:381",
      "A:382",
      "A:383",
      "A:384",
      "A:385",
      "A:386",
      "A:387",
      "A:388",
      "A:389",
      "A:39",
      "A:390",
      "A:391",
      "A:392",
      "A:393",
      "A:394",
      "A:395",
      "A:396",
      "A:397",
      "A:398",
      "A:399",
      "A:4",
      "A:40",
      "A:400",
      "A:401",
      "A:402",
      "A:403",
      "A:404",
      "A:405",
      "A:406",
      "A:407",
      "A:408",
      "A:409",
      "A:41",
      "A:410",
      "A:411",
      "A:412",
      "A:413",
      "A:42",
      "A:43",
      "A:44",
      "A:45",
      "A:46",
      "A:47",
      "A:48",
      "A:49",
      "A:5",
      "A:50",
      "A:500",
      "A:51",
      "A:52",
      "A:53",
      "A:54",
      "A:55",
      "A:56",
      "A:57",
      "A:58",
      "A:59",
      "A:6",
      "A:60",
      "A:61",
      "A:62",
      "A:63",
      "A:64",
      "A:65",
      "A:66",
      "A:67",
      "A:68",
      "A:69",
      "A:7",
      "A:70",
      "A:71",
      "A:72",
      "A:73",
      "A:74",
      "A:75",
      "A:76",
      "A:77",
      "A:78",
      "A:79",
      "A:8",
      "A:80",
      "A:81",
      "A:83",
      "A:84",
      "A:85",
      "A:86",
      "A:87",
      "A:88",
      "A:89",
      "A:9",
      "A:90",
      "A:91",
      "A:92",
      "A:93",
      "A:94",
      "A:95",
      "A:96",
      "A:97",
      "A:98",
      "A:99"
    ],
    "A:83": [
      "A:10",
      "A:100",
      "A:101",
      "A:102",
      "A:103",
      "A:104",
      "A:105",
      "A:106",
      "A:107",
      "A:108",
      "A:109",
      "A:11",
      "A:110",
      "A:111",
      "A:112",
      "A:113",
      "A:114",
      "A:115",
      "A:116",
      "A:117",
      "A:118",
      "A:119",
      "A:12",
      "A:120",
      "A:121",
      "A:122",
      "A:123",
      "A:124",
      "A:125",
      "A:126",
      "A:127",
      "A:128",
      "A:129",
      "A:13",
      "A:130",
      "A:131",
      "A:132",
      "A:133",
      "A:134",
      "A:135",
      "A:136",
      "A:137",
      "A:138",
      "A:139",
      "A:14",
      "A:140",
      "A:141",
      "A:142",
      "A:143",
      "A:144",
      "A:145",
      "A:146",
      "A:147",
      "A:148",
      "A:149",
      "A:15",
      "A:150",
      "A:151",
      "A:152",
      "A:153",
      "A:154",
      "A:155",
      "A:156",
      "A:157",
      "A:158",
      "A:159",
      "A:16",
      "A:160",
      "A:161",
      "A:162",
      "A:163",
      "A:164",
      "A:165",
      "A:166",
      "A:167",
      "A:168",
      "A:169",
      "A:17",
      "A:170",
      "A:171",
      "A:172",
      "A:173",
      "A:174",
      "A:175",
      "A:176",
      "A:177",
      "A:178",
      "A:179",
      "A:18",
      "A:180",
      "A:181",
      "A:182",
      "A:183",
      "A:184",
      "A:185",
      "A:186",
      "A:187",
      "A:188",
      "A:189",
      "A:19",
      "A:190",
      "A:191",
      "A:192",
      "A:193",
      "A:194",
      "A:195",
      "A:196",
      "A:197",
      "A:198",
      "A:199",
      "A:20",
      "A:200",
      "A:201",
      "A:202",
      "A:203",
      "A:204",
      "A:205",
      "A:206",
      "A:207",
      "A:208",
      "A:209",
      "A:21",
      "A:210",
      "A:211",
      "A:212",
      "A:213",
      "A:214",
      "A:215",
      "A:216",
      "A:217",
      "A:218",
      "A:219",
      "A:22",
      "A:220",
      "A:221",
      "A:222",
      "A:223",
      "A:224",
      "A:225",
      "A:226",
      "A:227",
      "A:228",
      "A:229",
      "A:23",
      "A:230",
      "A:231",
      "A:232",
      "A:233",
      "A:234",
      "A:235",
      "A:236",
      "A:237",
      "A:238",
      "A:239",
      "A:24",
      "A:240",
      "A:241",
      "A:242",
      "A:243",
      "A:244",
      "A:245",
      "A:246",
      "A:247",
      "A:248",
      "A:249",
      "A:25",
      "A:250",
      "A:251",
      "A:252",
      "A:253",
      "A:254",
      "A:255",
      "A:256",
      "A:257",
      "A:258",
      "A:259",
      "A:26",
      "A:260",
      "A:261",
      "A:262",
      "A:263",
      "A:264",
      "A:265",
      "A:266",
      "A:267",
      "A:268",
      "A:269",
      "A:27",
      "A:270",
      "A:271",
      "A:272",
      "A:273",
      "A:274",
      "A:275",
      "A:276",
      "A:277",
      "A:278",
      "A:279",
      "A:28",
      "A:280",
      "A:281",
      "A:282",
      "A:283",
      "A:284",
      "A:285",
      "A:286",
      "A:287",
      "A:288",
      "A:289",
      "A:29",
      "A:290",
      "A:291",
      "A:292",
      "A:293",
      "A:294",
      "A:295",
      "A:296",
      "A:297",
      "A:298",
      "A:299",
      "A:3",
      "A:30",
      "A:300",
      "A:301",
      "A:302",
      "A:303",
      "A:304",
      "A:305",
      "A:306",
      "A:307",
      "A:308",
      "A:309",
      "A:31",
      "A:310",
      "A:311",
      "A:312",
      "A:313",
      "A:314",
      "A:315",
      "A:316",
      "A:317",
      "A:318",
      "A:319",
      "A:32",
      "A:320",
      "A:321",
      "A:322",
      "A:323",
      "A:324",
      "A:325",
      "A:326",
      "A:327",
      "A:328",
      "A:329",
      "A:33",
      "A:330",
      "A:331",
      "A:332",
      "A:333",
      "A:334",
      "A:335",
      "A:336",
      "A:337",
      "A:338",
      "A:339",
      "A:34",
      "A:340",
      "A:341",
      "A:342",
      "A:343",
      "A:344",
      "A:345",
      "A:346",
      "A:347",
      "A:348",
      "A:349",
      "A:35",
      "A:350",
      "A:351",
      "A:352",
      "A:353",
      "A:354",
      "A:355",
      "A:356",
      "A:357",
      "A:358",
      "A:359",
      "A:36",
      "A:360",
      "A:361",
      "A:362",
      "A:363",
      "A:364",
      "A:365",
      "A:366",
      "A:367",
      "A:368",
      "A:369",
      "A:37",
      "A:370",
      "A:371",
      "A:372",
      "A:373",
      "A:374",
      "A:375",
      "A:376",
      "A:377",
      "A:378",
      "A:379",
      "A:38",
      "A:380",
      "A:381",
      "A:382",
      "A:383",
      "A:384",
      "A:385",
      "A:386",
      "A:387",
      "A:388",
      "A:389",
      "A:39",
      "A:390",
      "A:391",
      "A:392",
      "A:393",
      "A:394",
      "A:395",
      "A:396",
      "A:397",
      "A:398",
      "A:399",
      "A:4",
      "A:40",
      "A:400",
      "A:401",
      "A:402",
      "A:403",
      "A:404",
      "A:405",
      "A:406",
      "A:407",
      "A:408",
      "A:409",
      "A:41",
      "A:410",
      "A:411",
      "A:412",
      "A:413",
      "A:42",
      "A:43",
      "A:44",
      "A:45",
      "A:46",
      "A:47",
      "A:48",
      "A:49",
      "A:5",
      "A:50",
      "A:500",
      "A:51",
      "A:52",
      "A:53",
      "A:54",
      "A:55",
      "A:56",
      "A:57",
      "A:58",
      "A:59",
      "A:6",
      "A:60",
      "A:61",
      "A:62",
      "A:63",
      "A:64",
      "A:65",
      "A:66",
      "A:67",
      "A:68",
      "A:69",
      "A:7",
      "A:70",
      "A:71",
      "A:72",
      "A:73",
      "A:74",
      "A:75",
      "A:76",
      "A:77",
      "A:78",
      "A:79",
      "A:8",
      "A:80",
      "A:81",
      "A:82",
      "A:84",
      "A:85",
      "A:86",
      "A:87",
      "A:88",
      "A:89",
      "A:9",
      "A:90",
      "A:91",
      "A:92",
      "A:93",
      "A:94",
      "A:95",
      "A:96",
      "A:97",
      "A:98",
      "A:99"
    ],
    "A:84": [
      "A:10",
      "A:100",
      "A:101",
      "A:102",
      "A:103",
      "A:104",
      "A:105",
      "A:106",
      "A:107",
      "A:108",
      "A:109",
      "A:11",
      "A:110",
      "A:111",
      "A:112",
      "A:113",
      "A:114",
      "A:115",
      "A:116",
      "A:117",
      "A:118",
      "A:119",
      "A:12",
      "A:120",
      "A:121",
      "A:122",
      "A:123",
      "A:124",
      "A:125",
      "A:126",
      "A:127",
      "A:128",
      "A:129",
      "A:13",
      "A:130",
      "A:131",
      "A:132",
      "A:133",
      "A:134",
      "A:135",
      "A:136",
      "A:137",
      "A:138",
      "A:139",
      "A:14",
      "A:140",
      "A:141",
      "A:142",
      "A:143",
      "A:144",
      "A:145",
      "A:146",
      "A:147",
      "A:148",
      "A:149",
      "A:15",
      "A:150",
      "A:151",
      "A:152",
      "A:153",
      "A:154",
      "A:155",
      "A:156",
      "A:157",
      "A:158",
      "A:159",
      "A:16",
      "A:160",
      "A:161",
      "A:162",
      "A:163",
      "A:164",
      "A:165",
      "A:166",
      "A:167",
      "A:168",
      "A:169",
      "A:17",
      "A:170",
      "A:171",
      "A:172",
      "A:173",
      "A:174",
      "A:175",
      "A:176",
      "A:177",
      "A:178",
      "A:179",
      "A:18",
      "A:180",
      "A:181",
      "A:182",
      "A:183",
      "A:184",
      "A:185",
      "A:186",
      "A:187",
      "A:188",
      "A:189",
      "A:19",
      "A:190",
      "A:191",
      "A:192",
      "A:193",
      "A:194",
      "A:195",
      "A:196",
      "A:197",
      "A:198",
      "A:199",
      "A:20",
      "A:200",
      "A:201",
      "A:202",
      "A:203",
      "A:204",
      "A:205",
      "A:206",
      "A:207",
      "A:208",
      "A:209",
      "A:21",
      "A:210",
      "A:211",
      "A:212",
      "A:213",
      "A:214",
      "A:215",
      "A:216",
      "A:217",
      "A:218",
      "A:219",
      "A:22",
      "A:220",
      "A:221",
      "A:222",
      "A:223",
      "A:224",
      "A:225",
      "A:226",
      "A:227",
      "A:228",
      "A:229",
      "A:23",
      "A:230",
      "A:231",
      "A:232",
      "A:233",
      "A:234",
      "A:235",
      "A:236",
      "A:237",
      "A:238",
      "A:239",
      "A:24",
      "A:240",
      "A:241",
      "A:242",
      "A:243",
      "A:244",
      "A:245",
      "A:246",
      "A:247",
      "A:248",
      "A:249",
      "A:25",
      "A:250",
      "A:251",
      "A:252",
      "A:253",
      "A:254",
      "A:255",
      "A:256",
      "A:257",
      "A:258",
      "A:259",
      "A:26",
      "A:260",
      "A:261",
      "A:262",
      "A:263",
      "A:264",
      "A:265",
      "A:266",
      "A:267",
      "A:268",
      "A:269",
      "A:27",
      "A:270",
      "A:271",
      "A:272",
      "A:273",
      "A:274",
      "A:275",
      "A:276",
      "A:277",
      "A:278",
      "A:279",
      "A:28",
      "A:280",
      "A:281",
      "A:282",
      "A:283",
      "A:284",
      "A:285",
      "A:286",
      "A:287",
      "A:288",
      "A:289",
      "A:29",
      "A:290",
      "A:291",
      "A:292",
      "A:293",
      "A:294",
      "A:295",
      "A:296",
      "A:297",
      "A:298",
      "A:299",
      "A:3",
      "A:30",
      "A:300",
      "A:301",
      "A:302",
      "A:303",
      "A:304",
      "A:305",
      "A:306",
      "A:307",
      "A:308",
      "A:309",
      "A:31",
      "A:310",
      "A:311",
      "A:312",
      "A:313",
      "A:314",
      "A:315",
      "A:316",
      "A:317",
      "A:318",
      "A:319",
      "A:32",
      "A:320",
      "A:321",
      "A:322",
      "A:323",
      "A:324",
      "A:325",
      "A:326",
      "A:327",
      "A:328",
      "A:329",
      "A:33",
      "A:330",
      "A:331",
      "A:332",
      "A:333",
      "A:334",
      "A:335",
      "A:336",
      "A:337",
      "A:338",
      "A:339",
      "A:34",
      "A:340",
      "A:341",
      "A:342",
      "A:343",
      "A:344",
      "A:345",
      "A:346",
      "A:347",
      "A:348",
      "A:349",
      "A:35",
      "A:350",
      "A:351",
      "A:352",
      "A:353",
      "A:354",
      "A:355",
      "A:356",
      "A:357",
      "A:358",
      "A:359",
      "A:36",
      "A:360",
      "A:361",
      "A:362",
      "A:363",
      "A:364",
      "A:365",
      "A:366",
      "A:367",
      "A:368",
      "A:369",
      "A:37",
      "A:370",
      "A:371",
      "A:372",
      "A:373",
      "A:374",
      "A:375",
      "A:376",
      "A:377",
      "A:378",
      "A:379",
      "A:38",
      "A:380",
      "A:381",
      "A:382",
      "A:383",
      "A:384",
      "A:385",
      "A:386",
      "A:387",
      "A:388",
      "A:389",
      "A:39",
      "A:390",
      "A:391",
      "A:392",
      "A:393",
      "A:394",
      "A:395",
      "A:396",
      "A:397",
      "A:398",
      "A:399",
      "A:4",
      "A:40",
      "A:400",
      "A:401",
      "A:402",
      "A:403",
      "A:404",
      "A:405",
      "A:406",
      "A:407",
      "A:408",
      "A:409",
      "A:41",
      "A:410",
      "A:411",
      "A:412",
      "A:413",
      "A:42",
      "A:43",
      "A:44",
      "A:45",
      "A:46",
      "A:47",
      "A:48",
      "A:49",
      "A:5",
      "A:50",
      "A:500",
      "A:51",
      "A:52",
      "A:53",
      "A:54",
      "A:55",
      "A:56",
      "A:57",
      "A:58",
      "A:59",
      "A:6",
      "A:60",
      "A:61",
      "A:62",
      "A:63",
      "A:64",
      "A:65",
      "A:66",
      "A:67",
      "A:68",
      "A:69",
      "A:7",
      "A:70",
      "A:71",
      "A:72",
      "A:73",
      "A:74",
      "A:75",
      "A:76",
      "A:77",
      "A:78",
      "A:79",
      "A:8",
      "A:80",
      "A:81",
      "A:82",
      "A:83",
      "A:85",
      "A:86",
      "A:87",
      "A:88",
      "A:89",
      "A:9",
      "A:90",
      "A:91",
      "A:92",
      "A:93",
      "A:94",
      "A:95",
      "A:96",
      "A:97",
      "A:98",
      "A:99"
    ],
    "A:85": [
      "A:10",
      "A:100",
      "A:101",
      "A:102",
      "A:103",
      "A:104",
      "A:105",
      "A:106",
      "A:107",
      "A:108",
      "A:109",
      "A:11",
      "A:110",
      "A:111",
      "A:112",
      "A:113",
      "A:114",
      "A:115",
      "A:116",
      "A:117",
      "A:118",
      "A:119",
      "A:12",
      "A:120",
      "A:121",
      "A:122",
      "A:123",
      "A:124",
      "A:125",
      "A:126",
      "A:127",
      "A:128",
      "A:129",
      "A:13",
      "A:130",
      "A:131",
      "A:132",
      "A:133",
      "A:134",
      "A:135",
      "A:136",
      "A:137",
      "A:138",
      "A:139",
      "A:14",
      "A:140",
      "A:141",
      "A:142",
      "A:143",
      "A:144",
      "A:145",
      "A:146",
      "A:147",
      "A:148",
      "A:149",
      "A:15",
      "A:150",
      "A:151",
      "A:152",
      "A:153",
      "A:154",
      "A:155",
      "A:156",
      "A:157",
      "A:158",
      "A:159",
      "A:16",
      "A:160",
      "A:161",
      "A:162",
      "A:163",
      "A:164",
      "A:165",
      "A:166",
      "A:167",
      "A:168",
      "A:169",
      "A:17",
      "A:170",
      "A:171",
      "A:172",
      "A:173",
      "A:174",
      "A:175",
      "A:176",
      "A:177",
      "A:178",
      "A:179",
      "A:18",
      "A:180",
      "A:181",
      "A:182",
      "A:183",
      "A:184",
      "A:185",
      "A:186",
      "A:187",
      "A:188",
      "A:189",
      "A:19",
      "A:190",
      "A:191",
      "A:192",
      "A:193",
      "A:194",
      "A:195",
      "A:196",
      "A:197",
      "A:198",
      "A:199",
      "A:20",
      "A:200",
      "A:201",
      "A:202",
      "A:203",
      "A:204",
      "A:205",
      "A:206",
      "A:207",
      "A:208",
      "A:209",
      "A:21",
      "A:210",
      "A:211",
      "A:212",
      "A:213",
      "A:214",
      "A:215",
      "A:216",
      "A:217",
      "A:218",
      "A:219",
      "A:22",
      "A:220",
      "A:221",
      "A:222",
      "A:223",
      "A:224",
      "A:225",
      "A:226",
      "A:227",
      "A:228",
      "A:229",
      "A:23",
      "A:230",
      "A:231",
      "A:232",
      "A:233",
      "A:234",
      "A:235",
      "A:236",
      "A:237",
      "A:238",
      "A:239",
      "A:24",
      "A:240",
      "A:241",
      "A:242",
      "A:243",
      "A:244",
      "A:245",
      "A:246",
      "A:247",
      "A:248",
      "A:249",
      "A:25",
      "A:250",
      "A:251",
      "A:252",
      "A:253",
      "A:254",
      "A:255",
      "A:256",
      "A:257",
      "A:258",
      "A:259",
      "A:26",
      "A:260",
      "A:261",
      "A:262",
      "A:263",
      "A:264",
      "A:265",
      "A:266",
      "A:267",
      "A:268",
      "A:269",
      "A:27",
      "A:270",
      "A:271",
      "A:272",
      "A:273",
      "A:274",
      "A:275",
      "A:276",
      "A:277",
      "A:278",
      "A:279",
      "A:28",
      "A:280",
      "A:281",
      "A:282",
      "A:283",
      "A:284",
      "A:285",
      "A:286",
      "A:287",
      "A:288",
      "A:289",
      "A:29",
      "A:290",
      "A:291",
      "A:292",
      "A:293",
      "A:294",
      "A:295",
      "A:296",
      "A:297",
      "A:298",
      "A:299",
      "A:3",
      "A:30",
      "A:300",
      "A:301",
      "A:302",
      "A:303",
      "A:304",
      "A:305",
      "A:306",
      "A:307",
      "A:308",
      "A:309",
      "A:31",
      "A:310",
      "A:311",
      "A:312",
      "A:313",
      "A:314",
      "A:315",
      "A:316",
      "A:317",
      "A:318",
      "A:319",
      "A:32",
      "A:320",
      "A:321",
      "A:322",
      "A:323",
      "A:324",
      "A:325",
      "A:326",
      "A:327",
      "A:328",
      "A:329",
      "A:33",
      "A:330",
      "A:331",
      "A:332",
      "A:333",
      "A:334",
      "A:335",
      "A:336",
      "A:337",
      "A:338",
      "A:339",
      "A:34",
      "A:340",
      "A:341",
      "A:342",
      "A:343",
      "A:344",
      "A:345",
      "A:346",
      "A:347",
      "A:348",
      "A:349",
      "A:35",
      "A:350",
      "A:351",
      "A:352",
      "A:353",
      "A:354",
      "A:355",
      "A:356",
      "A:357",
      "A:358",
      "A:359",
      "A:36",
      "A:360",
      "A:361",
      "A:362",
      "A:363",
      "A:364",
      "A:365",
      "A:366",
      "A:367",
      "A:368",
      "A:369",
      "A:37",
      "A:370",
      "A:371",
      "A:372",
      "A:373",
      "A:374",
      "A:375",
      "A:376",
      "A:377",
      "A:378",
      "A:379",
      "A:38",
      "A:380",
      "A:381",
      "A:382",
      "A:383",
      "A:384",
      "A:385",
      "A:386",
      "A:387",
      "A:388",
      "A:389",
      "A:39",
      "A:390",
      "A:391",
      "A:392",
      "A:393",
      "A:394",
      "A:395",
      "A:396",
      "A:397",
      "A:398",
      "A:399",
      "A:4",
      "A:40",
      "A:400",
      "A:401",
      "A:402",
      "A:403",
      "A:404",
      "A:405",
      "A:406",
      "A:407",
      "A:408",
      "A:409",
      "A:41",
      "A:410",
      "A:411",
      "A:412",
      "A:413",
      "A:42",
      "A:43",
      "A:44",
      "A:45",
      "A:46",
      "A:47",
      "A:48",
      "A:49",
      "A:5",
      "A:50",
      "A:500",
      "A:51",
      "A:52",
      "A:53",
      "A:54",
      "A:55",
      "A:56",
      "A:57",
      "A:58",
      "A:59",
      "A:6",
      "A:60",
      "A:61",
      "A:62",
      "A:63",
      "A:64",
      "A:65",
      "A:66",
      "A:67",
      "A:68",
      "A:69",
      "A:7",
      "A:70",
      "A:71",
      "A:72",
      "A:73",
      "A:74",
      "A:75",
      "A:76",
      "A:77",
      "A:78",
      "A:79",
      "A:8",
      "A:80",
      "A:81",
      "A:82",
      "A:83",
      "A:84",
      "A:86",
      "A:87",
      "A:88",
      "A:89",
      "A:9",
      "A:90",
      "A:91",
      "A:92",
      "A:93",
      "A:94",
      "A:95",
      "A:96",
      "A:97",
      "A:98",
      "A:99"
    ],
    "A:86": [
      "A:10",
      "A:100",
      "A:101",
      "A:102",
      "A:103",
      "A:104",
      "A:105",
      "A:106",
      "A:107",
      "A:108",
      "A:109",
      "A:11",
      "A:110",
      "A:111",
      "A:112",
      "A:113",
      "A:114",
      "A:115",
      "A:116",
      "A:117",
      "A:118",
      "A:119",
      "A:12",
      "A:120",
      "A:121",
      "A:122",
      "A:123",
      "A:124",
      "A:125",
      "A:126",
      "A:127",
      "A:128",
      "A:129",
      "A:13",
      "A:130",
      "A:131",
      "A:132",
      "A:133",
      "A:134",
      "A:135",
      "A:136",
      "A:137",
      "A:138",
      "A:139",
      "A:14",
      "A:140",
      "A:141",
      "A:142",
      "A:143",
      "A:144",
      "A:145",
      "A:146",
      "A:147",
      "A:148",
      "A:149",
      "A:15",
      "A:150",
      "A:151",
      "A:152",
      "A:153",
      "A:154",
      "A:155",
      "A:156",
      "A:157",
      "A:158",
      "A:159",
      "A:16",
      "A:160",
      "A:161",
      "A:162",
      "A:163",
      "A:164",
      "A:165",
      "A:166",
      "A:167",
      "A:168",
      "A:169",
      "A:17",
      "A:170",
      "A:171",
      "A:172",
      "A:173",
      "A:174",
      "A:175",
      "A:176",
      "A:177",
      "A:178",
      "A:179",
      "A:18",
      "A:180",
      "A:181",
      "A:182",
      "A:183",
      "A:184",
      "A:185",
      "A:186",
      "A:187",
      "A:188",
      "A:189",
      "A:19",
      "A:190",
      "A:191",
      "A:192",
      "A:193",
      "A:194",
      "A:195",
      "A:196",
      "A:197",
      "A:198",
      "A:199",
      "A:20",
      "A:200",
      "A:201",
      "A:202",
      "A:203",
      "A:204",
      "A:205",
      "A:206",
      "A:207",
      "A:208",
      "A:209",
      "A:21",
      "A:210",
      "A:211",
      "A:212",
      "A:213",
      "A:214",
      "A:215",
      "A:216",
      "A:217",
      "A:218",
      "A:219",
      "A:22",
      "A:220",
      "A:221",
      "A:222",
      "A:223",
      "A:224",
      "A:225",
      "A:226",
      "A:227",
      "A:228",
      "A:229",
      "A:23",
      "A:230",
      "A:231",
      "A:232",
      "A:233",
      "A:234",
      "A:235",
      "A:236",
      "A:237",
      "A:238",
      "A:239",
      "A:24",
      "A:240",
      "A:241",
      "A:242",
      "A:243",
      "A:244",
      "A:245",
      "A:246",
      "A:247",
      "A:248",
      "A:249",
      "A:25",
      "A:250",
      "A:251",
      "A:252",
      "A:253",
      "A:254",
      "A:255",
      "A:256",
      "A:257",
      "A:258",
      "A:259",
      "A:26",
      "A:260",
      "A:261",
      "A:262",
      "A:263",
      "A:264",
      "A:265",
      "A:266",
      "A:267",
      "A:268",
      "A:269",
      "A:27",
      "A:270",
      "A:271",
      "A:272",
      "A:273",
      "A:274",
      "A:275",
      "A:276",
      "A:277",
      "A:278",
      "A:279",
      "A:28",
      "A:280",
      "A:281",
      "A:282",
      "A:283",
      "A:284",
      "A:285",
      "A:286",
      "A:287",
      "A:288",
      "A:289",
      "A:29",
      "A:290",
      "A:291",
      "A:292",
      "A:293",
      "A:294",
      "A:295",
      "A:296",
      "A:297",
      "A:298",
      "A:299",
      "A:3",
      "A:30",
      "A:300",
      "A:301",
      "A:302",
      "A:303",
      "A:304",
      "A:305",
      "A:306",
      "A:307",
      "A:308",
      "A:309",
      "A:31",
      "A:310",
      "A:311",
      "A:312",
      "A:313",
      "A:314",
      "A:315",
      "A:316",
      "A:317",
      "A:318",
      "A:319",
      "A:32",
      "A:320",
      "A:321",
      "A:322",
      "A:323",
      "A:324",
      "A:325",
      "A:326",
      "A:327",
      "A:328",
      "A:329",
      "A:33",
      "A:330",
      "A:331",
      "A:332",
      "A:333",
      "A:334",
      "A:335",
      "A:336",
      "A:337",
      "A:338",
      "A:339",
      "A:34",
      "A:340",
      "A:341",
      "A:342",
      "A:343",
      "A:344",
      "A:345",
      "A:346",
      "A:347",
      "A:348",
      "A:349",
      "A:35",
      "A:350",
      "A:351",
      "A:352",
      "A:353",
      "A:354",
      "A:355",
      "A:356",
      "A:357",
      "A:358",
      "A:359",
      "A:36",
      "A:360",
      "A:361",
      "A:362",
      "A:363",
      "A:364",
      "A:365",
      "A:366",
      "A:367",
      "A:368",
      "A:369",
      "A:37",
      "A:370",
      "A:371",
      "A:372",
      "A:373",
      "A:374",
      "A:375",
      "A:376",
      "A:377",
      "A:378",
      "A:379",
      "A:38",
      "A:380",
      "A:381",
      "A:382",
      "A:383",
      "A:384",
      "A:385",
      "A:386",
      "A:387",
      "A:388",
      "A:389",
      "A:39",
      "A:390",
      "A:391",
      "A:392",
      "A:393",
      "A:394",
      "A:395",
      "A:396",
      "A:397",
      "A:398",
      "A:399",
      "A:4",
      "A:40",
      "A:400",
      "A:401",
      "A:402",
      "A:403",
      "A:404",
      "A:405",
      "A:406",
      "A:407",
      "A:408",
      "A:409",
      "A:41",
      "A:410",
      "A:411",
      "A:412",
      "A:413",
      "A:42",
      "A:43",
      "A:44",
      "A:45",
      "A:46",
      "A:47",
      "A:48",
      "A:49",
      "A:5",
      "A:50",
      "A:500",
      "A:51",
      "A:52",
      "A:53",
      "A:54",
      "A:55",
      "A:56",
      "A:57",
      "A:58",
      "A:59",
      "A:6",
      "A:60",
      "A:61",
      "A:62",
      "A:63",
      "A:64",
      "A:65",
      "A:66",
      "A:67",
      "A:68",
      "A:69",
      "A:7",
      "A:70",
      "A:71",
      "A:72",
      "A:73",
      "A:74",
      "A:75",
      "A:76",
      "A:77",
      "A:78",
      "A:79",
      "A:8",
      "A:80",
      "A:81",
      "A:82",
      "A:83",
      "A:84",
      "A:85",
      "A:87",
      "A:88",
      "A:89",
      "A:9",
      "A:90",
      "A:91",
      "A:92",
      "A:93",
      "A:94",
      "A:95",
      "A:96",
      "A:97",
      "A:98",
      "A:99"
    ],
    "A:87": [
      "A:10",
      "A:100",
      "A:101",
      "A:102",
      "A:103",
      "A:104",
      "A:105",
      "A:106",
      "A:107",
      "A:108",
      "A:109",
      "A:11",
      "A:110",
      "A:111",
      "A:112",
      "A:113",
      "A:114",
      "A:115",
      "A:116",
      "A:117",
      "A:118",
      "A:119",
      "A:12",
      "A:120",
      "A:121",
      "A:122",
      "A:123",
      "A:124",
      "A:125",
      "A:126",
      "A:127",
      "A:128",
      "A:129",
      "A:13",
      "A:130",
      "A:131",
      "A:132",
      "A:133",
      "A:134",
      "A:135",
      "A:136",
      "A:137",
      "A:138",
      "A:139",
      "A:14",
      "A:140",
      "A:141",
      "A:142",
      "A:143",
      "A:144",
      "A:145",
      "A:146",
      "A:147",
      "A:148",
      "A:149",
      "A:15",
      "A:150",
      "A:151",
      "A:152",
      "A:153",
      "A:154",
      "A:155",
      "A:156",
      "A:157",
      "A:158",
      "A:159",
      "A:16",
      "A:160",
      "A:161",
      "A:162",
      "A:163",
      "A:164",
      "A:165",
      "A:166",
      "A:167",
      "A:168",
      "A:169",
      "A:17",
      "A:170",
      "A:171",
      "A:172",
      "A:173",
      "A:174",
      "A:175",
      "A:176",
      "A:177",
      "A:178",
      "A:179",
      "A:18",
      "A:180",
      "A:181",
      "A:182",
      "A:183",
      "A:184",
      "A:185",
      "A:186",
      "A:187",
      "A:188",
      "A:189",
      "A:19",
      "A:190",
      "A:191",
      "A:192",
      "A:193",
      "A:194",
      "A:195",
      "A:196",
      "A:197",
      "A:198",
      "A:199",
      "A:20",
      "A:200",
      "A:201",
      "A:202",
      "A:203",
      "A:204",
      "A:205",
      "A:206",
      "A:207",
      "A:208",
      "A:209",
      "A:21",
      "A:210",
      "A:211",
      "A:212",
      "A:213",
      "A:214",
      "A:215",
      "A:216",
      "A:217",
      "A:218",
      "A:219",
      "A:22",
      "A:220",
      "A:221",
      "A:222",
      "A:223",
      "A:224",
      "A:225",
      "A:226",
      "A:227",
      "A:228",
      "A:229",
      "A:23",
      "A:230",
      "A:231",
      "A:232",
      "A:233",
      "A:234",
      "A:235",
      "A:236",
      "A:237",
      "A:238",
      "A:239",
      "A:24",
      "A:240",
      "A:241",
      "A:242",
      "A:243",
      "A:244",
      "A:245",
      "A:246",
      "A:247",
      "A:248",
      "A:249",
      "A:25",
      "A:250",
      "A:251",
      "A:252",
      "A:253",
      "A:254",
      "A:255",
      "A:256",
      "A:257",
      "A:258",
      "A:259",
      "A:26",
      "A:260",
      "A:261",
      "A:262",
      "A:263",
      "A:264",
      "A:265",
      "A:266",
      "A:267",
      "A:268",
      "A:269",
      "A:27",
      "A:270",
      "A:271",
      "A:272",
      "A:273",
      "A:274",
      "A:275",
      "A:276",
      "A:277",
      "A:278",
      "A:279",
      "A:28",
      "A:280",
      "A:281",
      "A:282",
      "A:283",
      "A:284",
      "A:285",
      "A:286",
      "A:287",
      "A:288",
      "A:289",
      "A:29",
      "A:290",
      "A:291",
      "A:292",
      "A:293",
      "A:294",
      "A:295",
      "A:296",
      "A:297",
      "A:298",
      "A:299",
      "A:3",
      "A:30",
      "A:300",
      "A:301",
      "A:302",
      "A:303",
      "A:304",
      "A:305",
      "A:306",
      "A:307",
      "A:308",
      "A:309",
      "A:31",
      "A:310",
      "A:311",
      "A:312",
      "A:313",
      "A:314",
      "A:315",
      "A:316",
      "A:317",
      "A:318",
      "A:319",
      "A:32",
      "A:320",
      "A:321",
      "A:322",
      "A:323",
      "A:324",
      "A:325",
      "A:326",
      "A:327",
      "A:328",
      "A:329",
      "A:33",
      "A:330",
      "A:331",
      "A:332",
      "A:333",
      "A:334",
      "A:335",
      "A:336",
      "A:337",
      "A:338",
      "A:339",
      "A:34",
      "A:340",
      "A:341",
      "A:342",
      "A:343",
      "A:344",
      "A:345",
      "A:346",
      "A:347",
      "A:348",
      "A:349",
      "A:35",
      "A:350",
      "A:351",
      "A:352",
      "A:353",
      "A:354",
      "A:355",
      "A:356",
      "A:357",
      "A:358",
      "A:359",
      "A:36",
      "A:360",
      "A:361",
      "A:362",
      "A:363",
      "A:364",
      "A:365",
      "A:366",
      "A:367",
      "A:368",
      "A:369",
      "A:37",
      "A:370",
      "A:371",
      "A:372",
      "A:373",
      "A:374",
      "A:375",
      "A:376",
      "A:377",
      "A:378",
      "A:379",
      "A:38",
      "A:380",
      "A:381",
      "A:382",
      "A:383",
      "A:384",
      "A:385",
      "A:386",
      "A:387",
      "A:388",
      "A:389",
      "A:39",
      "A:390",
      "A:391",
      "A:392",
      "A:393",
      "A:394",
      "A:395",
      "A:396",
      "A:397",
      "A:398",
      "A:399",
      "A:4",
      "A:40",
      "A:400",
      "A:401",
      "A:402",
      "A:403",
      "A:404",
      "A:405",
      "A:406",
      "A:407",
      "A:408",
      "A:409",
      "A:41",
      "A:410",
      "A:411",
      "A:412",
      "A:413",
      "A:42",
      "A:43",
      "A:44",
      "A:45",
      "A:46",
      "A:47",
      "A:48",
      "A:49",
      "A:5",
      "A:50",
      "A:500",
      "A:51",
      "A:52",
      "A:53",
      "A:54",
      "A:55",
      "A:56",
      "A:57",
      "A:58",
      "A:59",
      "A:6",
      "A:60",
      "A:61",
      "A:62",
      "A:63",
      "A:64",
      "A:65",
      "A:66",
      "A:67",
      "A:68",
      "A:69",
      "A:7",
      "A:70",
      "A:71",
      "A:72",
      "A:73",
      "A:74",
      "A:75",
      "A:76",
      "A:77",
      "A:78",
      "A:79",
      "A:8",
      "A:80",
      "A:81",
      "A:82",
      "A:83",
      "A:84",
      "A:85",
      "A:86",
      "A:88",
      "A:89",
      "A:9",
      "A:90",
      "A:91",
      "A:92",
      "A:93",
      "A:94",
      "A:95",
      "A:96",
      "A:97",
      "A:98",
      "A:99"
    ],
    "A:88": [
      "A:10",
      "A:100",
      "A:101",
      "A:102",
      "A:103",
      "A:104",
      "A:105",
      "A:106",
      "A:107",
      "A:108",
      "A:109",
      "A:11",
      "A:110",
      "A:111",
      "A:112",
      "A:113",
      "A:114",
      "A:115",
      "A:116",
      "A:117",
      "A:118",
      "A:119",
      "A:12",
      "A:120",
      "A:121",
      "A:122",
      "A:123",
      "A:124",
      "A:125",
      "A:126",
      "A:127",
      "A:128",
      "A:129",
      "A:13",
      "A:130",
      "A:131",
      "A:132",
      "A:133",
      "A:134",
      "A:135",
      "A:136",
      "A:137",
      "A:138",
      "A:139",
      "A:14",
      "A:140",
      "A:141",
      "A:142",
      "A:143",
      "A:144",
      "A:145",
      "A:146",
      "A:147",
      "A:148",
      "A:149",
      "A:15",
      "A:150",
      "A:151",
      "A:152",
      "A:153",
      "A:154",
      "A:155",
      "A:156",
      "A:157",
      "A:158",
      "A:159",
      "A:16",
      "A:160",
      "A:161",
      "A:162",
      "A:163",
      "A:164",
      "A:165",
      "A:166",
      "A:167",
      "A:168",
      "A:169",
      "A:17",
      "A:170",
      "A:171",
      "A:172",
      "A:173",
      "A:174",
      "A:175",
      "A:176",
      "A:177",
      "A:178",
      "A:179",
      "A:18",
      "A:180",
      "A:181",
      "A:182",
      "A:183",
      "A:184",
      "A:185",
      "A:186",
      "A:187",
      "A:188",
      "A:189",
      "A:19",
      "A:190",
      "A:191",
      "A:192",
      "A:193",
      "A:194",
      "A:195",
      "A:196",
      "A:197",
      "A:198",
      "A:199",
      "A:20",
      "A:200",
      "A:201",
      "A:202",
      "A:203",
      "A:204",
      "A:205",
      "A:206",
      "A:207",
      "A:208",
      "A:209",
      "A:21",
      "A:210",
      "A:211",
      "A:212",
      "A:213",
      "A:214",
      "A:215",
      "A:216",
      "A:217",
      "A:218",
      "A:219",
      "A:22",
      "A:220",
      "A:221",
      "A:222",
      "A:223",
      "A:224",
      "A:225",
      "A:226",
      "A:227",
      "A:228",
      "A:229",
      "A:23",
      "A:230",
      "A:231",
      "A:232",
      "A:233",
      "A:234",
      "A:235",
      "A:236",
      "A:237",
      "A:238",
      "A:239",
      "A:24",
      "A:240",
      "A:241",
      "A:242",
      "A:243",
      "A:244",
      "A:245",
      "A:246",
      "A:247",
      "A:248",
      "A:249",
      "A:25",
      "A:250",
      "A:251",
      "A:252",
      "A:253",
      "A:254",
      "A:255",
      "A:256",
      "A:257",
      "A:258",
      "A:259",
      "A:26",
      "A:260",
      "A:261",
      "A:262",
      "A:263",
      "A:264",
      "A:265",
      "A:266",
      "A:267",
      "A:268",
      "A:269",
      "A:27",
      "A:270",
      "A:271",
      "A:272",
      "A:273",
      "A:274",
      "A:275",
      "A:276",
      "A:277",
      "A:278",
      "A:279",
      "A:28",
      "A:280",
      "A:281",
      "A:282",
      "A:283",
      "A:284",
      "A:285",
      "A:286",
      "A:287",
      "A:288",
      "A:289",
      "A:29",
      "A:290",
      "A:291",
      "A:292",
      "A:293",
      "A:294",
      "A:295",
      "A:296",
      "A:297",
      "A:298",
      "A:299",
      "A:3",
      "A:30",
      "A:300",
      "A:301",
      "A:302",
      "A:303",
      "A:304",
      "A:305",
      "A:306",
      "A:307",
      "A:308",
      "A:309",
      "A:31",
      "A:310",
      "A:311",
      "A:312",
      "A:313",
      "A:314",
      "A:315",
      "A:316",
      "A:317",
      "A:318",
      "A:319",
      "A:32",
      "A:320",
      "A:321",
      "A:322",
      "A:323",
      "A:324",
      "A:325",
      "A:326",
      "A:327",
      "A:328",
      "A:329",
      "A:33",
      "A:330",
      "A:331",
      "A:332",
      "A:333",
      "A:334",
      "A:335",
      "A:336",
      "A:337",
      "A:338",
      "A:339",
      "A:34",
      "A:340",
      "A:341",
      "A:342",
      "A:343",
      "A:344",
      "A:345",
      "A:346",
      "A:347",
      "A:348",
      "A:349",
      "A:35",
      "A:350",
      "A:351",
      "A:352",
      "A:353",
      "A:354",
      "A:355",
      "A:356",
      "A:357",
      "A:358",
      "A:359",
      "A:36",
      "A:360",
      "A:361",
      "A:362",
      "A:363",
      "A:364",
      "A:365",
      "A:366",
      "A:367",
      "A:368",
      "A:369",
      "A:37",
      "A:370",
      "A:371",
      "A:372",
      "A:373",
      "A:374",
      "A:375",
      "A:376",
      "A:377",
      "A:378",
      "A:379",
      "A:38",
      "A:380",
      "A:381",
      "A:382",
      "A:383",
      "A:384",
      "A:385",
      "A:386",
      "A:387",
      "A:388",
      "A:389",
      "A:39",
      "A:390",
      "A:391",
      "A:392",
      "A:393",
      "A:394",
      "A:395",
      "A:396",
      "A:397",
      "A:398",
      "A:399",
      "A:4",
      "A:40",
      "A:400",
      "A:401",
      "A:402",
      "A:403",
      "A:404",
      "A:405",
      "A:406",
      "A:407",
      "A:408",
      "A:409",
      "A:41",
      "A:410",
      "A:411",
      "A:412",
      "A:413",
      "A:42",
      "A:43",
      "A:44",
      "A:45",
      "A:46",
      "A:47",
      "A:48",
      "A:49",
      "A:5",
      "A:50",
      "A:500",
      "A:51",
      "A:52",
      "A:53",
      "A:54",
      "A:55",
      "A:56",
      "A:57",
      "A:58",
      "A:59",
      "A:6",
      "A:60",
      "A:61",
      "A:62",
      "A:63",
      "A:64",
      "A:65",
      "A:66",
      "A:67",
      "A:68",
      "A:69",
      "A:7",
      "A:70",
      "A:71",
      "A:72",
      "A:73",
      "A:74",
      "A:75",
      "A:76",
      "A:77",
      "A:78",
      "A:79",
      "A:8",
      "A:80",
      "A:81",
      "A:82",
      "A:83",
      "A:84",
      "A:85",
      "A:86",
      "A:87",
      "A:89",
      "A:9",
      "A:90",
      "A:91",
      "A:92",
      "A:93",
      "A:94",
      "A:95",
      "A:96",
      "A:97",
      "A:98",
      "A:99"
    ],
    "A:89": [
      "A:10",
      "A:100",
      "A:101",
      "A:102",
      "A:103",
      "A:104",
      "A:105",
      "A:106",
      "A:107",
      "A:108",
      "A:109",
      "A:11",
      "A:110",
      "A:111",
      "A:112",
      "A:113",
      "A:114",
      "A:115",
      "A:116",
      "A:117",
      "A:118",
      "A:119",
      "A:12",
      "A:120",
      "A:121",
      "A:122",
      "A:123",
      "A:124",
      "A:125",
      "A:126",
      "A:127",
      "A:128",
      "A:129",
      "A:13",
      "A:130",
      "A:131",
      "A:132",
      "A:133",
      "A:134",
      "A:135",
      "A:136",
      "A:137",
      "A:138",
      "A:139",
      "A:14",
      "A:140",
      "A:141",
      "A:142",
      "A:143",
      "A:144",
      "A:145",
      "A:146",
      "A:147",
      "A:148",
      "A:149",
      "A:15",
      "A:150",
      "A:151",
      "A:152",
      "A:153",
      "A:154",
      "A:155",
      "A:156",
      "A:157",
      "A:158",
      "A:159",
      "A:16",
      "A:160",
      "A:161",
      "A:162",
      "A:163",
      "A:164",
      "A:165",
      "A:166",
      "A:167",
      "A:168",
      "A:169",
      "A:17",
      "A:170",
      "A:171",
      "A:172",
      "A:173",
      "A:174",
      "A:175",
      "A:176",
      "A:177",
      "A:178",
      "A:179",
      "A:18",
      "A:180",
      "A:181",
      "A:182",
      "A:183",
      "A:184",
      "A:185",
      "A:186",
      "A:187",
      "A:188",
      "A:189",
      "A:19",
      "A:190",
      "A:191",
      "A:192",
      "A:193",
      "A:194",
      "A:195",
      "A:196",
      "A:197",
      "A:198",
      "A:199",
      "A:20",
      "A:200",
      "A:201",
      "A:202",
      "A:203",
      "A:204",
      "A:205",
      "A:206",
      "A:207",
      "A:208",
      "A:209",
      "A:21",
      "A:210",
      "A:211",
      "A:212",
      "A:213",
      "A:214",
      "A:215",
      "A:216",
      "A:217",
      "A:218",
      "A:219",
      "A:22",
      "A:220",
      "A:221",
      "A:222",
      "A:223",
      "A:224",
      "A:225",
      "A:226",
      "A:227",
      "A:228",
      "A:229",
      "A:23",
      "A:230",
      "A:231",
      "A:232",
      "A:233",
      "A:234",
      "A:235",
      "A:236",
      "A:237",
      "A:238",
      "A:239",
      "A:24",
      "A:240",
      "A:241",
      "A:242",
      "A:243",
      "A:244",
      "A:245",
      "A:246",
      "A:247",
      "A:248",
      "A:249",
      "A:25",
      "A:250",
      "A:251",
      "A:252",
      "A:253",
      "A:254",
      "A:255",
      "A:256",
      "A:257",
      "A:258",
      "A:259",
      "A:26",
      "A:260",
      "A:261",
      "A:262",
      "A:263",
      "A:264",
      "A:265",
      "A:266",
      "A:267",
      "A:268",
      "A:269",
      "A:27",
      "A:270",
      "A:271",
      "A:272",
      "A:273",
      "A:274",
      "A:275",
      "A:276",
      "A:277",
      "A:278",
      "A:279",
      "A:28",
      "A:280",
      "A:281",
      "A:282",
      "A:283",
      "A:284",
      "A:285",
      "A:286",
      "A:287",
      "A:288",
      "A:289",
      "A:29",
      "A:290",
      "A:291",
      "A:292",
      "A:293",
      "A:294",
      "A:295",
      "A:296",
      "A:297",
      "A:298",
      "A:299",
      "A:3",
      "A:30",
      "A:300",
      "A:301",
      "A:302",
      "A:303",
      "A:304",
      "A:305",
      "A:306",
      "A:307",
      "A:308",
      "A:309",
      "A:31",
      "A:310",
      "A:311",
      "A:312",
      "A:313",
      "A:314",
      "A:315",
      "A:316",
      "A:317",
      "A:318",
      "A:319",
      "A:32",
      "A:320",
      "A:321",
      "A:322",
      "A:323",
      "A:324",
      "A:325",
      "A:326",
      "A:327",
      "A:328",
      "A:329",
      "A:33",
      "A:330",
      "A:331",
      "A:332",
      "A:333",
      "A:334",
      "A:335",
      "A:336",
      "A:337",
      "A:338",
      "A:339",
      "A:34",
      "A:340",
      "A:341",
      "A:342",
      "A:343",
      "A:344",
      "A:345",
      "A:346",
      "A:347",
      "A:348",
      "A:349",
      "A:35",
      "A:350",
      "A:351",
      "A:352",
      "A:353",
      "A:354",
      "A:355",
      "A:356",
      "A:357",
      "A:358",
      "A:359",
      "A:36",
      "A:360",
      "A:361",
      "A:362",
      "A:363",
      "A:364",
      "A:365",
      "A:366",
      "A:367",
      "A:368",
      "A:369",
      "A:37",
      "A:370",
      "A:371",
      "A:372",
      "A:373",
      "A:374",
      "A:375",
      "A:376",
      "A:377",
      "A:378",
      "A:379",
      "A:38",
      "A:380",
      "A:381",
      "A:382",
      "A:383",
      "A:384",
      "A:385",
      "A:386",
      "A:387",
      "A:388",
      "A:389",
      "A:39",
      "A:390",
      "A:391",
      "A:392",
      "A:393",
      "A:394",
      "A:395",
      "A:396",
      "A:397",
      "A:398",
      "A:399",
      "A:4",
      "A:40",
      "A:400",
      "A:401",
      "A:402",
      "A:403",
      "A:404",
      "A:405",
      "A:406",
      "A:407",
      "A:408",
      "A:409",
      "A:41",
      "A:410",
      "A:411",
      "A:412",
      "A:413",
      "A:42",
      "A:43",
      "A:44",
      "A:45",
      "A:46",
      "A:47",
      "A:48",
      "A:49",
      "A:5",
      "A:50",
      "A:500",
      "A:51",
      "A:52",
      "A:53",
      "A:54",
      "A:55",
      "A:56",
      "A:57",
      "A:58",
      "A:59",
      "A:6",
      "A:60",
      "A:61",
      "A:62",
      "A:63",
      "A:64",
      "A:65",
      "A:66",
      "A:67",
      "A:68",
      "A:69",
      "A:7",
      "A:70",
      "A:71",
      "A:72",
      "A:73",
      "A:74",
      "A:75",
      "A:76",
      "A:77",
      "A:78",
      "A:79",
      "A:8",
      "A:80",
      "A:81",
      "A:82",
      "A:83",
      "A:84",
      "A:85",
      "A:86",
      "A:87",
      "A:88",
      "A:9",
      "A:90",
      "A:91",
      "A:92",
      "A:93",
      "A:94",
      "A:95",
      "A:96",
      "A:97",
      "A:98",
      "A:99"
    ],
    "A:90": [
      "A:10",
      "A:100",
      "A:101",
      "A:102",
      "A:103",
      "A:104",
      "A:105",
      "A:106",
      "A:107",
      "A:108",
      "A:109",
      "A:11",
      "A:110",
      "A:111",
      "A:112",
      "A:113",
      "A:114",
      "A:115",
      "A:116",
      "A:117",
      "A:118",
      "A:119",
      "A:12",
      "A:120",
      "A:121",
      "A:122",
      "A:123",
      "A:124",
      "A:125",
      "A:126",
      "A:127",
      "A:128",
      "A:129",
      "A:13",
      "A:130",
      "A:131",
      "A:132",
      "A:133",
      "A:134",
      "A:135",
      "A:136",
      "A:137",
      "A:138",
      "A:139",
      "A:14",
      "A:140",
      "A:141",
      "A:142",
      "A:143",
      "A:144",
      "A:145",
      "A:146",
      "A:147",
      "A:148",
      "A:149",
      "A:15",
      "A:150",
      "A:151",
      "A:152",
      "A:153",
      "A:154",
      "A:155",
      "A:156",
      "A:157",
      "A:158",
      "A:159",
      "A:16",
      "A:160",
      "A:161",
      "A:162",
      "A:163",
      "A:164",
      "A:165",
      "A:166",
      "A:167",
      "A:168",
      "A:169",
      "A:17",
      "A:170",
      "A:171",
      "A:172",
      "A:173",
      "A:174",
      "A:175",
      "A:176",
      "A:177",
      "A:178",
      "A:179",
      "A:18",
      "A:180",
      "A:181",
      "A:182",
      "A:183",
      "A:184",
      "A:185",
      "A:186",
      "A:187",
      "A:188",
      "A:189",
      "A:19",
      "A:190",
      "A:191",
      "A:192",
      "A:193",
      "A:194",
      "A:195",
      "A:196",
      "A:197",
      "A:198",
      "A:199",
      "A:20",
      "A:200",
      "A:201",
      "A:202",
      "A:203",
      "A:204",
      "A:205",
      "A:206",
      "A:207",
      "A:208",
      "A:209",
      "A:21",
      "A:210",
      "A:211",
      "A:212",
      "A:213",
      "A:214",
      "A:215",
      "A:216",
      "A:217",
      "A:218",
      "A:219",
      "A:22",
      "A:220",
      "A:221",
      "A:222",
      "A:223",
      "A:224",
      "A:225",
      "A:226",
      "A:227",
      "A:228",
      "A:229",
      "A:23",
      "A:230",
      "A:231",
      "A:232",
      "A:233",
      "A:234",
      "A:235",
      "A:236",
      "A:237",
      "A:238",
      "A:239",
      "A:24",
      "A:240",
      "A:241",
      "A:242",
      "A:243",
      "A:244",
      "A:245",
      "A:246",
      "A:247",
      "A:248",
      "A:249",
      "A:25",
      "A:250",
      "A:251",
      "A:252",
      "A:253",
      "A:254",
      "A:255",
      "A:256",
      "A:257",
      "A:258",
      "A:259",
      "A:26",
      "A:260",
      "A:261",
      "A:262",
      "A:263",
      "A:264",
      "A:265",
      "A:266",
      "A:267",
      "A:268",
      "A:269",
      "A:27",
      "A:270",
      "A:271",
      "A:272",
      "A:273",
      "A:274",
      "A:275",
      "A:276",
      "A:277",
      "A:278",
      "A:279",
      "A:28",
      "A:280",
      "A:281",
      "A:282",
      "A:283",
      "A:284",
      "A:285",
      "A:286",
      "A:287",
      "A:288",
      "A:289",
      "A:29",
      "A:290",
      "A:291",
      "A:292",
      "A:293",
      "A:294",
      "A:295",
      "A:296",
      "A:297",
      "A:298",
      "A:299",
      "A:3",
      "A:30",
      "A:300",
      "A:301",
      "A:302",
      "A:303",
      "A:304",
      "A:305",
      "A:306",
      "A:307",
      "A:308",
      "A:309",
      "A:31",
      "A:310",
      "A:311",
      "A:312",
      "A:313",
      "A:314",
      "A:315",
      "A:316",
      "A:317",
      "A:318",
      "A:319",
      "A:32",
      "A:320",
      "A:321",
      "A:322",
      "A:323",
      "A:324",
      "A:325",
      "A:326",
      "A:327",
      "A:328",
      "A:329",
      "A:33",
      "A:330",
      "A:331",
      "A:332",
      "A:333",
      "A:334",
      "A:335",
      "A:336",
      "A:337",
      "A:338",
      "A:339",
      "A:34",
      "A:340",
      "A:341",
      "A:342",
      "A:343",
      "A:344",
      "A:345",
      "A:346",
      "A:347",
      "A:348",
      "A:349",
      "A:35",
      "A:350",
      "A:351",
      "A:352",
      "A:353",
      "A:354",
      "A:355",
      "A:356",
      "A:357",
      "A:358",
      "A:359",
      "A:36",
      "A:360",
      "A:361",
      "A:362",
      "A:363",
      "A:364",
      "A:365",
      "A:366",
      "A:367",
      "A:368",
      "A:369",
      "A:37",
      "A:370",
      "A:371",
      "A:372",
      "A:373",
      "A:374",
      "A:375",
      "A:376",
      "A:377",
      "A:378",
      "A:379",
      "A:38",
      "A:380",
      "A:381",
      "A:382",
      "A:383",
      "A:384",
      "A:385",
      "A:386",
      "A:387",
      "A:388",
      "A:389",
      "A:39",
      "A:390",
      "A:391",
      "A:392",
      "A:393",
      "A:394",
      "A:395",
      "A:396",
      "A:397",
      "A:398",
      "A:399",
      "A:4",
      "A:40",
      "A:400",
      "A:401",
      "A:402",
      "A:403",
      "A:404",
      "A:405",
      "A:406",
      "A:407",
      "A:408",
      "A:409",
      "A:41",
      "A:410",
      "A:411",
      "A:412",
      "A:413",
      "A:42",
      "A:43",
      "A:44",
      "A:45",
      "A:46",
      "A:47",
      "A:48",
      "A:49",
      "A:5",
      "A:50",
      "A:500",
      "A:51",
      "A:52",
      "A:53",
      "A:54",
      "A:55",
      "A:56",
      "A:57",
      "A:58",
      "A:59",
      "A:6",
      "A:60",
      "A:61",
      "A:62",
      "A:63",
      "A:64",
      "A:65",
      "A:66",
      "A:67",
      "A:68",
      "A:69",
      "A:7",
      "A:70",
      "A:71",
      "A:72",
      "A:73",
      "A:74",
      "A:75",
      "A:76",
      "A:77",
      "A:78",
      "A:79",
      "A:8",
      "A:80",
      "A:81",
      "A:82",
      "A:83",
      "A:84",
      "A:85",
      "A:86",
      "A:87",
      "A:88",
      "A:89",
      "A:9",
      "A:91",
      "A:92",
      "A:93",
      "A:94",
      "A:95",
      "A:96",
      "A:97",
      "A:98",
      "A:99"
    ],
    "A:91": [
      "A:10",
      "A:100",
      "A:101",
      "A:102",
      "A:103",
      "A:104",
      "A:105",
      "A:106",
      "A:107",
      "A:108",
      "A:109",
      "A:11",
      "A:110",
      "A:111",
      "A:112",
      "A:113",
      "A:114",
      "A:115",
      "A:116",
      "A:117",
      "A:118",
      "A:119",
      "A:12",
      "A:120",
      "A:121",
      "A:122",
      "A:123",
      "A:124",
      "A:125",
      "A:126",
      "A:127",
      "A:128",
      "A:129",
      "A:13",
      "A:130",
      "A:131",
      "A:132",
      "A:133",
      "A:134",
      "A:135",
      "A:136",
      "A:137",
      "A:138",
      "A:139",
      "A:14",
      "A:140",
      "A:141",
      "A:142",
      "A:143",
      "A:144",
      "A:145",
      "A:146",
      "A:147",
      "A:148",
      "A:149",
      "A:15",
      "A:150",
      "A:151",
      "A:152",
      "A:153",
      "A:154",
      "A:155",
      "A:156",
      "A:157",
      "A:158",
      "A:159",
      "A:16",
      "A:160",
      "A:161",
      "A:162",
      "A:163",
      "A:164",
      "A:165",
      "A:166",
      "A:167",
      "A:168",
      "A:169",
      "A:17",
      "A:170",
      "A:171",
      "A:172",
      "A:173",
      "A:174",
      "A:175",
      "A:176",
      "A:177",
      "A:178",
      "A:179",
      "A:18",
      "A:180",
      "A:181",
      "A:182",
      "A:183",
      "A:184",
      "A:185",
      "A:186",
      "A:187",
      "A:188",
      "A:189",
      "A:19",
      "A:190",
      "A:191",
      "A:192",
      "A:193",
      "A:194",
      "A:195",
      "A:196",
      "A:197",
      "A:198",
      "A:199",
      "A:20",
      "A:200",
      "A:201",
      "A:202",
      "A:203",
      "A:204",
      "A:205",
      "A:206",
      "A:207",
      "A:208",
      "A:209",
      "A:21",
      "A:210",
      "A:211",
      "A:212",
      "A:213",
      "A:214",
      "A:215",
      "A:216",
      "A:217",
      "A:218",
      "A:219",
      "A:22",
      "A:220",
      "A:221",
      "A:222",
      "A:223",
      "A:224",
      "A:225",
      "A:226",
      "A:227",
      "A:228",
      "A:229",
      "A:23",
      "A:230",
      "A:231",
      "A:232",
      "A:233",
      "A:234",
      "A:235",
      "A:236",
      "A:237",
      "A:238",
      "A:239",
      "A:24",
      "A:240",
      "A:241",
      "A:242",
      "A:243",
      "A:244",
      "A:245",
      "A:246",
      "A:247",
      "A:248",
      "A:249",
      "A:25",
      "A:250",
      "A:251",
      "A:252",
      "A:253",
      "A:254",
      "A:255",
      "A:256",
      "A:257",
      "A:258",
      "A:259",
      "A:26",
      "A:260",
      "A:261",
      "A:262",
      "A:263",
      "A:264",
      "A:265",
      "A:266",
      "A:267",
      "A:268",
      "A:269",
      "A:27",
      "A:270",
      "A:271",
      "A:272",
      "A:273",
      "A:274",
      "A:275",
      "A:276",
      "A:277",
      "A:278",
      "A:279",
      "A:28",
      "A:280",
      "A:281",
      "A:282",
      "A:283",
      "A:284",
      "A:285",
      "A:286",
      "A:287",
      "A:288",
      "A:289",
      "A:29",
      "A:290",
      "A:291",
      "A:292",
      "A:293",
      "A:294",
      "A:295",
      "A:296",
      "A:297",
      "A:298",
      "A:299",
      "A:3",
      "A:30",
      "A:300",
      "A:301",
      "A:302",
      "A:303",
      "A:304",
      "A:305",
      "A:306",
      "A:307",
      "A:308",
      "A:309",
      "A:31",
      "A:310",
      "A:311",
      "A:312",
      "A:313",
      "A:314",
      "A:315",
      "A:316",
      "A:317",
      "A:318",
      "A:319",
      "A:32",
      "A:320",
      "A:321",
      "A:322",
      "A:323",
      "A:324",
      "A:325",
      "A:326",
      "A:327",
      "A:328",
      "A:329",
      "A:33",
      "A:330",
      "A:331",
      "A:332",
      "A:333",
      "A:334",
      "A:335",
      "A:336",
      "A:337",
      "A:338",
      "A:339",
      "A:34",
      "A:340",
      "A:341",
      "A:342",
      "A:343",
      "A:344",
      "A:345",
      "A:346",
      "A:347",
      "A:348",
      "A:349",
      "A:35",
      "A:350",
      "A:351",
      "A:352",
      "A:353",
      "A:354",
      "A:355",
      "A:356",
      "A:357",
      "A:358",
      "A:359",
      "A:36",
      "A:360",
      "A:361",
      "A:362",
      "A:363",
      "A:364",
      "A:365",
      "A:366",
      "A:367",
      "A:368",
      "A:369",
      "A:37",
      "A:370",
      "A:371",
      "A:372",
      "A:373",
      "A:374",
      "A:375",
      "A:376",
      "A:377",
      "A:378",
      "A:379",
      "A:38",
      "A:380",
      "A:381",
      "A:382",
      "A:383",
      "A:384",
      "A:385",
      "A:386",
      "A:387",
      "A:388",
      "A:389",
      "A:39",
      "A:390",
      "A:391",
      "A:392",
      "A:393",
      "A:394",
      "A:395",
      "A:396",
      "A:397",
      "A:398",
      "A:399",
      "A:4",
      "A:40",
      "A:400",
      "A:401",
      "A:402",
      "A:403",
      "A:404",
      "A:405",
      "A:406",
      "A:407",
      "A:408",
      "A:409",
      "A:41",
      "A:410",
      "A:411",
      "A:412",
      "A:413",
      "A:42",
      "A:43",
      "A:44",
      "A:45",
      "A:46",
      "A:47",
      "A:48",
      "A:49",
      "A:5",
      "A:50",
      "A:500",
      "A:51",
      "A:52",
      "A:53",
      "A:54",
      "A:55",
      "A:56",
      "A:57",
      "A:58",
      "A:59",
      "A:6",
      "A:60",
      "A:61",
      "A:62",
      "A:63",
      "A:64",
      "A:65",
      "A:66",
      "A:67",
      "A:68",
      "A:69",
      "A:7",
      "A:70",
      "A:71",
      "A:72",
      "A:73",
      "A:74",
      "A:75",
      "A:76",
      "A:77",
      "A:78",
      "A:79",
      "A:8",
      "A:80",
      "A:81",
      "A:82",
      "A:83",
      "A:84",
      "A:85",
      "A:86",
      "A:87",
      "A:88",
      "A:89",
      "A:9",
      "A:90",
      "A:92",
      "A:93",
      "A:94",
      "A:95",
      "A:96",
      "A:97",
      "A:98",
      "A:99"
    ],
    "A:92": [
      "A:10",
      "A:100",
      "A:101",
      "A:102",
      "A:103",
      "A:104",
      "A:105",
      "A:106",
      "A:107",
      "A:108",
      "A:109",
      "A:11",
      "A:110",
      "A:111",
      "A:112",
      "A:113",
      "A:114",
      "A:115",
      "A:116",
      "A:117",
      "A:118",
      "A:119",
      "A:12",
      "A:120",
      "A:121",
      "A:122",
      "A:123",
      "A:124",
      "A:125",
      "A:126",
      "A:127",
      "A:128",
      "A:129",
      "A:13",
      "A:130",
      "A:131",
      "A:132",
      "A:133",
      "A:134",
      "A:135",
      "A:136",
      "A:137",
      "A:138",
      "A:139",
      "A:14",
      "A:140",
      "A:141",
      "A:142",
      "A:143",
      "A:144",
      "A:145",
      "A:146",
      "A:147",
      "A:148",
      "A:149",
      "A:15",
      "A:150",
      "A:151",
      "A:152",
      "A:153",
      "A:154",
      "A:155",
      "A:156",
      "A:157",
      "A:158",
      "A:159",
      "A:16",
      "A:160",
      "A:161",
      "A:162",
      "A:163",
      "A:164",
      "A:165",
      "A:166",
      "A:167",
      "A:168",
      "A:169",
      "A:17",
      "A:170",
      "A:171",
      "A:172",
      "A:173",
      "A:174",
      "A:175",
      "A:176",
      "A:177",
      "A:178",
      "A:179",
      "A:18",
      "A:180",
      "A:181",
      "A:182",
      "A:183",
      "A:184",
      "A:185",
      "A:186",
      "A:187",
      "A:188",
      "A:189",
      "A:19",
      "A:190",
      "A:191",
      "A:192",
      "A:193",
      "A:194",
      "A:195",
      "A:196",
      "A:197",
      "A:198",
      "A:199",
      "A:20",
      "A:200",
      "A:201",
      "A:202",
      "A:203",
      "A:204",
      "A:205",
      "A:206",
      "A:207",
      "A:208",
      "A:209",
      "A:21",
      "A:210",
      "A:211",
      "A:212",
      "A:213",
      "A:214",
      "A:215",
      "A:216",
      "A:217",
      "A:218",
      "A:219",
      "A:22",
      "A:220",
      "A:221",
      "A:222",
      "A:223",
      "A:224",
      "A:225",
      "A:226",
      "A:227",
      "A:228",
      "A:229",
      "A:23",
      "A:230",
      "A:231",
      "A:232",
      "A:233",
      "A:234",
      "A:235",
      "A:236",
      "A:237",
      "A:238",
      "A:239",
      "A:24",
      "A:240",
      "A:241",
      "A:242",
      "A:243",
      "A:244",
      "A:245",
      "A:246",
      "A:247",
      "A:248",
      "A:249",
      "A:25",
      "A:250",
      "A:251",
      "A:252",
      "A:253",
      "A:254",
      "A:255",
      "A:256",
      "A:257",
      "A:258",
      "A:259",
      "A:26",
      "A:260",
      "A:261",
      "A:262",
      "A:263",
      "A:264",
      "A:265",
      "A:266",
      "A:267",
      "A:268",
      "A:269",
      "A:27",
      "A:270",
      "A:271",
      "A:272",
      "A:273",
      "A:274",
      "A:275",
      "A:276",
      "A:277",
      "A:278",
      "A:279",
      "A:28",
      "A:280",
      "A:281",
      "A:282",
      "A:283",
      "A:284",
      "A:285",
      "A:286",
      "A:287",
      "A:288",
      "A:289",
      "A:29",
      "A:290",
      "A:291",
      "A:292",
      "A:293",
      "A:294",
      "A:295",
      "A:296",
      "A:297",
      "A:298",
      "A:299",
      "A:3",
      "A:30",
      "A:300",
      "A:301",
      "A:302",
      "A:303",
      "A:304",
      "A:305",
      "A:306",
      "A:307",
      "A:308",
      "A:309",
      "A:31",
      "A:310",
      "A:311",
      "A:312",
      "A:313",
      "A:314",
      "A:315",
      "A:316",
      "A:317",
      "A:318",
      "A:319",
      "A:32",
      "A:320",
      "A:321",
      "A:322",
      "A:323",
      "A:324",
      "A:325",
      "A:326",
      "A:327",
      "A:328",
      "A:329",
      "A:33",
      "A:330",
      "A:331",
      "A:332",
      "A:333",
      "A:334",
      "A:335",
      "A:336",
      "A:337",
      "A:338",
      "A:339",
      "A:34",
      "A:340",
      "A:341",
      "A:342",
      "A:343",
      "A:344",
      "A:345",
      "A:346",
      "A:347",
      "A:348",
      "A:349",
      "A:35",
      "A:350",
      "A:351",
      "A:352",
      "A:353",
      "A:354",
      "A:355",
      "A:356",
      "A:357",
      "A:358",
      "A:359",
      "A:36",
      "A:360",
      "A:361",
      "A:362",
      "A:363",
      "A:364",
      "A:365",
      "A:366",
      "A:367",
      "A:368",
      "A:369",
      "A:37",
      "A:370",
      "A:371",
      "A:372",
      "A:373",
      "A:374",
      "A:375",
      "A:376",
      "A:377",
      "A:378",
      "A:379",
      "A:38",
      "A:380",
      "A:381",
      "A:382",
      "A:383",
      "A:384",
      "A:385",
      "A:386",
      "A:387",
      "A:388",
      "A:389",
      "A:39",
      "A:390",
      "A:391",
      "A:392",
      "A:393",
      "A:394",
      "A:395",
      "A:396",
      "A:397",
      "A:398",
      "A:399",
      "A:4",
      "A:40",
      "A:400",
      "A:401",
      "A:402",
      "A:403",
      "A:404",
      "A:405",
      "A:406",
      "A:407",
      "A:408",
      "A:409",
      "A:41",
      "A:410",
      "A:411",
      "A:412",
      "A:413",
      "A:42",
      "A:43",
      "A:44",
      "A:45",
      "A:46",
      "A:47",
      "A:48",
      "A:49",
      "A:5",
      "A:50",
      "A:500",
      "A:51",
      "A:52",
      "A:53",
      "A:54",
      "A:55",
      "A:56",
      "A:57",
      "A:58",
      "A:59",
      "A:6",
      "A:60",
      "A:61",
      "A:62",
      "A:63",
      "A:64",
      "A:65",
      "A:66",
      "A:67",
      "A:68",
      "A:69",
      "A:7",
      "A:70",
      "A:71",
      "A:72",
      "A:73",
      "A:74",
      "A:75",
      "A:76",
      "A:77",
      "A:78",
      "A:79",
      "A:8",
      "A:80",
      "A:81",
      "A:82",
      "A:83",
      "A:84",
      "A:85",
      "A:86",
      "A:87",
      "A:88",
      "A:89",
      "A:9",
      "A:90",
      "A:91",
      "A:93",
      "A:94",
      "A:95",
      "A:96",
      "A:97",
      "A:98",
      "A:99"
    ],
    "A:93": [
      "A:10",
      "A:100",
      "A:101",
      "A:102",
      "A:103",
      "A:104",
      "A:105",
      "A:106",
      "A:107",
      "A:108",
      "A:109",
      "A:11",
      "A:110",
      "A:111",
      "A:112",
      "A:113",
      "A:114",
      "A:115",
      "A:116",
      "A:117",
      "A:118",
      "A:119",
      "A:12",
      "A:120",
      "A:121",
      "A:122",
      "A:123",
      "A:124",
      "A:125",
      "A:126",
      "A:127",
      "A:128",
      "A:129",
      "A:13",
      "A:130",
      "A:131",
      "A:132",
      "A:133",
      "A:134",
      "A:135",
      "A:136",
      "A:137",
      "A:138",
      "A:139",
      "A:14",
      "A:140",
      "A:141",
      "A:142",
      "A:143",
      "A:144",
      "A:145",
      "A:146",
      "A:147",
      "A:148",
      "A:149",
      "A:15",
      "A:150",
      "A:151",
      "A:152",
      "A:153",
      "A:154",
      "A:155",
      "A:156",
      "A:157",
      "A:158",
      "A:159",
      "A:16",
      "A:160",
      "A:161",
      "A:162",
      "A:163",
      "A:164",
      "A:165",
      "A:166",
      "A:167",
      "A:168",
      "A:169",
      "A:17",
      "A:170",
      "A:171",
      "A:172",
      "A:173",
      "A:174",
      "A:175",
      "A:176",
      "A:177",
      "A:178",
      "A:179",
      "A:18",
      "A:180",
      "A:181",
      "A:182",
      "A:183",
      "A:184",
      "A:185",
      "A:186",
      "A:187",
      "A:188",
      "A:189",
      "A:19",
      "A:190",
      "A:191",
      "A:192",
      "A:193",
      "A:194",
      "A:195",
      "A:196",
      "A:197",
      "A:198",
      "A:199",
      "A:20",
      "A:200",
      "A:201",
      "A:202",
      "A:203",
      "A:204",
      "A:205",
      "A:206",
      "A:207",
      "A:208",
      "A:209",
      "A:21",
      "A:210",
      "A:211",
      "A:212",
      "A:213",
      "A:214",
      "A:215",
      "A:216",
      "A:217",
      "A:218",
      "A:219",
      "A:22",
      "A:220",
      "A:221",
      "A:222",
      "A:223",
      "A:224",
      "A:225",
      "A:226",
      "A:227",
      "A:228",
      "A:229",
      "A:23",
      "A:230",
      "A:231",
      "A:232",
      "A:233",
      "A:234",
      "A:235",
      "A:236",
      "A:237",
      "A:238",
      "A:239",
      "A:24",
      "A:240",
      "A:241",
      "A:242",
      "A:243",
      "A:244",
      "A:245",
      "A:246",
      "A:247",
      "A:248",
      "A:249",
      "A:25",
      "A:250",
      "A:251",
      "A:252",
      "A:253",
      "A:254",
      "A:255",
      "A:256",
      "A:257",
      "A:258",
      "A:259",
      "A:26",
      "A:260",
      "A:261",
      "A:262",
      "A:263",
      "A:264",
      "A:265",
      "A:266",
      "A:267",
      "A:268",
      "A:269",
      "A:27",
      "A:270",
      "A:271",
      "A:272",
      "A:273",
      "A:274",
      "A:275",
      "A:276",
      "A:277",
      "A:278",
      "A:279",
      "A:28",
      "A:280",
      "A:281",
      "A:282",
      "A:283",
      "A:284",
      "A:285",
      "A:286",
      "A:287",
      "A:288",
      "A:289",
      "A:29",
      "A:290",
      "A:291",
      "A:292",
      "A:293",
      "A:294",
      "A:295",
      "A:296",
      "A:297",
      "A:298",
      "A:299",
      "A:3",
      "A:30",
      "A:300",
      "A:301",
      "A:302",
      "A:303",
      "A:304",
      "A:305",
      "A:306",
      "A:307",
      "A:308",
      "A:309",
      "A:31",
      "A:310",
      "A:311",
      "A:312",
      "A:313",
      "A:314",
      "A:315",
      "A:316",
      "A:317",
      "A:318",
      "A:319",
      "A:32",
      "A:320",
      "A:321",
      "A:322",
      "A:323",
      "A:324",
      "A:325",
      "A:326",
      "A:327",
      "A:328",
      "A:329",
      "A:33",
      "A:330",
      "A:331",
      "A:332",
      "A:333",
      "A:334",
      "A:335",
      "A:336",
      "A:337",
      "A:338",
      "A:339",
      "A:34",
      "A:340",
      "A:341",
      "A:342",
      "A:343",
      "A:344",
      "A:345",
      "A:346",
      "A:347",
      "A:348",
      "A:349",
      "A:35",
      "A:350",
      "A:351",
      "A:352",
      "A:353",
      "A:354",
      "A:355",
      "A:356",
      "A:357",
      "A:358",
      "A:359",
      "A:36",
      "A:360",
      "A:361",
      "A:362",
      "A:363",
      "A:364",
      "A:365",
      "A:366",
      "A:367",
      "A:368",
      "A:369",
      "A:37",
      "A:370",
      "A:371",
      "A:372",
      "A:373",
      "A:374",
      "A:375",
      "A:376",
      "A:377",
      "A:378",
      "A:379",
      "A:38",
      "A:380",
      "A:381",
      "A:382",
      "A:383",
      "A:384",
      "A:385",
      "A:386",
      "A:387",
      "A:388",
      "A:389",
      "A:39",
      "A:390",
      "A:391",
      "A:392",
      "A:393",
      "A:394",
      "A:395",
      "A:396",
      "A:397",
      "A:398",
      "A:399",
      "A:4",
      "A:40",
      "A:400",
      "A:401",
      "A:402",
      "A:403",
      "A:404",
      "A:405",
      "A:406",
      "A:407",
      "A:408",
      "A:409",
      "A:41",
      "A:410",
      "A:411",
      "A:412",
      "A:413",
      "A:42",
      "A:43",
      "A:44",
      "A:45",
      "A:46",
      "A:47",
      "A:48",
      "A:49",
      "A:5",
      "A:50",
      "A:500",
      "A:51",
      "A:52",
      "A:53",
      "A:54",
      "A:55",
      "A:56",
      "A:57",
      "A:58",
      "A:59",
      "A:6",
      "A:60",
      "A:61",
      "A:62",
      "A:63",
      "A:64",
      "A:65",
      "A:66",
      "A:67",
      "A:68",
      "A:69",
      "A:7",
      "A:70",
      "A:71",
      "A:72",
      "A:73",
      "A:74",
      "A:75",
      "A:76",
      "A:77",
      "A:78",
      "A:79",
      "A:8",
      "A:80",
      "A:81",
      "A:82",
      "A:83",
      "A:84",
      "A:85",
      "A:86",
      "A:87",
      "A:88",
      "A:89",
      "A:9",
      "A:90",
      "A:91",
      "A:92",
      "A:94",
      "A:95",
      "A:96",
      "A:97",
      "A:98",
      "A:99"
    ],
    "A:94": [
      "A:10",
      "A:100",
      "A:101",
      "A:102",
      "A:103",
      "A:104",
      "A:105",
      "A:106",
      "A:107",
      "A:108",
      "A:109",
      "A:11",
      "A:110",
      "A:111",
      "A:112",
      "A:113",
      "A:114",
      "A:115",
      "A:116",
      "A:117",
      "A:118",
      "A:119",
      "A:12",
      "A:120",
      "A:121",
      "A:122",
      "A:123",
      "A:124",
      "A:125",
      "A:126",
      "A:127",
      "A:128",
      "A:129",
      "A:13",
      "A:130",
      "A:131",
      "A:132",
      "A:133",
      "A:134",
      "A:135",
      "A:136",
      "A:137",
      "A:138",
      "A:139",
      "A:14",
      "A:140",
      "A:141",
      "A:142",
      "A:143",
      "A:144",
      "A:145",
      "A:146",
      "A:147",
      "A:148",
      "A:149",
      "A:15",
      "A:150",
      "A:151",
      "A:152",
      "A:153",
      "A:154",
      "A:155",
      "A:156",
      "A:157",
      "A:158",
      "A:159",
      "A:16",
      "A:160",
      "A:161",
      "A:162",
      "A:163",
      "A:164",
      "A:165",
      "A:166",
      "A:167",
      "A:168",
      "A:169",
      "A:17",
      "A:170",
      "A:171",
      "A:172",
      "A:173",
      "A:174",
      "A:175",
      "A:176",
      "A:177",
      "A:178",
      "A:179",
      "A:18",
      "A:180",
      "A:181",
      "A:182",
      "A:183",
      "A:184",
      "A:185",
      "A:186",
      "A:187",
      "A:188",
      "A:189",
      "A:19",
      "A:190",
      "A:191",
      "A:192",
      "A:193",
      "A:194",
      "A:195",
      "A:196",
      "A:197",
      "A:198",
      "A:199",
      "A:20",
      "A:200",
      "A:201",
      "A:202",
      "A:203",
      "A:204",
      "A:205",
      "A:206",
      "A:207",
      "A:208",
      "A:209",
      "A:21",
      "A:210",
      "A:211",
      "A:212",
      "A:213",
      "A:214",
      "A:215",
      "A:216",
      "A:217",
      "A:218",
      "A:219",
      "A:22",
      "A:220",
      "A:221",
      "A:222",
      "A:223",
      "A:224",
      "A:225",
      "A:226",
      "A:227",
      "A:228",
      "A:229",
      "A:23",
      "A:230",
      "A:231",
      "A:232",
      "A:233",
      "A:234",
      "A:235",
      "A:236",
      "A:237",
      "A:238",
      "A:239",
      "A:24",
      "A:240",
      "A:241",
      "A:242",
      "A:243",
      "A:244",
      "A:245",
      "A:246",
      "A:247",
      "A:248",
      "A:249",
      "A:25",
      "A:250",
      "A:251",
      "A:252",
      "A:253",
      "A:254",
      "A:255",
      "A:256",
      "A:257",
      "A:258",
      "A:259",
      "A:26",
      "A:260",
      "A:261",
      "A:262",
      "A:263",
      "A:264",
      "A:265",
      "A:266",
      "A:267",
      "A:268",
      "A:269",
      "A:27",
      "A:270",
      "A:271",
      "A:272",
      "A:273",
      "A:274",
      "A:275",
      "A:276",
      "A:277",
      "A:278",
      "A:279",
      "A:28",
      "A:280",
      "A:281",
      "A:282",
      "A:283",
      "A:284",
      "A:285",
      "A:286",
      "A:287",
      "A:288",
      "A:289",
      "A:29",
      "A:290",
      "A:291",
      "A:292",
      "A:293",
      "A:294",
      "A:295",
      "A:296",
      "A:297",
      "A:298",
      "A:299",
      "A:3",
      "A:30",
      "A:300",
      "A:301",
      "A:302",
      "A:303",
      "A:304",
      "A:305",
      "A:306",
      "A:307",
      "A:308",
      "A:309",
      "A:31",
      "A:310",
      "A:311",
      "A:312",
      "A:313",
      "A:314",
      "A:315",
      "A:316",
      "A:317",
      "A:318",
      "A:319",
      "A:32",
      "A:320",
      "A:321",
      "A:322",
      "A:323",
      "A:324",
      "A:325",
      "A:326",
      "A:327",
      "A:328",
      "A:329",
      "A:33",
      "A:330",
      "A:331",
      "A:332",
      "A:333",
      "A:334",
      "A:335",
      "A:336",
      "A:337",
      "A:338",
      "A:339",
      "A:34",
      "A:340",
      "A:341",
      "A:342",
      "A:343",
      "A:344",
      "A:345",
      "A:346",
      "A:347",
      "A:348",
      "A:349",
      "A:35",
      "A:350",
      "A:351",
      "A:352",
      "A:353",
      "A:354",
      "A:355",
      "A:356",
      "A:357",
      "A:358",
      "A:359",
      "A:36",
      "A:360",
      "A:361",
      "A:362",
      "A:363",
      "A:364",
      "A:365",
      "A:366",
      "A:367",
      "A:368",
      "A:369",
      "A:37",
      "A:370",
      "A:371",
      "A:372",
      "A:373",
      "A:374",
      "A:375",
      "A:376",
      "A:377",
      "A:378",
      "A:379",
      "A:38",
      "A:380",
      "A:381",
      "A:382",
      "A:383",
      "A:384",
      "A:385",
      "A:386",
      "A:387",
      "A:388",
      "A:389",
      "A:39",
      "A:390",
      "A:391",
      "A:392",
      "A:393",
      "A:394",
      "A:395",
      "A:396",
      "A:397",
      "A:398",
      "A:399",
      "A:4",
      "A:40",
      "A:400",
      "A:401",
      "A:402",
      "A:403",
      "A:404",
      "A:405",
      "A:406",
      "A:407",
      "A:408",
      "A:409",
      "A:41",
      "A:410",
      "A:411",
      "A:412",
      "A:413",
      "A:42",
      "A:43",
      "A:44",
      "A:45",
      "A:46",
      "A:47",
      "A:48",
      "A:49",
      "A:5",
      "A:50",
      "A:500",
      "A:51",
      "A:52",
      "A:53",
      "A:54",
      "A:55",
      "A:56",
      "A:57",
      "A:58",
      "A:59",
      "A:6",
      "A:60",
      "A:61",
      "A:62",
      "A:63",
      "A:64",
      "A:65",
      "A:66",
      "A:67",
      "A:68",
      "A:69",
      "A:7",
      "A:70",
      "A:71",
      "A:72",
      "A:73",
      "A:74",
      "A:75",
      "A:76",
      "A:77",
      "A:78",
      "A:79",
      "A:8",
      "A:80",
      "A:81",
      "A:82",
      "A:83",
      "A:84",
      "A:85",
      "A:86",
      "A:87",
      "A:88",
      "A:89",
      "A:9",
      "A:90",
      "A:91",
      "A:92",
      "A:93",
      "A:95",
      "A:96",
      "A:97",
      "A:98",
      "A:99"
    ],
    "A:95": [
      "A:10",
      "A:100",
      "A:101",
      "A:102",
      "A:103",
      "A:104",
      "A:105",
      "A:106",
      "A:107",
      "A:108",
      "A:109",
      "A:11",
      "A:110",
      "A:111",
      "A:112",
      "A:113",
      "A:114",
      "A:115",
      "A:116",
      "A:117",
      "A:118",
      "A:119",
      "A:12",
      "A:120",
      "A:121",
      "A:122",
      "A:123",
      "A:124",
      "A:125",
      "A:126",
      "A:127",
      "A:128",
      "A:129",
      "A:13",
      "A:130",
      "A:131",
      "A:132",
      "A:133",
      "A:134",
      "A:135",
      "A:136",
      "A:137",
      "A:138",
      "A:139",
      "A:14",
      "A:140",
      "A:141",
      "A:142",
      "A:143",
      "A:144",
      "A:145",
      "A:146",
      "A:147",
      "A:148",
      "A:149",
      "A:15",
      "A:150",
      "A:151",
      "A:152",
      "A:153",
      "A:154",
      "A:155",
      "A:156",
      "A:157",
      "A:158",
      "A:159",
      "A:16",
      "A:160",
      "A:161",
      "A:162",
      "A:163",
      "A:164",
      "A:165",
      "A:166",
      "A:167",
      "A:168",
      "A:169",
      "A:17",
      "A:170",
      "A:171",
      "A:172",
      "A:173",
      "A:174",
      "A:175",
      "A:176",
      "A:177",
      "A:178",
      "A:179",
      "A:18",
      "A:180",
      "A:181",
      "A:182",
      "A:183",
      "A:184",
      "A:185",
      "A:186",
      "A:187",
      "A:188",
      "A:189",
      "A:19",
      "A:190",
      "A:191",
      "A:192",
      "A:193",
      "A:194",
      "A:195",
      "A:196",
      "A:197",
      "A:198",
      "A:199",
      "A:20",
      "A:200",
      "A:201",
      "A:202",
      "A:203",
      "A:204",
      "A:205",
      "A:206",
      "A:207",
      "A:208",
      "A:209",
      "A:21",
      "A:210",
      "A:211",
      "A:212",
      "A:213",
      "A:214",
      "A:215",
      "A:216",
      "A:217",
      "A:218",
      "A:219",
      "A:22",
      "A:220",
      "A:221",
      "A:222",
      "A:223",
      "A:224",
      "A:225",
      "A:226",
      "A:227",
      "A:228",
      "A:229",
      "A:23",
      "A:230",
      "A:231",
      "A:232",
      "A:233",
      "A:234",
      "A:235",
      "A:236",
      "A:237",
      "A:238",
      "A:239",
      "A:24",
      "A:240",
      "A:241",
      "A:242",
      "A:243",
      "A:244",
      "A:245",
      "A:246",
      "A:247",
      "A:248",
      "A:249",
      "A:25",
      "A:250",
      "A:251",
      "A:252",
      "A:253",
      "A:254",
      "A:255",
      "A:256",
      "A:257",
      "A:258",
      "A:259",
      "A:26",
      "A:260",
      "A:261",
      "A:262",
      "A:263",
      "A:264",
      "A:265",
      "A:266",
      "A:267",
      "A:268",
      "A:269",
      "A:27",
      "A:270",
      "A:271",
      "A:272",
      "A:273",
      "A:274",
      "A:275",
      "A:276",
      "A:277",
      "A:278",
      "A:279",
      "A:28",
      "A:280",
      "A:281",
      "A:282",
      "A:283",
      "A:284",
      "A:285",
      "A:286",
      "A:287",
      "A:288",
      "A:289",
      "A:29",
      "A:290",
      "A:291",
      "A:292",
      "A:293",
      "A:294",
      "A:295",
      "A:296",
      "A:297",
      "A:298",
      "A:299",
      "A:3",
      "A:30",
      "A:300",
      "A:301",
      "A:302",
      "A:303",
      "A:304",
      "A:305",
      "A:306",
      "A:307",
      "A:308",
      "A:309",
      "A:31",
      "A:310",
      "A:311",
      "A:312",
      "A:313",
      "A:314",
      "A:315",
      "A:316",
      "A:317",
      "A:318",
      "A:319",
      "A:32",
      "A:320",
      "A:321",
      "A:322",
      "A:323",
      "A:324",
      "A:325",
      "A:326",
      "A:327",
      "A:328",
      "A:329",
      "A:33",
      "A:330",
      "A:331",
      "A:332",
      "A:333",
      "A:334",
      "A:335",
      "A:336",
      "A:337",
      "A:338",
      "A:339",
      "A:34",
      "A:340",
      "A:341",
      "A:342",
      "A:343",
      "A:344",
      "A:345",
      "A:346",
      "A:347",
      "A:348",
      "A:349",
      "A:35",
      "A:350",
      "A:351",
      "A:352",
      "A:353",
      "A:354",
      "A:355",
      "A:356",
      "A:357",
      "A:358",
      "A:359",
      "A:36",
      "A:360",
      "A:361",
      "A:362",
      "A:363",
      "A:364",
      "A:365",
      "A:366",
      "A:367",
      "A:368",
      "A:369",
      "A:37",
      "A:370",
      "A:371",
      "A:372",
      "A:373",
      "A:374",
      "A:375",
      "A:376",
      "A:377",
      "A:378",
      "A:379",
      "A:38",
      "A:380",
      "A:381",
      "A:382",
      "A:383",
      "A:384",
      "A:385",
      "A:386",
      "A:387",
      "A:388",
      "A:389",
      "A:39",
      "A:390",
      "A:391",
      "A:392",
      "A:393",
      "A:394",
      "A:395",
      "A:396",
      "A:397",
      "A:398",
      "A:399",
      "A:4",
      "A:40",
      "A:400",
      "A:401",
      "A:402",
      "A:403",
      "A:404",
      "A:405",
      "A:406",
      "A:407",
      "A:408",
      "A:409",
      "A:41",
      "A:410",
      "A:411",
      "A:412",
      "A:413",
      "A:42",
      "A:43",
      "A:44",
      "A:45",
      "A:46",
      "A:47",
      "A:48",
      "A:49",
      "A:5",
      "A:50",
      "A:500",
      "A:51",
      "A:52",
      "A:53",
      "A:54",
      "A:55",
      "A:56",
      "A:57",
      "A:58",
      "A:59",
      "A:6",
      "A:60",
      "A:61",
      "A:62",
      "A:63",
      "A:64",
      "A:65",
      "A:66",
      "A:67",
      "A:68",
      "A:69",
      "A:7",
      "A:70",
      "A:71",
      "A:72",
      "A:73",
      "A:74",
      "A:75",
      "A:76",
      "A:77",
      "A:78",
      "A:79",
      "A:8",
      "A:80",
      "A:81",
      "A:82",
      "A:83",
      "A:84",
      "A:85",
      "A:86",
      "A:87",
      "A:88",
      "A:89",
      "A:9",
      "A:90",
      "A:91",
      "A:92",
      "A:93",
      "A:94",
      "A:96",
      "A:97",
      "A:98",
      "A:99"
    ],
    "A:96": [
      "A:10",
      "A:100",
      "A:101",
      "A:102",
      "A:103",
      "A:104",
      "A:105",
      "A:106",
      "A:107",
      "A:108",
      "A:109",
      "A:11",
      "A:110",
      "A:111",
      "A:112",
      "A:113",
      "A:114",
      "A:115",
      "A:116",
      "A:117",
      "A:118",
      "A:119",
      "A:12",
      "A:120",
      "A:121",
      "A:122",
      "A:123",
      "A:124",
      "A:125",
      "A:126",
      "A:127",
      "A:128",
      "A:129",
      "A:13",
      "A:130",
      "A:131",
      "A:132",
      "A:133",
      "A:134",
      "A:135",
      "A:136",
      "A:137",
      "A:138",
      "A:139",
      "A:14",
      "A:140",
      "A:141",
      "A:142",
      "A:143",
      "A:144",
      "A:145",
      "A:146",
      "A:147",
      "A:148",
      "A:149",
      "A:15",
      "A:150",
      "A:151",
      "A:152",
      "A:153",
      "A:154",
      "A:155",
      "A:156",
      "A:157",
      "A:158",
      "A:159",
      "A:16",
      "A:160",
      "A:161",
      "A:162",
      "A:163",
      "A:164",
      "A:165",
      "A:166",
      "A:167",
      "A:168",
      "A:169",
      "A:17",
      "A:170",
      "A:171",
      "A:172",
      "A:173",
      "A:174",
      "A:175",
      "A:176",
      "A:177",
      "A:178",
      "A:179",
      "A:18",
      "A:180",
      "A:181",
      "A:182",
      "A:183",
      "A:184",
      "A:185",
      "A:186",
      "A:187",
      "A:188",
      "A:189",
      "A:19",
      "A:190",
      "A:191",
      "A:192",
      "A:193",
      "A:194",
      "A:195",
      "A:196",
      "A:197",
      "A:198",
      "A:199",
      "A:20",
      "A:200",
      "A:201",
      "A:202",
      "A:203",
      "A:204",
      "A:205",
      "A:206",
      "A:207",
      "A:208",
      "A:209",
      "A:21",
      "A:210",
      "A:211",
      "A:212",
      "A:213",
      "A:214",
      "A:215",
      "A:216",
      "A:217",
      "A:218",
      "A:219",
      "A:22",
      "A:220",
      "A:221",
      "A:222",
      "A:223",
      "A:224",
      "A:225",
      "A:226",
      "A:227",
      "A:228",
      "A:229",
      "A:23",
      "A:230",
      "A:231",
      "A:232",
      "A:233",
      "A:234",
      "A:235",
      "A:236",
      "A:237",
      "A:238",
      "A:239",
      "A:24",
      "A:240",
      "A:241",
      "A:242",
      "A:243",
      "A:244",
      "A:245",
      "A:246",
      "A:247",
      "A:248",
      "A:249",
      "A:25",
      "A:250",
      "A:251",
      "A:252",
      "A:253",
      "A:254",
      "A:255",
      "A:256",
      "A:257",
      "A:258",
      "A:259",
      "A:26",
      "A:260",
      "A:261",
      "A:262",
      "A:263",
      "A:264",
      "A:265",
      "A:266",
      "A:267",
      "A:268",
      "A:269",
      "A:27",
      "A:270",
      "A:271",
      "A:272",
      "A:273",
      "A:274",
      "A:275",
      "A:276",
      "A:277",
      "A:278",
      "A:279",
      "A:28",
      "A:280",
      "A:281",
      "A:282",
      "A:283",
      "A:284",
      "A:285",
      "A:286",
      "A:287",
      "A:288",
      "A:289",
      "A:29",
      "A:290",
      "A:291",
      "A:292",
      "A:293",
      "A:294",
      "A:295",
      "A:296",
      "A:297",
      "A:298",
      "A:299",
      "A:3",
      "A:30",
      "A:300",
      "A:301",
      "A:302",
      "A:303",
      "A:304",
      "A:305",
      "A:306",
      "A:307",
      "A:308",
      "A:309",
      "A:31",
      "A:310",
      "A:311",
      "A:312",
      "A:313",
      "A:314",
      "A:315",
      "A:316",
      "A:317",
      "A:318",
      "A:319",
      "A:32",
      "A:320",
      "A:321",
      "A:322",
      "A:323",
      "A:324",
      "A:325",
      "A:326",
      "A:327",
      "A:328",
      "A:329",
      "A:33",
      "A:330",
      "A:331",
      "A:332",
      "A:333",
      "A:334",
      "A:335",
      "A:336",
      "A:337",
      "A:338",
      "A:339",
      "A:34",
      "A:340",
      "A:341",
      "A:342",
      "A:343",
      "A:344",
      "A:345",
      "A:346",
      "A:347",
      "A:348",
      "A:349",
      "A:35",
      "A:350",
      "A:351",
      "A:352",
      "A:353",
      "A:354",
      "A:355",
      "A:356",
      "A:357",
      "A:358",
      "A:359",
      "A:36",
      "A:360",
      "A:361",
      "A:362",
      "A:363",
      "A:364",
      "A:365",
      "A:366",
      "A:367",
      "A:368",
      "A:369",
      "A:37",
      "A:370",
      "A:371",
      "A:372",
      "A:373",
      "A:374",
      "A:375",
      "A:376",
      "A:377",
      "A:378",
      "A:379",
      "A:38",
      "A:380",
      "A:381",
      "A:382",
      "A:383",
      "A:384",
      "A:385",
      "A:386",
      "A:387",
      "A:388",
      "A:389",
      "A:39",
      "A:390",
      "A:391",
      "A:392",
      "A:393",
      "A:394",
      "A:395",
      "A:396",
      "A:397",
      "A:398",
      "A:399",
      "A:4",
      "A:40",
      "A:400",
      "A:401",
      "A:402",
      "A:403",
      "A:404",
      "A:405",
      "A:406",
      "A:407",
      "A:408",
      "A:409",
      "A:41",
      "A:410",
      "A:411",
      "A:412",
      "A:413",
      "A:42",
      "A:43",
      "A:44",
      "A:45",
      "A:46",
      "A:47",
      "A:48",
      "A:49",
      "A:5",
      "A:50",
      "A:500",
      "A:51",
      "A:52",
      "A:53",
      "A:54",
      "A:55",
      "A:56",
      "A:57",
      "A:58",
      "A:59",
      "A:6",
      "A:60",
      "A:61",
      "A:62",
      "A:63",
      "A:64",
      "A:65",
      "A:66",
      "A:67",
      "A:68",
      "A:69",
      "A:7",
      "A:70",
      "A:71",
      "A:72",
      "A:73",
      "A:74",
      "A:75",
      "A:76",
      "A:77",
      "A:78",
      "A:79",
      "A:8",
      "A:80",
      "A:81",
      "A:82",
      "A:83",
      "A:84",
      "A:85",
      "A:86",
      "A:87",
      "A:88",
      "A:89",
      "A:9",
      "A:90",
      "A:91",
      "A:92",
      "A:93",
      "A:94",
      "A:95",
      "A:97",
      "A:98",
      "A:99"
    ],
    "A:97": [
      "A:10",
      "A:100",
      "A:101",
      "A:102",
      "A:103",
      "A:104",
      "A:105",
      "A:106",
      "A:107",
      "A:108",
      "A:109",
      "A:11",
      "A:110",
      "A:111",
      "A:112",
      "A:113",
      "A:114",
      "A:115",
      "A:116",
      "A:117",
      "A:118",
      "A:119",
      "A:12",
      "A:120",
      "A:121",
      "A:122",
      "A:123",
      "A:124",
      "A:125",
      "A:126",
      "A:127",
      "A:128",
      "A:129",
      "A:13",
      "A:130",
      "A:131",
      "A:132",
      "A:133",
      "A:134",
      "A:135",
      "A:136",
      "A:137",
      "A:138",
      "A:139",
      "A:14",
      "A:140",
      "A:141",
      "A:142",
      "A:143",
      "A:144",
      "A:145",
      "A:146",
      "A:147",
      "A:148",
      "A:149",
      "A:15",
      "A:150",
      "A:151",
      "A:152",
      "A:153",
      "A:154",
      "A:155",
      "A:156",
      "A:157",
      "A:158",
      "A:159",
      "A:16",
      "A:160",
      "A:161",
      "A:162",
      "A:163",
      "A:164",
      "A:165",
      "A:166",
      "A:167",
      "A:168",
      "A:169",
      "A:17",
      "A:170",
      "A:171",
      "A:172",
      "A:173",
      "A:174",
      "A:175",
      "A:176",
      "A:177",
      "A:178",
      "A:179",
      "A:18",
      "A:180",
      "A:181",
      "A:182",
      "A:183",
      "A:184",
      "A:185",
      "A:186",
      "A:187",
      "A:188",
      "A:189",
      "A:19",
      "A:190",
      "A:191",
      "A:192",
      "A:193",
      "A:194",
      "A:195",
      "A:196",
      "A:197",
      "A:198",
      "A:199",
      "A:20",
      "A:200",
      "A:201",
      "A:202",
      "A:203",
      "A:204",
      "A:205",
      "A:206",
      "A:207",
      "A:208",
      "A:209",
      "A:21",
      "A:210",
      "A:211",
      "A:212",
      "A:213",
      "A:214",
      "A:215",
      "A:216",
      "A:217",
      "A:218",
      "A:219",
      "A:22",
      "A:220",
      "A:221",
      "A:222",
      "A:223",
      "A:224",
      "A:225",
      "A:226",
      "A:227",
      "A:228",
      "A:229",
      "A:23",
      "A:230",
      "A:231",
      "A:232",
      "A:233",
      "A:234",
      "A:235",
      "A:236",
      "A:237",
      "A:238",
      "A:239",
      "A:24",
      "A:240",
      "A:241",
      "A:242",
      "A:243",
      "A:244",
      "A:245",
      "A:246",
      "A:247",
      "A:248",
      "A:249",
      "A:25",
      "A:250",
      "A:251",
      "A:252",
      "A:253",
      "A:254",
      "A:255",
      "A:256",
      "A:257",
      "A:258",
      "A:259",
      "A:26",
      "A:260",
      "A:261",
      "A:262",
      "A:263",
      "A:264",
      "A:265",
      "A:266",
      "A:267",
      "A:268",
      "A:269",
      "A:27",
      "A:270",
      "A:271",
      "A:272",
      "A:273",
      "A:274",
      "A:275",
      "A:276",
      "A:277",
      "A:278",
      "A:279",
      "A:28",
      "A:280",
      "A:281",
      "A:282",
      "A:283",
      "A:284",
      "A:285",
      "A:286",
      "A:287",
      "A:288",
      "A:289",
      "A:29",
      "A:290",
      "A:291",
      "A:292",
      "A:293",
      "A:294",
      "A:295",
      "A:296",
      "A:297",
      "A:298",
      "A:299",
      "A:3",
      "A:30",
      "A:300",
      "A:301",
      "A:302",
      "A:303",
      "A:304",
      "A:305",
      "A:306",
      "A:307",
      "A:308",
      "A:309",
      "A:31",
      "A:310",
      "A:311",
      "A:312",
      "A:313",
      "A:314",
      "A:315",
      "A:316",
      "A:317",
      "A:318",
      "A:319",
      "A:32",
      "A:320",
      "A:321",
      "A:322",
      "A:323",
      "A:324",
      "A:325",
      "A:326",
      "A:327",
      "A:328",
      "A:329",
      "A:33",
      "A:330",
      "A:331",
      "A:332",
      "A:333",
      "A:334",
      "A:335",
      "A:336",
      "A:337",
      "A:338",
      "A:339",
      "A:34",
      "A:340",
      "A:341",
      "A:342",
      "A:343",
      "A:344",
      "A:345",
      "A:346",
      "A:347",
      "A:348",
      "A:349",
      "A:35",
      "A:350",
      "A:351",
      "A:352",
      "A:353",
      "A:354",
      "A:355",
      "A:356",
      "A:357",
      "A:358",
      "A:359",
      "A:36",
      "A:360",
      "A:361",
      "A:362",
      "A:363",
      "A:364",
      "A:365",
      "A:366",
      "A:367",
      "A:368",
      "A:369",
      "A:37",
      "A:370",
      "A:371",
      "A:372",
      "A:373",
      "A:374",
      "A:375",
      "A:376",
      "A:377",
      "A:378",
      "A:379",
      "A:38",
      "A:380",
      "A:381",
      "A:382",
      "A:383",
      "A:384",
      "A:385",
      "A:386",
      "A:387",
      "A:388",
      "A:389",
      "A:39",
      "A:390",
      "A:391",
      "A:392",
      "A:393",
      "A:394",
      "A:395",
      "A:396",
      "A:397",
      "A:398",
      "A:399",
      "A:4",
      "A:40",
      "A:400",
      "A:401",
      "A:402",
      "A:403",
      "A:404",
      "A:405",
      "A:406",
      "A:407",
      "A:408",
      "A:409",
      "A:41",
      "A:410",
      "A:411",
      "A:412",
      "A:413",
      "A:42",
      "A:43",
      "A:44",
      "A:45",
      "A:46",
      "A:47",
      "A:48",
      "A:49",
      "A:5",
      "A:50",
      "A:500",
      "A:51",
      "A:52",
      "A:53",
      "A:54",
      "A:55",
      "A:56",
      "A:57",
      "A:58",
      "A:59",
      "A:6",
      "A:60",
      "A:61",
      "A:62",
      "A:63",
      "A:64",
      "A:65",
      "A:66",
      "A:67",
      "A:68",
      "A:69",
      "A:7",
      "A:70",
      "A:71",
      "A:72",
      "A:73",
      "A:74",
      "A:75",
      "A:76",
      "A:77",
      "A:78",
      "A:79",
      "A:8",
      "A:80",
      "A:81",
      "A:82",
      "A:83",
      "A:84",
      "A:85",
      "A:86",
      "A:87",
      "A:88",
      "A:89",
      "A:9",
      "A:90",
      "A:91",
      "A:92",
      "A:93",
      "A:94",
      "A:95",
      "A:96",
      "A:98",
      "A:99"
    ],
    "A:98": [
      "A:10",
      "A:100",
      "A:101",
      "A:102",
      "A:103",
      "A:104",
      "A:105",
      "A:106",
      "A:107",
      "A:108",
      "A:109",
      "A:11",
      "A:110",
      "A:111",
      "A:112",
      "A:113",
      "A:114",
      "A:115",
      "A:116",
      "A:117",
      "A:118",
      "A:119",
      "A:12",
      "A:120",
      "A:121",
      "A:122",
      "A:123",
      "A:124",
      "A:125",
      "A:126",
      "A:127",
      "A:128",
      "A:129",
      "A:13",
      "A:130",
      "A:131",
      "A:132",
      "A:133",
      "A:134",
      "A:135",
      "A:136",
      "A:137",
      "A:138",
      "A:139",
      "A:14",
      "A:140",
      "A:141",
      "A:142",
      "A:143",
      "A:144",
      "A:145",
      "A:146",
      "A:147",
      "A:148",
      "A:149",
      "A:15",
      "A:150",
      "A:151",
      "A:152",
      "A:153",
      "A:154",
      "A:155",
      "A:156",
      "A:157",
      "A:158",
      "A:159",
      "A:16",
      "A:160",
      "A:161",
      "A:162",
      "A:163",
      "A:164",
      "A:165",
      "A:166",
      "A:167",
      "A:168",
      "A:169",
      "A:17",
      "A:170",
      "A:171",
      "A:172",
      "A:173",
      "A:174",
      "A:175",
      "A:176",
      "A:177",
      "A:178",
      "A:179",
      "A:18",
      "A:180",
      "A:181",
      "A:182",
      "A:183",
      "A:184",
      "A:185",
      "A:186",
      "A:187",
      "A:188",
      "A:189",
      "A:19",
      "A:190",
      "A:191",
      "A:192",
      "A:193",
      "A:194",
      "A:195",
      "A:196",
      "A:197",
      "A:198",
      "A:199",
      "A:20",
      "A:200",
      "A:201",
      "A:202",
      "A:203",
      "A:204",
      "A:205",
      "A:206",
      "A:207",
      "A:208",
      "A:209",
      "A:21",
      "A:210",
      "A:211",
      "A:212",
      "A:213",
      "A:214",
      "A:215",
      "A:216",
      "A:217",
      "A:218",
      "A:219",
      "A:22",
      "A:220",
      "A:221",
      "A:222",
      "A:223",
      "A:224",
      "A:225",
      "A:226",
      "A:227",
      "A:228",
      "A:229",
      "A:23",
      "A:230",
      "A:231",
      "A:232",
      "A:233",
      "A:234",
      "A:235",
      "A:236",
      "A:237",
      "A:238",
      "A:239",
      "A:24",
      "A:240",
      "A:241",
      "A:242",
      "A:243",
      "A:244",
      "A:245",
      "A:246",
      "A:247",
      "A:248",
      "A:249",
      "A:25",
      "A:250",
      "A:251",
      "A:252",
      "A:253",
      "A:254",
      "A:255",
      "A:256",
      "A:257",
      "A:258",
      "A:259",
      "A:26",
      "A:260",
      "A:261",
      "A:262",
      "A:263",
      "A:264",
      "A:265",
      "A:266",
      "A:267",
      "A:268",
      "A:269",
      "A:27",
      "A:270",
      "A:271",
      "A:272",
      "A:273",
      "A:274",
      "A:275",
      "A:276",
      "A:277",
      "A:278",
      "A:279",
      "A:28",
      "A:280",
      "A:281",
      "A:282",
      "A:283",
      "A:284",
      "A:285",
      "A:286",
      "A:287",
      "A:288",
      "A:289",
      "A:29",
      "A:290",
      "A:291",
      "A:292",
      "A:293",
      "A:294",
      "A:295",
      "A:296",
      "A:297",
      "A:298",
      "A:299",
      "A:3",
      "A:30",
      "A:300",
      "A:301",
      "A:302",
      "A:303",
      "A:304",
      "A:305",
      "A:306",
      "A:307",
      "A:308",
      "A:309",
      "A:31",
      "A:310",
      "A:311",
      "A:312",
      "A:313",
      "A:314",
      "A:315",
      "A:316",
      "A:317",
      "A:318",
      "A:319",
      "A:32",
      "A:320",
      "A:321",
      "A:322",
      "A:323",
      "A:324",
      "A:325",
      "A:326",
      "A:327",
      "A:328",
      "A:329",
      "A:33",
      "A:330",
      "A:331",
      "A:332",
      "A:333",
      "A:334",
      "A:335",
      "A:336",
      "A:337",
      "A:338",
      "A:339",
      "A:34",
      "A:340",
      "A:341",
      "A:342",
      "A:343",
      "A:344",
      "A:345",
      "A:346",
      "A:347",
      "A:348",
      "A:349",
      "A:35",
      "A:350",
      "A:351",
      "A:352",
      "A:353",
      "A:354",
      "A:355",
      "A:356",
      "A:357",
      "A:358",
      "A:359",
      "A:36",
      "A:360",
      "A:361",
      "A:362",
      "A:363",
      "A:364",
      "A:365",
      "A:366",
      "A:367",
      "A:368",
      "A:369",
      "A:37",
      "A:370",
      "A:371",
      "A:372",
      "A:373",
      "A:374",
      "A:375",
      "A:376",
      "A:377",
      "A:378",
      "A:379",
      "A:38",
      "A:380",
      "A:381",
      "A:382",
      "A:383",
      "A:384",
      "A:385",
      "A:386",
      "A:387",
      "A:388",
      "A:389",
      "A:39",
      "A:390",
      "A:391",
      "A:392",
      "A:393",
      "A:394",
      "A:395",
      "A:396",
      "A:397",
      "A:398",
      "A:399",
      "A:4",
      "A:40",
      "A:400",
      "A:401",
      "A:402",
      "A:403",
      "A:404",
      "A:405",
      "A:406",
      "A:407",
      "A:408",
      "A:409",
      "A:41",
      "A:410",
      "A:411",
      "A:412",
      "A:413",
      "A:42",
      "A:43",
      "A:44",
      "A:45",
      "A:46",
      "A:47",
      "A:48",
      "A:49",
      "A:5",
      "A:50",
      "A:500",
      "A:51",
      "A:52",
      "A:53",
      "A:54",
      "A:55",
      "A:56",
      "A:57",
      "A:58",
      "A:59",
      "A:6",
      "A:60",
      "A:61",
      "A:62",
      "A:63",
      "A:64",
      "A:65",
      "A:66",
      "A:67",
      "A:68",
      "A:69",
      "A:7",
      "A:70",
      "A:71",
      "A:72",
      "A:73",
      "A:74",
      "A:75",
      "A:76",
      "A:77",
      "A:78",
      "A:79",
      "A:8",
      "A:80",
      "A:81",
      "A:82",
      "A:83",
      "A:84",
      "A:85",
      "A:86",
      "A:87",
      "A:88",
      "A:89",
      "A:9",
      "A:90",
      "A:91",
      "A:92",
      "A:93",
      "A:94",
      "A:95",
      "A:96",
      "A:97",
      "A:99"
    ],
    "A:99": [
      "A:10",
      "A:100",
      "A:101",
      "A:102",
      "A:103",
      "A:104",
      "A:105",
      "A:106",
      "A:107",
      "A:108",
      "A:109",
      "A:11",
      "A:110",
      "A:111",
      "A:112",
      "A:113",
      "A:114",
      "A:115",
      "A:116",
      "A:117",
      "A:118",
      "A:119",
      "A:12",
      "A:120",
      "A:121",
      "A:122",
      "A:123",
      "A:124",
      "A:125",
      "A:126",
      "A:127",
      "A:128",
      "A:129",
      "A:13",
      "A:130",
      "A:131",
      "A:132",
      "A:133",
      "A:134",
      "A:135",
      "A:136",
      "A:137",
      "A:138",
      "A:139",
      "A:14",
      "A:140",
      "A:141",
      "A:142",
      "A:143",
      "A:144",
      "A:145",
      "A:146",
      "A:147",
      "A:148",
      "A:149",
      "A:15",
      "A:150",
      "A:151",
      "A:152",
      "A:153",
      "A:154",
      "A:155",
      "A:156",
      "A:157",
      "A:158",
      "A:159",
      "A:16",
      "A:160",
      "A:161",
      "A:162",
      "A:163",
      "A:164",
      "A:165",
      "A:166",
      "A:167",
      "A:168",
      "A:169",
      "A:17",
      "A:170",
      "A:171",
      "A:172",
      "A:173",
      "A:174",
      "A:175",
      "A:176",
      "A:177",
      "A:178",
      "A:179",
      "A:18",
      "A:180",
      "A:181",
      "A:182",
      "A:183",
      "A:184",
      "A:185",
      "A:186",
      "A:187",
      "A:188",
      "A:189",
      "A:19",
      "A:190",
      "A:191",
      "A:192",
      "A:193",
      "A:194",
      "A:195",
      "A:196",
      "A:197",
      "A:198",
      "A:199",
      "A:20",
      "A:200",
      "A:201",
      "A:202",
      "A:203",
      "A:204",
      "A:205",
      "A:206",
      "A:207",
      "A:208",
      "A:209",
      "A:21",
      "A:210",
      "A:211",
      "A:212",
      "A:213",
      "A:214",
      "A:215",
      "A:216",
      "A:217",
      "A:218",
      "A:219",
      "A:22",
      "A:220",
      "A:221",
      "A:222",
      "A:223",
      "A:224",
      "A:225",
      "A:226",
      "A:227",
      "A:228",
      "A:229",
      "A:23",
      "A:230",
      "A:231",
      "A:232",
      "A:233",
      "A:234",
      "A:235",
      "A:236",
      "A:237",
      "A:238",
      "A:239",
      "A:24",
      "A:240",
      "A:241",
      "A:242",
      "A:243",
      "A:244",
      "A:245",
      "A:246",
      "A:247",
      "A:248",
      "A:249",
      "A:25",
      "A:250",
      "A:251",
      "A:252",
      "A:253",
      "A:254",
      "A:255",
      "A:256",
      "A:257",
      "A:258",
      "A:259",
      "A:26",
      "A:260",
      "A:261",
      "A:262",
      "A:263",
      "A:264",
      "A:265",
      "A:266",
      "A:267",
      "A:268",
      "A:269",
      "A:27",
      "A:270",
      "A:271",
      "A:272",
      "A:273",
      "A:274",
      "A:275",
      "A:276",
      "A:277",
      "A:278",
      "A:279",
      "A:28",
      "A:280",
      "A:281",
      "A:282",
      "A:283",
      "A:284",
      "A:285",
      "A:286",
      "A:287",
      "A:288",
      "A:289",
      "A:29",
      "A:290",
      "A:291",
      "A:292",
      "A:293",
      "A:294",
      "A:295",
      "A:296",
      "A:297",
      "A:298",
      "A:299",
      "A:3",
      "A:30",
      "A:300",
      "A:301",
      "A:302",
      "A:303",
      "A:304",
      "A:305",
      "A:306",
      "A:307",
      "A:308",
      "A:309",
      "A:31",
      "A:310",
      "A:311",
      "A:312",
      "A:313",
      "A:314",
      "A:315",
      "A:316",
      "A:317",
      "A:318",
      "A:319",
      "A:32",
      "A:320",
      "A:321",
      "A:322",
      "A:323",
      "A:324",
      "A:325",
      "A:326",
      "A:327",
      "A:328",
      "A:329",
      "A:33",
      "A:330",
      "A:331",
      "A:332",
      "A:333",
      "A:334",
      "A:335",
      "A:336",
      "A:337",
      "A:338",
      "A:339",
      "A:34",
      "A:340",
      "A:341",
      "A:342",
      "A:343",
      "A:344",
      "A:345",
      "A:346",
      "A:347",
      "A:348",
      "A:349",
      "A:35",
      "A:350",
      "A:351",
      "A:352",
      "A:353",
      "A:354",
      "A:355",
      "A:356",
      "A:357",
      "A:358",
      "A:359",
      "A:36",
      "A:360",
      "A:361",
      "A:362",
      "A:363",
      "A:364",
      "A:365",
      "A:366",
      "A:367",
      "A:368",
      "A:369",
      "A:37",
      "A:370",
      "A:371",
      "A:372",
      "A:373",
      "A:374",
      "A:375",
      "A:376",
      "A:377",
      "A:378",
      "A:379",
      "A:38",
      "A:380",
      "A:381",
      "A:382",
      "A:383",
      "A:384",
      "A:385",
      "A:386",
      "A:387",
      "A:388",
      "A:389",
      "A:39",
      "A:390",
      "A:391",
      "A:392",
      "A:393",
      "A:394",
      "A:395",
      "A:396",
      "A:397",
      "A:398",
      "A:399",
      "A:4",
      "A:40",
      "A:400",
      "A:401",
      "A:402",
      "A:403",
      "A:404",
      "A:405",
      "A:406",
      "A:407",
      "A:408",
      "A:409",
      "A:41",
      "A:410",
      "A:411",
      "A:412",
      "A:413",
      "A:42",
      "A:43",
      "A:44",
      "A:45",
      "A:46",
      "A:47",
      "A:48",
      "A:49",
      "A:5",
      "A:50",
      "A:500",
      "A:51",
      "A:52",
      "A:53",
      "A:54",
      "A:55",
      "A:56",
      "A:57",
      "A:58",
      "A:59",
      "A:6",
      "A:60",
      "A:61",
      "A:62",
      "A:63",
      "A:64",
      "A:65",
      "A:66",
      "A:67",
      "A:68",
      "A:69",
      "A:7",
      "A:70",
      "A:71",
      "A:72",
      "A:73",
      "A:74",
      "A:75",
      "A:76",
      "A:77",
      "A:78",
      "A:79",
      "A:8",
      "A:80",
      "A:81",
      "A:82",
      "A:83",
      "A:84",
      "A:85",
      "A:86",
      "A:87",
      "A:88",
      "A:89",
      "A:9",
      "A:90",
      "A:91",
      "A:92",
      "A:93",
      "A:94",
      "A:95",
      "A:96",
      "A:97",
      "A:98"
    ],
    "A:100": [
      "A:10",
      "A:101",
      "A:102",
      "A:103",
      "A:104",
      "A:105",
      "A:106",
      "A:107",
      "A:108",
      "A:109",
      "A:11",
      "A:110",
      "A:111",
      "A:112",
      "A:113",
      "A:114",
      "A:115",
      "A:116",
      "A:117",
      "A:118",
      "A:119",
      "A:12",
      "A:120",
      "A:121",
      "A:122",
      "A:123",
      "A:124",
      "A:125",
      "A:126",
      "A:127",
      "A:128",
      "A:129",
      "A:13",
      "A:130",
      "A:131",
      "A:132",
      "A:133",
      "A:134",
      "A:135",
      "A:136",
      "A:137",
      "A:138",
      "A:139",
      "A:14",
      "A:140",
      "A:141",
      "A:142",
      "A:143",
      "A:144",
      "A:145",
      "A:146",
      "A:147",
      "A:148",
      "A:149",
      "A:15",
      "A:150",
      "A:151",
      "A:152",
      "A:153",
      "A:154",
      "A:155",
      "A:156",
      "A:157",
      "A:158",
      "A:159",
      "A:16",
      "A:160",
      "A:161",
      "A:162",
      "A:163",
      "A:164",
      "A:165",
      "A:166",
      "A:167",
      "A:168",
      "A:169",
      "A:17",
      "A:170",
      "A:171",
      "A:172",
      "A:173",
      "A:174",
      "A:175",
      "A:176",
      "A:177",
      "A:178",
      "A:179",
      "A:18",
      "A:180",
      "A:181",
      "A:182",
      "A:183",
      "A:184",
      "A:185",
      "A:186",
      "A:187",
      "A:188",
      "A:189",
      "A:19",
      "A:190",
      "A:191",
      "A:192",
      "A:193",
      "A:194",
      "A:195",
      "A:196",
      "A:197",
      "A:198",
      "A:199",
      "A:20",
      "A:200",
      "A:201",
      "A:202",
      "A:203",
      "A:204",
      "A:205",
      "A:206",
      "A:207",
      "A:208",
      "A:209",
      "A:21",
      "A:210",
      "A:211",
      "A:212",
      "A:213",
      "A:214",
      "A:215",
      "A:216",
      "A:217",
      "A:218",
      "A:219",
      "A:22",
      "A:220",
      "A:221",
      "A:222",
      "A:223",
      "A:224",
      "A:225",
      "A:226",
      "A:227",
      "A:228",
      "A:229",
      "A:23",
      "A:230",
      "A:231",
      "A:232",
      "A:233",
      "A:234",
      "A:235",
      "A:236",
      "A:237",
      "A:238",
      "A:239",
      "A:24",
      "A:240",
      "A:241",
      "A:242",
      "A:243",
      "A:244",
      "A:245",
      "A:246",
      "A:247",
      "A:248",
      "A:249",
      "A:25",
      "A:250",
      "A:251",
      "A:252",
      "A:253",
      "A:254",
      "A:255",
      "A:256",
      "A:257",
      "A:258",
      "A:259",
      "A:26",
      "A:260",
      "A:261",
      "A:262",
      "A:263",
      "A:264",
      "A:265",
      "A:266",
      "A:267",
      "A:268",
      "A:269",
      "A:27",
      "A:270",
      "A:271",
      "A:272",
      "A:273",
      "A:274",
      "A:275",
      "A:276",
      "A:277",
      "A:278",
      "A:279",
      "A:28",
      "A:280",
      "A:281",
      "A:282",
      "A:283",
      "A:284",
      "A:285",
      "A:286",
      "A:287",
      "A:288",
      "A:289",
      "A:29",
      "A:290",
      "A:291",
      "A:292",
      "A:293",
      "A:294",
      "A:295",
      "A:296",
      "A:297",
      "A:298",
      "A:299",
      "A:3",
      "A:30",
      "A:300",
      "A:301",
      "A:302",
      "A:303",
      "A:304",
      "A:305",
      "A:306",
      "A:307",
      "A:308",
      "A:309",
      "A:31",
      "A:310",
      "A:311",
      "A:312",
      "A:313",
      "A:314",
      "A:315",
      "A:316",
      "A:317",
      "A:318",
      "A:319",
      "A:32",
      "A:320",
      "A:321",
      "A:322",
      "A:323",
      "A:324",
      "A:325",
      "A:326",
      "A:327",
      "A:328",
      "A:329",
      "A:33",
      "A:330",
      "A:331",
      "A:332",
      "A:333",
      "A:334",
      "A:335",
      "A:336",
      "A:337",
      "A:338",
      "A:339",
      "A:34",
      "A:340",
      "A:341",
      "A:342",
      "A:343",
      "A:344",
      "A:345",
      "A:346",
      "A:347",
      "A:348",
      "A:349",
      "A:35",
      "A:350",
      "A:351",
      "A:352",
      "A:353",
      "A:354",
      "A:355",
      "A:356",
      "A:357",
      "A:358",
      "A:359",
      "A:36",
      "A:360",
      "A:361",
      "A:362",
      "A:363",
      "A:364",
      "A:365",
      "A:366",
      "A:367",
      "A:368",
      "A:369",
      "A:37",
      "A:370",
      "A:371",
      "A:372",
      "A:373",
      "A:374",
      "A:375",
      "A:376",
      "A:377",
      "A:378",
      "A:379",
      "A:38",
      "A:380",
      "A:381",
      "A:382",
      "A:383",
      "A:384",
      "A:385",
      "A:386",
      "A:387",
      "A:388",
      "A:389",
      "A:39",
      "A:390",
      "A:391",
      "A:392",
      "A:393",
      "A:394",
      "A:395",
      "A:396",
      "A:397",
      "A:398",
      "A:399",
      "A:4",
      "A:40",
      "A:400",
      "A:401",
      "A:402",
      "A:403",
      "A:404",
      "A:405",
      "A:406",
      "A:407",
      "A:408",
      "A:409",
      "A:41",
      "A:410",
      "A:411",
      "A:412",
      "A:413",
      "A:42",
      "A:43",
      "A:44",
      "A:45",
      "A:46",
      "A:47",
      "A:48",
      "A:49",
      "A:5",
      "A:50",
      "A:500",
      "A:51",
      "A:52",
      "A:53",
      "A:54",
      "A:55",
      "A:56",
      "A:57",
      "A:58",
      "A:59",
      "A:6",
      "A:60",
      "A:61",
      "A:62",
      "A:63",
      "A:64",
      "A:65",
      "A:66",
      "A:67",
      "A:68",
      "A:69",
      "A:7",
      "A:70",
      "A:71",
      "A:72",
      "A:73",
      "A:74",
      "A:75",
      "A:76",
      "A:77",
      "A:78",
      "A:79",
      "A:8",
      "A:80",
      "A:81",
      "A:82",
      "A:83",
      "A:84",
      "A:85",
      "A:86",
      "A:87",
      "A:88",
      "A:89",
      "A:9",
      "A:90",
      "A:91",
      "A:92",
      "A:93",
      "A:94",
      "A:95",
      "A:96",
      "A:97",
      "A:98",
      "A:99"
    ],
    "A:101": [
      "A:10",
      "A:100",
      "A:102",
      "A:103",
      "A:104",
      "A:105",
      "A:106",
      "A:107",
      "A:108",
      "A:109",
      "A:11",
      "A:110",
      "A:111",
      "A:112",
      "A:113",
      "A:114",
      "A:115",
      "A:116",
      "A:117",
      "A:118",
      "A:119",
      "A:12",
      "A:120",
      "A:121",
      "A:122",
      "A:123",
      "A:124",
      "A:125",
      "A:126",
      "A:127",
      "A:128",
      "A:129",
      "A:13",
      "A:130",
      "A:131",
      "A:132",
      "A:133",
      "A:134",
      "A:135",
      "A:136",
      "A:137",
      "A:138",
      "A:139",
      "A:14",
      "A:140",
      "A:141",
      "A:142",
      "A:143",
      "A:144",
      "A:145",
      "A:146",
      "A:147",
      "A:148",
      "A:149",
      "A:15",
      "A:150",
      "A:151",
      "A:152",
      "A:153",
      "A:154",
      "A:155",
      "A:156",
      "A:157",
      "A:158",
      "A:159",
      "A:16",
      "A:160",
      "A:161",
      "A:162",
      "A:163",
      "A:164",
      "A:165",
      "A:166",
      "A:167",
      "A:168",
      "A:169",
      "A:17",
      "A:170",
      "A:171",
      "A:172",
      "A:173",
      "A:174",
      "A:175",
      "A:176",
      "A:177",
      "A:178",
      "A:179",
      "A:18",
      "A:180",
      "A:181",
      "A:182",
      "A:183",
      "A:184",
      "A:185",
      "A:186",
      "A:187",
      "A:188",
      "A:189",
      "A:19",
      "A:190",
      "A:191",
      "A:192",
      "A:193",
      "A:194",
      "A:195",
      "A:196",
      "A:197",
      "A:198",
      "A:199",
      "A:20",
      "A:200",
      "A:201",
      "A:202",
      "A:203",
      "A:204",
      "A:205",
      "A:206",
      "A:207",
      "A:208",
      "A:209",
      "A:21",
      "A:210",
      "A:211",
      "A:212",
      "A:213",
      "A:214",
      "A:215",
      "A:216",
      "A:217",
      "A:218",
      "A:219",
      "A:22",
      "A:220",
      "A:221",
      "A:222",
      "A:223",
      "A:224",
      "A:225",
      "A:226",
      "A:227",
      "A:228",
      "A:229",
      "A:23",
      "A:230",
      "A:231",
      "A:232",
      "A:233",
      "A:234",
      "A:235",
      "A:236",
      "A:237",
      "A:238",
      "A:239",
      "A:24",
      "A:240",
      "A:241",
      "A:242",
      "A:243",
      "A:244",
      "A:245",
      "A:246",
      "A:247",
      "A:248",
      "A:249",
      "A:25",
      "A:250",
      "A:251",
      "A:252",
      "A:253",
      "A:254",
      "A:255",
      "A:256",
      "A:257",
      "A:258",
      "A:259",
      "A:26",
      "A:260",
      "A:261",
      "A:262",
      "A:263",
      "A:264",
      "A:265",
      "A:266",
      "A:267",
      "A:268",
      "A:269",
      "A:27",
      "A:270",
      "A:271",
      "A:272",
      "A:273",
      "A:274",
      "A:275",
      "A:276",
      "A:277",
      "A:278",
      "A:279",
      "A:28",
      "A:280",
      "A:281",
      "A:282",
      "A:283",
      "A:284",
      "A:285",
      "A:286",
      "A:287",
      "A:288",
      "A:289",
      "A:29",
      "A:290",
      "A:291",
      "A:292",
      "A:293",
      "A:294",
      "A:295",
      "A:296",
      "A:297",
      "A:298",
      "A:299",
      "A:3",
      "A:30",
      "A:300",
      "A:301",
      "A:302",
      "A:303",
      "A:304",
      "A:305",
      "A:306",
      "A:307",
      "A:308",
      "A:309",
      "A:31",
      "A:310",
      "A:311",
      "A:312",
      "A:313",
      "A:314",
      "A:315",
      "A:316",
      "A:317",
      "A:318",
      "A:319",
      "A:32",
      "A:320",
      "A:321",
      "A:322",
      "A:323",
      "A:324",
      "A:325",
      "A:326",
      "A:327",
      "A:328",
      "A:329",
      "A:33",
      "A:330",
      "A:331",
      "A:332",
      "A:333",
      "A:334",
      "A:335",
      "A:336",
      "A:337",
      "A:338",
      "A:339",
      "A:34",
      "A:340",
      "A:341",
      "A:342",
      "A:343",
      "A:344",
      "A:345",
      "A:346",
      "A:347",
      "A:348",
      "A:349",
      "A:35",
      "A:350",
      "A:351",
      "A:352",
      "A:353",
      "A:354",
      "A:355",
      "A:356",
      "A:357",
      "A:358",
      "A:359",
      "A:36",
      "A:360",
      "A:361",
      "A:362",
      "A:363",
      "A:364",
      "A:365",
      "A:366",
      "A:367",
      "A:368",
      "A:369",
      "A:37",
      "A:370",
      "A:371",
      "A:372",
      "A:373",
      "A:374",
      "A:375",
      "A:376",
      "A:377",
      "A:378",
      "A:379",
      "A:38",
      "A:380",
      "A:381",
      "A:382",
      "A:383",
      "A:384",
      "A:385",
      "A:386",
      "A:387",
      "A:388",
      "A:389",
      "A:39",
      "A:390",
      "A:391",
      "A:392",
      "A:393",
      "A:394",
      "A:395",
      "A:396",
      "A:397",
      "A:398",
      "A:399",
      "A:4",
      "A:40",
      "A:400",
      "A:401",
      "A:402",
      "A:403",
      "A:404",
      "A:405",
      "A:406",
      "A:407",
      "A:408",
      "A:409",
      "A:41",
      "A:410",
      "A:411",
      "A:412",
      "A:413",
      "A:42",
      "A:43",
      "A:44",
      "A:45",
      "A:46",
      "A:47",
      "A:48",
      "A:49",
      "A:5",
      "A:50",
      "A:500",
      "A:51",
      "A:52",
      "A:53",
      "A:54",
      "A:55",
      "A:56",
      "A:57",
      "A:58",
      "A:59",
      "A:6",
      "A:60",
      "A:61",
      "A:62",
      "A:63",
      "A:64",
      "A:65",
      "A:66",
      "A:67",
      "A:68",
      "A:69",
      "A:7",
      "A:70",
      "A:71",
      "A:72",
      "A:73",
      "A:74",
      "A:75",
      "A:76",
      "A:77",
      "A:78",
      "A:79",
      "A:8",
      "A:80",
      "A:81",
      "A:82",
      "A:83",
      "A:84",
      "A:85",
      "A:86",
      "A:87",
      "A:88",
      "A:89",
      "A:9",
      "A:90",
      "A:91",
      "A:92",
      "A:93",
      "A:94",
      "A:95",
      "A:96",
      "A:97",
      "A:98",
      "A:99"
    ],
    "A:102": [
      "A:10",
      "A:100",
      "A:101",
      "A:103",
      "A:104",
      "A:105",
      "A:106",
      "A:107",
      "A:108",
      "A:109",
      "A:11",
      "A:110",
      "A:111",
      "A:112",
      "A:113",
      "A:114",
      "A:115",
      "A:116",
      "A:117",
      "A:118",
      "A:119",
      "A:12",
      "A:120",
      "A:121",
      "A:122",
      "A:123",
      "A:124",
      "A:125",
      "A:126",
      "A:127",
      "A:128",
      "A:129",
      "A:13",
      "A:130",
      "A:131",
      "A:132",
      "A:133",
      "A:134",
      "A:135",
      "A:136",
      "A:137",
      "A:138",
      "A:139",
      "A:14",
      "A:140",
      "A:141",
      "A:142",
      "A:143",
      "A:144",
      "A:145",
      "A:146",
      "A:147",
      "A:148",
      "A:149",
      "A:15",
      "A:150",
      "A:151",
      "A:152",
      "A:153",
      "A:154",
      "A:155",
      "A:156",
      "A:157",
      "A:158",
      "A:159",
      "A:16",
      "A:160",
      "A:161",
      "A:162",
      "A:163",
      "A:164",
      "A:165",
      "A:166",
      "A:167",
      "A:168",
      "A:169",
      "A:17",
      "A:170",
      "A:171",
      "A:172",
      "A:173",
      "A:174",
      "A:175",
      "A:176",
      "A:177",
      "A:178",
      "A:179",
      "A:18",
      "A:180",
      "A:181",
      "A:182",
      "A:183",
      "A:184",
      "A:185",
      "A:186",
      "A:187",
      "A:188",
      "A:189",
      "A:19",
      "A:190",
      "A:191",
      "A:192",
      "A:193",
      "A:194",
      "A:195",
      "A:196",
      "A:197",
      "A:198",
      "A:199",
      "A:20",
      "A:200",
      "A:201",
      "A:202",
      "A:203",
      "A:204",
      "A:205",
      "A:206",
      "A:207",
      "A:208",
      "A:209",
      "A:21",
      "A:210",
      "A:211",
      "A:212",
      "A:213",
      "A:214",
      "A:215",
      "A:216",
      "A:217",
      "A:218",
      "A:219",
      "A:22",
      "A:220",
      "A:221",
      "A:222",
      "A:223",
      "A:224",
      "A:225",
      "A:226",
      "A:227",
      "A:228",
      "A:229",
      "A:23",
      "A:230",
      "A:231",
      "A:232",
      "A:233",
      "A:234",
      "A:235",
      "A:236",
      "A:237",
      "A:238",
      "A:239",
      "A:24",
      "A:240",
      "A:241",
      "A:242",
      "A:243",
      "A:244",
      "A:245",
      "A:246",
      "A:247",
      "A:248",
      "A:249",
      "A:25",
      "A:250",
      "A:251",
      "A:252",
      "A:253",
      "A:254",
      "A:255",
      "A:256",
      "A:257",
      "A:258",
      "A:259",
      "A:26",
      "A:260",
      "A:261",
      "A:262",
      "A:263",
      "A:264",
      "A:265",
      "A:266",
      "A:267",
      "A:268",
      "A:269",
      "A:27",
      "A:270",
      "A:271",
      "A:272",
      "A:273",
      "A:274",
      "A:275",
      "A:276",
      "A:277",
      "A:278",
      "A:279",
      "A:28",
      "A:280",
      "A:281",
      "A:282",
      "A:283",
      "A:284",
      "A:285",
      "A:286",
      "A:287",
      "A:288",
      "A:289",
      "A:29",
      "A:290",
      "A:291",
      "A:292",
      "A:293",
      "A:294",
      "A:295",
      "A:296",
      "A:297",
      "A:298",
      "A:299",
      "A:3",
      "A:30",
      "A:300",
      "A:301",
      "A:302",
      "A:303",
      "A:304",
      "A:305",
      "A:306",
      "A:307",
      "A:308",
      "A:309",
      "A:31",
      "A:310",
      "A:311",
      "A:312",
      "A:313",
      "A:314",
      "A:315",
      "A:316",
      "A:317",
      "A:318",
      "A:319",
      "A:32",
      "A:320",
      "A:321",
      "A:322",
      "A:323",
      "A:324",
      "A:325",
      "A:326",
      "A:327",
      "A:328",
      "A:329",
      "A:33",
      "A:330",
      "A:331",
      "A:332",
      "A:333",
      "A:334",
      "A:335",
      "A:336",
      "A:337",
      "A:338",
      "A:339",
      "A:34",
      "A:340",
      "A:341",
      "A:342",
      "A:343",
      "A:344",
      "A:345",
      "A:346",
      "A:347",
      "A:348",
      "A:349",
      "A:35",
      "A:350",
      "A:351",
      "A:352",
      "A:353",
      "A:354",
      "A:355",
      "A:356",
      "A:357",
      "A:358",
      "A:359",
      "A:36",
      "A:360",
      "A:361",
      "A:362",
      "A:363",
      "A:364",
      "A:365",
      "A:366",
      "A:367",
      "A:368",
      "A:369",
      "A:37",
      "A:370",
      "A:371",
      "A:372",
      "A:373",
      "A:374",
      "A:375",
      "A:376",
      "A:377",
      "A:378",
      "A:379",
      "A:38",
      "A:380",
      "A:381",
      "A:382",
      "A:383",
      "A:384",
      "A:385",
      "A:386",
      "A:387",
      "A:388",
      "A:389",
      "A:39",
      "A:390",
      "A:391",
      "A:392",
      "A:393",
      "A:394",
      "A:395",
      "A:396",
      "A:397",
      "A:398",
      "A:399",
      "A:4",
      "A:40",
      "A:400",
      "A:401",
      "A:402",
      "A:403",
      "A:404",
      "A:405",
      "A:406",
      "A:407",
      "A:408",
      "A:409",
      "A:41",
      "A:410",
      "A:411",
      "A:412",
      "A:413",
      "A:42",
      "A:43",
      "A:44",
      "A:45",
      "A:46",
      "A:47",
      "A:48",
      "A:49",
      "A:5",
      "A:50",
      "A:500",
      "A:51",
      "A:52",
      "A:53",
      "A:54",
      "A:55",
      "A:56",
      "A:57",
      "A:58",
      "A:59",
      "A:6",
      "A:60",
      "A:61",
      "A:62",
      "A:63",
      "A:64",
      "A:65",
      "A:66",
      "A:67",
      "A:68",
      "A:69",
      "A:7",
      "A:70",
      "A:71",
      "A:72",
      "A:73",
      "A:74",
      "A:75",
      "A:76",
      "A:77",
      "A:78",
      "A:79",
      "A:8",
      "A:80",
      "A:81",
      "A:82",
      "A:83",
      "A:84",
      "A:85",
      "A:86",
      "A:87",
      "A:88",
      "A:89",
      "A:9",
      "A:90",
      "A:91",
      "A:92",
      "A:93",
      "A:94",
      "A:95",
      "A:96",
      "A:97",
      "A:98",
      "A:99"
    ],
    "A:103": [
      "A:10",
      "A:100",
      "A:101",
      "A:102",
      "A:104",
      "A:105",
      "A:106",
      "A:107",
      "A:108",
      "A:109",
      "A:11",
      "A:110",
      "A:111",
      "A:112",
      "A:113",
      "A:114",
      "A:115",
      "A:116",
      "A:117",
      "A:118",
      "A:119",
      "A:12",
      "A:120",
      "A:121",
      "A:122",
      "A:123",
      "A:124",
      "A:125",
      "A:126",
      "A:127",
      "A:128",
      "A:129",
      "A:13",
      "A:130",
      "A:131",
      "A:132",
      "A:133",
      "A:134",
      "A:135",
      "A:136",
      "A:137",
      "A:138",
      "A:139",
      "A:14",
      "A:140",
      "A:141",
      "A:142",
      "A:143",
      "A:144",
      "A:145",
      "A:146",
      "A:147",
      "A:148",
      "A:149",
      "A:15",
      "A:150",
      "A:151",
      "A:152",
      "A:153",
      "A:154",
      "A:155",
      "A:156",
      "A:157",
      "A:158",
      "A:159",
      "A:16",
      "A:160",
      "A:161",
      "A:162",
      "A:163",
      "A:164",
      "A:165",
      "A:166",
      "A:167",
      "A:168",
      "A:169",
      "A:17",
      "A:170",
      "A:171",
      "A:172",
      "A:173",
      "A:174",
      "A:175",
      "A:176",
      "A:177",
      "A:178",
      "A:179",
      "A:18",
      "A:180",
      "A:181",
      "A:182",
      "A:183",
      "A:184",
      "A:185",
      "A:186",
      "A:187",
      "A:188",
      "A:189",
      "A:19",
      "A:190",
      "A:191",
      "A:192",
      "A:193",
      "A:194",
      "A:195",
      "A:196",
      "A:197",
      "A:198",
      "A:199",
      "A:20",
      "A:200",
      "A:201",
      "A:202",
      "A:203",
      "A:204",
      "A:205",
      "A:206",
      "A:207",
      "A:208",
      "A:209",
      "A:21",
      "A:210",
      "A:211",
      "A:212",
      "A:213",
      "A:214",
      "A:215",
      "A:216",
      "A:217",
      "A:218",
      "A:219",
      "A:22",
      "A:220",
      "A:221",
      "A:222",
      "A:223",
      "A:224",
      "A:225",
      "A:226",
      "A:227",
      "A:228",
      "A:229",
      "A:23",
      "A:230",
      "A:231",
      "A:232",
      "A:233",
      "A:234",
      "A:235",
      "A:236",
      "A:237",
      "A:238",
      "A:239",
      "A:24",
      "A:240",
      "A:241",
      "A:242",
      "A:243",
      "A:244",
      "A:245",
      "A:246",
      "A:247",
      "A:248",
      "A:249",
      "A:25",
      "A:250",
      "A:251",
      "A:252",
      "A:253",
      "A:254",
      "A:255",
      "A:256",
      "A:257",
      "A:258",
      "A:259",
      "A:26",
      "A:260",
      "A:261",
      "A:262",
      "A:263",
      "A:264",
      "A:265",
      "A:266",
      "A:267",
      "A:268",
      "A:269",
      "A:27",
      "A:270",
      "A:271",
      "A:272",
      "A:273",
      "A:274",
      "A:275",
      "A:276",
      "A:277",
      "A:278",
      "A:279",
      "A:28",
      "A:280",
      "A:281",
      "A:282",
      "A:283",
      "A:284",
      "A:285",
      "A:286",
      "A:287",
      "A:288",
      "A:289",
      "A:29",
      "A:290",
      "A:291",
      "A:292",
      "A:293",
      "A:294",
      "A:295",
      "A:296",
      "A:297",
      "A:298",
      "A:299",
      "A:3",
      "A:30",
      "A:300",
      "A:301",
      "A:302",
      "A:303",
      "A:304",
      "A:305",
      "A:306",
      "A:307",
      "A:308",
      "A:309",
      "A:31",
      "A:310",
      "A:311",
      "A:312",
      "A:313",
      "A:314",
      "A:315",
      "A:316",
      "A:317",
      "A:318",
      "A:319",
      "A:32",
      "A:320",
      "A:321",
      "A:322",
      "A:323",
      "A:324",
      "A:325",
      "A:326",
      "A:327",
      "A:328",
      "A:329",
      "A:33",
      "A:330",
      "A:331",
      "A:332",
      "A:333",
      "A:334",
      "A:335",
      "A:336",
      "A:337",
      "A:338",
      "A:339",
      "A:34",
      "A:340",
      "A:341",
      "A:342",
      "A:343",
      "A:344",
      "A:345",
      "A:346",
      "A:347",
      "A:348",
      "A:349",
      "A:35",
      "A:350",
      "A:351",
      "A:352",
      "A:353",
      "A:354",
      "A:355",
      "A:356",
      "A:357",
      "A:358",
      "A:359",
      "A:36",
      "A:360",
      "A:361",
      "A:362",
      "A:363",
      "A:364",
      "A:365",
      "A:366",
      "A:367",
      "A:368",
      "A:369",
      "A:37",
      "A:370",
      "A:371",
      "A:372",
      "A:373",
      "A:374",
      "A:375",
      "A:376",
      "A:377",
      "A:378",
      "A:379",
      "A:38",
      "A:380",
      "A:381",
      "A:382",
      "A:383",
      "A:384",
      "A:385",
      "A:386",
      "A:387",
      "A:388",
      "A:389",
      "A:39",
      "A:390",
      "A:391",
      "A:392",
      "A:393",
      "A:394",
      "A:395",
      "A:396",
      "A:397",
      "A:398",
      "A:399",
      "A:4",
      "A:40",
      "A:400",
      "A:401",
      "A:402",
      "A:403",
      "A:404",
      "A:405",
      "A:406",
      "A:407",
      "A:408",
      "A:409",
      "A:41",
      "A:410",
      "A:411",
      "A:412",
      "A:413",
      "A:42",
      "A:43",
      "A:44",
      "A:45",
      "A:46",
      "A:47",
      "A:48",
      "A:49",
      "A:5",
      "A:50",
      "A:500",
      "A:51",
      "A:52",
      "A:53",
      "A:54",
      "A:55",
      "A:56",
      "A:57",
      "A:58",
      "A:59",
      "A:6",
      "A:60",
      "A:61",
      "A:62",
      "A:63",
      "A:64",
      "A:65",
      "A:66",
      "A:67",
      "A:68",
      "A:69",
      "A:7",
      "A:70",
      "A:71",
      "A:72",
      "A:73",
      "A:74",
      "A:75",
      "A:76",
      "A:77",
      "A:78",
      "A:79",
      "A:8",
      "A:80",
      "A:81",
      "A:82",
      "A:83",
      "A:84",
      "A:85",
      "A:86",
      "A:87",
      "A:88",
      "A:89",
      "A:9",
      "A:90",
      "A:91",
      "A:92",
      "A:93",
      "A:94",
      "A:95",
      "A:96",
      "A:97",
      "A:98",
      "A:99"
    ],
    "A:104": [
      "A:10",
      "A:100",
      "A:101",
      "A:102",
      "A:103",
      "A:105",
      "A:106",
      "A:107",
      "A:108",
      "A:109",
      "A:11",
      "A:110",
      "A:111",
      "A:112",
      "A:113",
      "A:114",
      "A:115",
      "A:116",
      "A:117",
      "A:118",
      "A:119",
      "A:12",
      "A:120",
      "A:121",
      "A:122",
      "A:123",
      "A:124",
      "A:125",
      "A:126",
      "A:127",
      "A:128",
      "A:129",
      "A:13",
      "A:130",
      "A:131",
      "A:132",
      "A:133",
      "A:134",
      "A:135",
      "A:136",
      "A:137",
      "A:138",
      "A:139",
      "A:14",
      "A:140",
      "A:141",
      "A:142",
      "A:143",
      "A:144",
      "A:145",
      "A:146",
      "A:147",
      "A:148",
      "A:149",
      "A:15",
      "A:150",
      "A:151",
      "A:152",
      "A:153",
      "A:154",
      "A:155",
      "A:156",
      "A:157",
      "A:158",
      "A:159",
      "A:16",
      "A:160",
      "A:161",
      "A:162",
      "A:163",
      "A:164",
      "A:165",
      "A:166",
      "A:167",
      "A:168",
      "A:169",
      "A:17",
      "A:170",
      "A:171",
      "A:172",
      "A:173",
      "A:174",
      "A:175",
      "A:176",
      "A:177",
      "A:178",
      "A:179",
      "A:18",
      "A:180",
      "A:181",
      "A:182",
      "A:183",
      "A:184",
      "A:185",
      "A:186",
      "A:187",
      "A:188",
      "A:189",
      "A:19",
      "A:190",
      "A:191",
      "A:192",
      "A:193",
      "A:194",
      "A:195",
      "A:196",
      "A:197",
      "A:198",
      "A:199",
      "A:20",
      "A:200",
      "A:201",
      "A:202",
      "A:203",
      "A:204",
      "A:205",
      "A:206",
      "A:207",
      "A:208",
      "A:209",
      "A:21",
      "A:210",
      "A:211",
      "A:212",
      "A:213",
      "A:214",
      "A:215",
      "A:216",
      "A:217",
      "A:218",
      "A:219",
      "A:22",
      "A:220",
      "A:221",
      "A:222",
      "A:223",
      "A:224",
      "A:225",
      "A:226",
      "A:227",
      "A:228",
      "A:229",
      "A:23",
      "A:230",
      "A:231",
      "A:232",
      "A:233",
      "A:234",
      "A:235",
      "A:236",
      "A:237",
      "A:238",
      "A:239",
      "A:24",
      "A:240",
      "A:241",
      "A:242",
      "A:243",
      "A:244",
      "A:245",
      "A:246",
      "A:247",
      "A:248",
      "A:249",
      "A:25",
      "A:250",
      "A:251",
      "A:252",
      "A:253",
      "A:254",
      "A:255",
      "A:256",
      "A:257",
      "A:258",
      "A:259",
      "A:26",
      "A:260",
      "A:261",
      "A:262",
      "A:263",
      "A:264",
      "A:265",
      "A:266",
      "A:267",
      "A:268",
      "A:269",
      "A:27",
      "A:270",
      "A:271",
      "A:272",
      "A:273",
      "A:274",
      "A:275",
      "A:276",
      "A:277",
      "A:278",
      "A:279",
      "A:28",
      "A:280",
      "A:281",
      "A:282",
      "A:283",
      "A:284",
      "A:285",
      "A:286",
      "A:287",
      "A:288",
      "A:289",
      "A:29",
      "A:290",
      "A:291",
      "A:292",
      "A:293",
      "A:294",
      "A:295",
      "A:296",
      "A:297",
      "A:298",
      "A:299",
      "A:3",
      "A:30",
      "A:300",
      "A:301",
      "A:302",
      "A:303",
      "A:304",
      "A:305",
      "A:306",
      "A:307",
      "A:308",
      "A:309",
      "A:31",
      "A:310",
      "A:311",
      "A:312",
      "A:313",
      "A:314",
      "A:315",
      "A:316",
      "A:317",
      "A:318",
      "A:319",
      "A:32",
      "A:320",
      "A:321",
      "A:322",
      "A:323",
      "A:324",
      "A:325",
      "A:326",
      "A:327",
      "A:328",
      "A:329",
      "A:33",
      "A:330",
      "A:331",
      "A:332",
      "A:333",
      "A:334",
      "A:335",
      "A:336",
      "A:337",
      "A:338",
      "A:339",
      "A:34",
      "A:340",
      "A:341",
      "A:342",
      "A:343",
      "A:344",
      "A:345",
      "A:346",
      "A:347",
      "A:348",
      "A:349",
      "A:35",
      "A:350",
      "A:351",
      "A:352",
      "A:353",
      "A:354",
      "A:355",
      "A:356",
      "A:357",
      "A:358",
      "A:359",
      "A:36",
      "A:360",
      "A:361",
      "A:362",
      "A:363",
      "A:364",
      "A:365",
      "A:366",
      "A:367",
      "A:368",
      "A:369",
      "A:37",
      "A:370",
      "A:371",
      "A:372",
      "A:373",
      "A:374",
      "A:375",
      "A:376",
      "A:377",
      "A:378",
      "A:379",
      "A:38",
      "A:380",
      "A:381",
      "A:382",
      "A:383",
      "A:384",
      "A:385",
      "A:386",
      "A:387",
      "A:388",
      "A:389",
      "A:39",
      "A:390",
      "A:391",
      "A:392",
      "A:393",
      "A:394",
      "A:395",
      "A:396",
      "A:397",
      "A:398",
      "A:399",
      "A:4",
      "A:40",
      "A:400",
      "A:401",
      "A:402",
      "A:403",
      "A:404",
      "A:405",
      "A:406",
      "A:407",
      "A:408",
      "A:409",
      "A:41",
      "A:410",
      "A:411",
      "A:412",
      "A:413",
      "A:42",
      "A:43",
      "A:44",
      "A:45",
      "A:46",
      "A:47",
      "A:48",
      "A:49",
      "A:5",
      "A:50",
      "A:500",
      "A:51",
      "A:52",
      "A:53",
      "A:54",
      "A:55",
      "A:56",
      "A:57",
      "A:58",
      "A:59",
      "A:6",
      "A:60",
      "A:61",
      "A:62",
      "A:63",
      "A:64",
      "A:65",
      "A:66",
      "A:67",
      "A:68",
      "A:69",
      "A:7",
      "A:70",
      "A:71",
      "A:72",
      "A:73",
      "A:74",
      "A:75",
      "A:76",
      "A:77",
      "A:78",
      "A:79",
      "A:8",
      "A:80",
      "A:81",
      "A:82",
      "A:83",
      "A:84",
      "A:85",
      "A:86",
      "A:87",
      "A:88",
      "A:89",
      "A:9",
      "A:90",
      "A:91",
      "A:92",
      "A:93",
      "A:94",
      "A:95",
      "A:96",
      "A:97",
      "A:98",
      "A:99"
    ],
    "A:105": [
      "A:10",
      "A:100",
      "A:101",
      "A:102",
      "A:103",
      "A:104",
      "A:106",
      "A:107",
      "A:108",
      "A:109",
      "A:11",
      "A:110",
      "A:111",
      "A:112",
      "A:113",
      "A:114",
      "A:115",
      "A:116",
      "A:117",
      "A:118",
      "A:119",
      "A:12",
      "A:120",
      "A:121",
      "A:122",
      "A:123",
      "A:124",
      "A:125",
      "A:126",
      "A:127",
      "A:128",
      "A:129",
      "A:13",
      "A:130",
      "A:131",
      "A:132",
      "A:133",
      "A:134",
      "A:135",
      "A:136",
      "A:137",
      "A:138",
      "A:139",
      "A:14",
      "A:140",
      "A:141",
      "A:142",
      "A:143",
      "A:144",
      "A:145",
      "A:146",
      "A:147",
      "A:148",
      "A:149",
      "A:15",
      "A:150",
      "A:151",
      "A:152",
      "A:153",
      "A:154",
      "A:155",
      "A:156",
      "A:157",
      "A:158",
      "A:159",
      "A:16",
      "A:160",
      "A:161",
      "A:162",
      "A:163",
      "A:164",
      "A:165",
      "A:166",
      "A:167",
      "A:168",
      "A:169",
      "A:17",
      "A:170",
      "A:171",
      "A:172",
      "A:173",
      "A:174",
      "A:175",
      "A:176",
      "A:177",
      "A:178",
      "A:179",
      "A:18",
      "A:180",
      "A:181",
      "A:182",
      "A:183",
      "A:184",
      "A:185",
      "A:186",
      "A:187",
      "A:188",
      "A:189",
      "A:19",
      "A:190",
      "A:191",
      "A:192",
      "A:193",
      "A:194",
      "A:195",
      "A:196",
      "A:197",
      "A:198",
      "A:199",
      "A:20",
      "A:200",
      "A:201",
      "A:202",
      "A:203",
      "A:204",
      "A:205",
      "A:206",
      "A:207",
      "A:208",
      "A:209",
      "A:21",
      "A:210",
      "A:211",
      "A:212",
      "A:213",
      "A:214",
      "A:215",
      "A:216",
      "A:217",
      "A:218",
      "A:219",
      "A:22",
      "A:220",
      "A:221",
      "A:222",
      "A:223",
      "A:224",
      "A:225",
      "A:226",
      "A:227",
      "A:228",
      "A:229",
      "A:23",
      "A:230",
      "A:231",
      "A:232",
      "A:233",
      "A:234",
      "A:235",
      "A:236",
      "A:237",
      "A:238",
      "A:239",
      "A:24",
      "A:240",
      "A:241",
      "A:242",
      "A:243",
      "A:244",
      "A:245",
      "A:246",
      "A:247",
      "A:248",
      "A:249",
      "A:25",
      "A:250",
      "A:251",
      "A:252",
      "A:253",
      "A:254",
      "A:255",
      "A:256",
      "A:257",
      "A:258",
      "A:259",
      "A:26",
      "A:260",
      "A:261",
      "A:262",
      "A:263",
      "A:264",
      "A:265",
      "A:266",
      "A:267",
      "A:268",
      "A:269",
      "A:27",
      "A:270",
      "A:271",
      "A:272",
      "A:273",
      "A:274",
      "A:275",
      "A:276",
      "A:277",
      "A:278",
      "A:279",
      "A:28",
      "A:280",
      "A:281",
      "A:282",
      "A:283",
      "A:284",
      "A:285",
      "A:286",
      "A:287",
      "A:288",
      "A:289",
      "A:29",
      "A:290",
      "A:291",
      "A:292",
      "A:293",
      "A:294",
      "A:295",
      "A:296",
      "A:297",
      "A:298",
      "A:299",
      "A:3",
      "A:30",
      "A:300",
      "A:301",
      "A:302",
      "A:303",
      "A:304",
      "A:305",
      "A:306",
      "A:307",
      "A:308",
      "A:309",
      "A:31",
      "A:310",
      "A:311",
      "A:312",
      "A:313",
      "A:314",
      "A:315",
      "A:316",
      "A:317",
      "A:318",
      "A:319",
      "A:32",
      "A:320",
      "A:321",
      "A:322",
      "A:323",
      "A:324",
      "A:325",
      "A:326",
      "A:327",
      "A:328",
      "A:329",
      "A:33",
      "A:330",
      "A:331",
      "A:332",
      "A:333",
      "A:334",
      "A:335",
      "A:336",
      "A:337",
      "A:338",
      "A:339",
      "A:34",
      "A:340",
      "A:341",
      "A:342",
      "A:343",
      "A:344",
      "A:345",
      "A:346",
      "A:347",
      "A:348",
      "A:349",
      "A:35",
      "A:350",
      "A:351",
      "A:352",
      "A:353",
      "A:354",
      "A:355",
      "A:356",
      "A:357",
      "A:358",
      "A:359",
      "A:36",
      "A:360",
      "A:361",
      "A:362",
      "A:363",
      "A:364",
      "A:365",
      "A:366",
      "A:367",
      "A:368",
      "A:369",
      "A:37",
      "A:370",
      "A:371",
      "A:372",
      "A:373",
      "A:374",
      "A:375",
      "A:376",
      "A:377",
      "A:378",
      "A:379",
      "A:38",
      "A:380",
      "A:381",
      "A:382",
      "A:383",
      "A:384",
      "A:385",
      "A:386",
      "A:387",
      "A:388",
      "A:389",
      "A:39",
      "A:390",
      "A:391",
      "A:392",
      "A:393",
      "A:394",
      "A:395",
      "A:396",
      "A:397",
      "A:398",
      "A:399",
      "A:4",
      "A:40",
      "A:400",
      "A:401",
      "A:402",
      "A:403",
      "A:404",
      "A:405",
      "A:406",
      "A:407",
      "A:408",
      "A:409",
      "A:41",
      "A:410",
      "A:411",
      "A:412",
      "A:413",
      "A:42",
      "A:43",
      "A:44",
      "A:45",
      "A:46",
      "A:47",
      "A:48",
      "A:49",
      "A:5",
      "A:50",
      "A:500",
      "A:51",
      "A:52",
      "A:53",
      "A:54",
      "A:55",
      "A:56",
      "A:57",
      "A:58",
      "A:59",
      "A:6",
      "A:60",
      "A:61",
      "A:62",
      "A:63",
      "A:64",
      "A:65",
      "A:66",
      "A:67",
      "A:68",
      "A:69",
      "A:7",
      "A:70",
      "A:71",
      "A:72",
      "A:73",
      "A:74",
      "A:75",
      "A:76",
      "A:77",
      "A:78",
      "A:79",
      "A:8",
      "A:80",
      "A:81",
      "A:82",
      "A:83",
      "A:84",
      "A:85",
      "A:86",
      "A:87",
      "A:88",
      "A:89",
      "A:9",
      "A:90",
      "A:91",
      "A:92",
      "A:93",
      "A:94",
      "A:95",
      "A:96",
      "A:97",
      "A:98",
      "A:99"
    ],
    "A:106": [
      "A:10",
      "A:100",
      "A:101",
      "A:102",
      "A:103",
      "A:104",
      "A:105",
      "A:107",
      "A:108",
      "A:109",
      "A:11",
      "A:110",
      "A:111",
      "A:112",
      "A:113",
      "A:114",
      "A:115",
      "A:116",
      "A:117",
      "A:118",
      "A:119",
      "A:12",
      "A:120",
      "A:121",
      "A:122",
      "A:123",
      "A:124",
      "A:125",
      "A:126",
      "A:127",
      "A:128",
      "A:129",
      "A:13",
      "A:130",
      "A:131",
      "A:132",
      "A:133",
      "A:134",
      "A:135",
      "A:136",
      "A:137",
      "A:138",
      "A:139",
      "A:14",
      "A:140",
      "A:141",
      "A:142",
      "A:143",
      "A:144",
      "A:145",
      "A:146",
      "A:147",
      "A:148",
      "A:149",
      "A:15",
      "A:150",
      "A:151",
      "A:152",
      "A:153",
      "A:154",
      "A:155",
      "A:156",
      "A:157",
      "A:158",
      "A:159",
      "A:16",
      "A:160",
      "A:161",
      "A:162",
      "A:163",
      "A:164",
      "A:165",
      "A:166",
      "A:167",
      "A:168",
      "A:169",
      "A:17",
      "A:170",
      "A:171",
      "A:172",
      "A:173",
      "A:174",
      "A:175",
      "A:176",
      "A:177",
      "A:178",
      "A:179",
      "A:18",
      "A:180",
      "A:181",
      "A:182",
      "A:183",
      "A:184",
      "A:185",
      "A:186",
      "A:187",
      "A:188",
      "A:189",
      "A:19",
      "A:190",
      "A:191",
      "A:192",
      "A:193",
      "A:194",
      "A:195",
      "A:196",
      "A:197",
      "A:198",
      "A:199",
      "A:20",
      "A:200",
      "A:201",
      "A:202",
      "A:203",
      "A:204",
      "A:205",
      "A:206",
      "A:207",
      "A:208",
      "A:209",
      "A:21",
      "A:210",
      "A:211",
      "A:212",
      "A:213",
      "A:214",
      "A:215",
      "A:216",
      "A:217",
      "A:218",
      "A:219",
      "A:22",
      "A:220",
      "A:221",
      "A:222",
      "A:223",
      "A:224",
      "A:225",
      "A:226",
      "A:227",
      "A:228",
      "A:229",
      "A:23",
      "A:230",
      "A:231",
      "A:232",
      "A:233",
      "A:234",
      "A:235",
      "A:236",
      "A:237",
      "A:238",
      "A:239",
      "A:24",
      "A:240",
      "A:241",
      "A:242",
      "A:243",
      "A:244",
      "A:245",
      "A:246",
      "A:247",
      "A:248",
      "A:249",
      "A:25",
      "A:250",
      "A:251",
      "A:252",
      "A:253",
      "A:254",
      "A:255",
      "A:256",
      "A:257",
      "A:258",
      "A:259",
      "A:26",
      "A:260",
      "A:261",
      "A:262",
      "A:263",
      "A:264",
      "A:265",
      "A:266",
      "A:267",
      "A:268",
      "A:269",
      "A:27",
      "A:270",
      "A:271",
      "A:272",
      "A:273",
      "A:274",
      "A:275",
      "A:276",
      "A:277",
      "A:278",
      "A:279",
      "A:28",
      "A:280",
      "A:281",
      "A:282",
      "A:283",
      "A:284",
      "A:285",
      "A:286",
      "A:287",
      "A:288",
      "A:289",
      "A:29",
      "A:290",
      "A:291",
      "A:292",
      "A:293",
      "A:294",
      "A:295",
      "A:296",
      "A:297",
      "A:298",
      "A:299",
      "A:3",
      "A:30",
      "A:300",
      "A:301",
      "A:302",
      "A:303",
      "A:304",
      "A:305",
      "A:306",
      "A:307",
      "A:308",
      "A:309",
      "A:31",
      "A:310",
      "A:311",
      "A:312",
      "A:313",
      "A:314",
      "A:315",
      "A:316",
      "A:317",
      "A:318",
      "A:319",
      "A:32",
      "A:320",
      "A:321",
      "A:322",
      "A:323",
      "A:324",
      "A:325",
      "A:326",
      "A:327",
      "A:328",
      "A:329",
      "A:33",
      "A:330",
      "A:331",
      "A:332",
      "A:333",
      "A:334",
      "A:335",
      "A:336",
      "A:337",
      "A:338",
      "A:339",
      "A:34",
      "A:340",
      "A:341",
      "A:342",
      "A:343",
      "A:344",
      "A:345",
      "A:346",
      "A:347",
      "A:348",
      "A:349",
      "A:35",
      "A:350",
      "A:351",
      "A:352",
      "A:353",
      "A:354",
      "A:355",
      "A:356",
      "A:357",
      "A:358",
      "A:359",
      "A:36",
      "A:360",
      "A:361",
      "A:362",
      "A:363",
      "A:364",
      "A:365",
      "A:366",
      "A:367",
      "A:368",
      "A:369",
      "A:37",
      "A:370",
      "A:371",
      "A:372",
      "A:373",
      "A:374",
      "A:375",
      "A:376",
      "A:377",
      "A:378",
      "A:379",
      "A:38",
      "A:380",
      "A:381",
      "A:382",
      "A:383",
      "A:384",
      "A:385",
      "A:386",
      "A:387",
      "A:388",
      "A:389",
      "A:39",
      "A:390",
      "A:391",
      "A:392",
      "A:393",
      "A:394",
      "A:395",
      "A:396",
      "A:397",
      "A:398",
      "A:399",
      "A:4",
      "A:40",
      "A:400",
      "A:401",
      "A:402",
      "A:403",
      "A:404",
      "A:405",
      "A:406",
      "A:407",
      "A:408",
      "A:409",
      "A:41",
      "A:410",
      "A:411",
      "A:412",
      "A:413",
      "A:42",
      "A:43",
      "A:44",
      "A:45",
      "A:46",
      "A:47",
      "A:48",
      "A:49",
      "A:5",
      "A:50",
      "A:500",
      "A:51",
      "A:52",
      "A:53",
      "A:54",
      "A:55",
      "A:56",
      "A:57",
      "A:58",
      "A:59",
      "A:6",
      "A:60",
      "A:61",
      "A:62",
      "A:63",
      "A:64",
      "A:65",
      "A:66",
      "A:67",
      "A:68",
      "A:69",
      "A:7",
      "A:70",
      "A:71",
      "A:72",
      "A:73",
      "A:74",
      "A:75",
      "A:76",
      "A:77",
      "A:78",
      "A:79",
      "A:8",
      "A:80",
      "A:81",
      "A:82",
      "A:83",
      "A:84",
      "A:85",
      "A:86",
      "A:87",
      "A:88",
      "A:89",
      "A:9",
      "A:90",
      "A:91",
      "A:92",
      "A:93",
      "A:94",
      "A:95",
      "A:96",
      "A:97",
      "A:98",
      "A:99"
    ],
    "A:107": [
      "A:10",
      "A:100",
      "A:101",
      "A:102",
      "A:103",
      "A:104",
      "A:105",
      "A:106",
      "A:108",
      "A:109",
      "A:11",
      "A:110",
      "A:111",
      "A:112",
      "A:113",
      "A:114",
      "A:115",
      "A:116",
      "A:117",
      "A:118",
      "A:119",
      "A:12",
      "A:120",
      "A:121",
      "A:122",
      "A:123",
      "A:124",
      "A:125",
      "A:126",
      "A:127",
      "A:128",
      "A:129",
      "A:13",
      "A:130",
      "A:131",
      "A:132",
      "A:133",
      "A:134",
      "A:135",
      "A:136",
      "A:137",
      "A:138",
      "A:139",
      "A:14",
      "A:140",
      "A:141",
      "A:142",
      "A:143",
      "A:144",
      "A:145",
      "A:146",
      "A:147",
      "A:148",
      "A:149",
      "A:15",
      "A:150",
      "A:151",
      "A:152",
      "A:153",
      "A:154",
      "A:155",
      "A:156",
      "A:157",
      "A:158",
      "A:159",
      "A:16",
      "A:160",
      "A:161",
      "A:162",
      "A:163",
      "A:164",
      "A:165",
      "A:166",
      "A:167",
      "A:168",
      "A:169",
      "A:17",
      "A:170",
      "A:171",
      "A:172",
      "A:173",
      "A:174",
      "A:175",
      "A:176",
      "A:177",
      "A:178",
      "A:179",
      "A:18",
      "A:180",
      "A:181",
      "A:182",
      "A:183",
      "A:184",
      "A:185",
      "A:186",
      "A:187",
      "A:188",
      "A:189",
      "A:19",
      "A:190",
      "A:191",
      "A:192",
      "A:193",
      "A:194",
      "A:195",
      "A:196",
      "A:197",
      "A:198",
      "A:199",
      "A:20",
      "A:200",
      "A:201",
      "A:202",
      "A:203",
      "A:204",
      "A:205",
      "A:206",
      "A:207",
      "A:208",
      "A:209",
      "A:21",
      "A:210",
      "A:211",
      "A:212",
      "A:213",
      "A:214",
      "A:215",
      "A:216",
      "A:217",
      "A:218",
      "A:219",
      "A:22",
      "A:220",
      "A:221",
      "A:222",
      "A:223",
      "A:224",
      "A:225",
      "A:226",
      "A:227",
      "A:228",
      "A:229",
      "A:23",
      "A:230",
      "A:231",
      "A:232",
      "A:233",
      "A:234",
      "A:235",
      "A:236",
      "A:237",
      "A:238",
      "A:239",
      "A:24",
      "A:240",
      "A:241",
      "A:242",
      "A:243",
      "A:244",
      "A:245",
      "A:246",
      "A:247",
      "A:248",
      "A:249",
      "A:25",
      "A:250",
      "A:251",
      "A:252",
      "A:253",
      "A:254",
      "A:255",
      "A:256",
      "A:257",
      "A:258",
      "A:259",
      "A:26",
      "A:260",
      "A:261",
      "A:262",
      "A:263",
      "A:264",
      "A:265",
      "A:266",
      "A:267",
      "A:268",
      "A:269",
      "A:27",
      "A:270",
      "A:271",
      "A:272",
      "A:273",
      "A:274",
      "A:275",
      "A:276",
      "A:277",
      "A:278",
      "A:279",
      "A:28",
      "A:280",
      "A:281",
      "A:282",
      "A:283",
      "A:284",
      "A:285",
      "A:286",
      "A:287",
      "A:288",
      "A:289",
      "A:29",
      "A:290",
      "A:291",
      "A:292",
      "A:293",
      "A:294",
      "A:295",
      "A:296",
      "A:297",
      "A:298",
      "A:299",
      "A:3",
      "A:30",
      "A:300",
      "A:301",
      "A:302",
      "A:303",
      "A:304",
      "A:305",
      "A:306",
      "A:307",
      "A:308",
      "A:309",
      "A:31",
      "A:310",
      "A:311",
      "A:312",
      "A:313",
      "A:314",
      "A:315",
      "A:316",
      "A:317",
      "A:318",
      "A:319",
      "A:32",
      "A:320",
      "A:321",
      "A:322",
      "A:323",
      "A:324",
      "A:325",
      "A:326",
      "A:327",
      "A:328",
      "A:329",
      "A:33",
      "A:330",
      "A:331",
      "A:332",
      "A:333",
      "A:334",
      "A:335",
      "A:336",
      "A:337",
      "A:338",
      "A:339",
      "A:34",
      "A:340",
      "A:341",
      "A:342",
      "A:343",
      "A:344",
      "A:345",
      "A:346",
      "A:347",
      "A:348",
      "A:349",
      "A:35",
      "A:350",
      "A:351",
      "A:352",
      "A:353",
      "A:354",
      "A:355",
      "A:356",
      "A:357",
      "A:358",
      "A:359",
      "A:36",
      "A:360",
      "A:361",
      "A:362",
      "A:363",
      "A:364",
      "A:365",
      "A:366",
      "A:367",
      "A:368",
      "A:369",
      "A:37",
      "A:370",
      "A:371",
      "A:372",
      "A:373",
      "A:374",
      "A:375",
      "A:376",
      "A:377",
      "A:378",
      "A:379",
      "A:38",
      "A:380",
      "A:381",
      "A:382",
      "A:383",
      "A:384",
      "A:385",
      "A:386",
      "A:387",
      "A:388",
      "A:389",
      "A:39",
      "A:390",
      "A:391",
      "A:392",
      "A:393",
      "A:394",
      "A:395",
      "A:396",
      "A:397",
      "A:398",
      "A:399",
      "A:4",
      "A:40",
      "A:400",
      "A:401",
      "A:402",
      "A:403",
      "A:404",
      "A:405",
      "A:406",
      "A:407",
      "A:408",
      "A:409",
      "A:41",
      "A:410",
      "A:411",
      "A:412",
      "A:413",
      "A:42",
      "A:43",
      "A:44",
      "A:45",
      "A:46",
      "A:47",
      "A:48",
      "A:49",
      "A:5",
      "A:50",
      "A:500",
      "A:51",
      "A:52",
      "A:53",
      "A:54",
      "A:55",
      "A:56",
      "A:57",
      "A:58",
      "A:59",
      "A:6",
      "A:60",
      "A:61",
      "A:62",
      "A:63",
      "A:64",
      "A:65",
      "A:66",
      "A:67",
      "A:68",
      "A:69",
      "A:7",
      "A:70",
      "A:71",
      "A:72",
      "A:73",
      "A:74",
      "A:75",
      "A:76",
      "A:77",
      "A:78",
      "A:79",
      "A:8",
      "A:80",
      "A:81",
      "A:82",
      "A:83",
      "A:84",
      "A:85",
      "A:86",
      "A:87",
      "A:88",
      "A:89",
      "A:9",
      "A:90",
      "A:91",
      "A:92",
      "A:93",
      "A:94",
      "A:95",
      "A:96",
      "A:97",
      "A:98",
      "A:99"
    ],
    "A:108": [
      "A:10",
      "A:100",
      "A:101",
      "A:102",
      "A:103",
      "A:104",
      "A:105",
      "A:106",
      "A:107",
      "A:109",
      "A:11",
      "A:110",
      "A:111",
      "A:112",
      "A:113",
      "A:114",
      "A:115",
      "A:116",
      "A:117",
      "A:118",
      "A:119",
      "A:12",
      "A:120",
      "A:121",
      "A:122",
      "A:123",
      "A:124",
      "A:125",
      "A:126",
      "A:127",
      "A:128",
      "A:129",
      "A:13",
      "A:130",
      "A:131",
      "A:132",
      "A:133",
      "A:134",
      "A:135",
      "A:136",
      "A:137",
      "A:138",
      "A:139",
      "A:14",
      "A:140",
      "A:141",
      "A:142",
      "A:143",
      "A:144",
      "A:145",
      "A:146",
      "A:147",
      "A:148",
      "A:149",
      "A:15",
      "A:150",
      "A:151",
      "A:152",
      "A:153",
      "A:154",
      "A:155",
      "A:156",
      "A:157",
      "A:158",
      "A:159",
      "A:16",
      "A:160",
      "A:161",
      "A:162",
      "A:163",
      "A:164",
      "A:165",
      "A:166",
      "A:167",
      "A:168",
      "A:169",
      "A:17",
      "A:170",
      "A:171",
      "A:172",
      "A:173",
      "A:174",
      "A:175",
      "A:176",
      "A:177",
      "A:178",
      "A:179",
      "A:18",
      "A:180",
      "A:181",
      "A:182",
      "A:183",
      "A:184",
      "A:185",
      "A:186",
      "A:187",
      "A:188",
      "A:189",
      "A:19",
      "A:190",
      "A:191",
      "A:192",
      "A:193",
      "A:194",
      "A:195",
      "A:196",
      "A:197",
      "A:198",
      "A:199",
      "A:20",
      "A:200",
      "A:201",
      "A:202",
      "A:203",
      "A:204",
      "A:205",
      "A:206",
      "A:207",
      "A:208",
      "A:209",
      "A:21",
      "A:210",
      "A:211",
      "A:212",
      "A:213",
      "A:214",
      "A:215",
      "A:216",
      "A:217",
      "A:218",
      "A:219",
      "A:22",
      "A:220",
      "A:221",
      "A:222",
      "A:223",
      "A:224",
      "A:225",
      "A:226",
      "A:227",
      "A:228",
      "A:229",
      "A:23",
      "A:230",
      "A:231",
      "A:232",
      "A:233",
      "A:234",
      "A:235",
      "A:236",
      "A:237",
      "A:238",
      "A:239",
      "A:24",
      "A:240",
      "A:241",
      "A:242",
      "A:243",
      "A:244",
      "A:245",
      "A:246",
      "A:247",
      "A:248",
      "A:249",
      "A:25",
      "A:250",
      "A:251",
      "A:252",
      "A:253",
      "A:254",
      "A:255",
      "A:256",
      "A:257",
      "A:258",
      "A:259",
      "A:26",
      "A:260",
      "A:261",
      "A:262",
      "A:263",
      "A:264",
      "A:265",
      "A:266",
      "A:267",
      "A:268",
      "A:269",
      "A:27",
      "A:270",
      "A:271",
      "A:272",
      "A:273",
      "A:274",
      "A:275",
      "A:276",
      "A:277",
      "A:278",
      "A:279",
      "A:28",
      "A:280",
      "A:281",
      "A:282",
      "A:283",
      "A:284",
      "A:285",
      "A:286",
      "A:287",
      "A:288",
      "A:289",
      "A:29",
      "A:290",
      "A:291",
      "A:292",
      "A:293",
      "A:294",
      "A:295",
      "A:296",
      "A:297",
      "A:298",
      "A:299",
      "A:3",
      "A:30",
      "A:300",
      "A:301",
      "A:302",
      "A:303",
      "A:304",
      "A:305",
      "A:306",
      "A:307",
      "A:308",
      "A:309",
      "A:31",
      "A:310",
      "A:311",
      "A:312",
      "A:313",
      "A:314",
      "A:315",
      "A:316",
      "A:317",
      "A:318",
      "A:319",
      "A:32",
      "A:320",
      "A:321",
      "A:322",
      "A:323",
      "A:324",
      "A:325",
      "A:326",
      "A:327",
      "A:328",
      "A:329",
      "A:33",
      "A:330",
      "A:331",
      "A:332",
      "A:333",
      "A:334",
      "A:335",
      "A:336",
      "A:337",
      "A:338",
      "A:339",
      "A:34",
      "A:340",
      "A:341",
      "A:342",
      "A:343",
      "A:344",
      "A:345",
      "A:346",
      "A:347",
      "A:348",
      "A:349",
      "A:35",
      "A:350",
      "A:351",
      "A:352",
      "A:353",
      "A:354",
      "A:355",
      "A:356",
      "A:357",
      "A:358",
      "A:359",
      "A:36",
      "A:360",
      "A:361",
      "A:362",
      "A:363",
      "A:364",
      "A:365",
      "A:366",
      "A:367",
      "A:368",
      "A:369",
      "A:37",
      "A:370",
      "A:371",
      "A:372",
      "A:373",
      "A:374",
      "A:375",
      "A:376",
      "A:377",
      "A:378",
      "A:379",
      "A:38",
      "A:380",
      "A:381",
      "A:382",
      "A:383",
      "A:384",
      "A:385",
      "A:386",
      "A:387",
      "A:388",
      "A:389",
      "A:39",
      "A:390",
      "A:391",
      "A:392",
      "A:393",
      "A:394",
      "A:395",
      "A:396",
      "A:397",
      "A:398",
      "A:399",
      "A:4",
      "A:40",
      "A:400",
      "A:401",
      "A:402",
      "A:403",
      "A:404",
      "A:405",
      "A:406",
      "A:407",
      "A:408",
      "A:409",
      "A:41",
      "A:410",
      "A:411",
      "A:412",
      "A:413",
      "A:42",
      "A:43",
      "A:44",
      "A:45",
      "A:46",
      "A:47",
      "A:48",
      "A:49",
      "A:5",
      "A:50",
      "A:500",
      "A:51",
      "A:52",
      "A:53",
      "A:54",
      "A:55",
      "A:56",
      "A:57",
      "A:58",
      "A:59",
      "A:6",
      "A:60",
      "A:61",
      "A:62",
      "A:63",
      "A:64",
      "A:65",
      "A:66",
      "A:67",
      "A:68",
      "A:69",
      "A:7",
      "A:70",
      "A:71",
      "A:72",
      "A:73",
      "A:74",
      "A:75",
      "A:76",
      "A:77",
      "A:78",
      "A:79",
      "A:8",
      "A:80",
      "A:81",
      "A:82",
      "A:83",
      "A:84",
      "A:85",
      "A:86",
      "A:87",
      "A:88",
      "A:89",
      "A:9",
      "A:90",
      "A:91",
      "A:92",
      "A:93",
      "A:94",
      "A:95",
      "A:96",
      "A:97",
      "A:98",
      "A:99"
    ],
    "A:109": [
      "A:10",
      "A:100",
      "A:101",
      "A:102",
      "A:103",
      "A:104",
      "A:105",
      "A:106",
      "A:107",
      "A:108",
      "A:11",
      "A:110",
      "A:111",
      "A:112",
      "A:113",
      "A:114",
      "A:115",
      "A:116",
      "A:117",
      "A:118",
      "A:119",
      "A:12",
      "A:120",
      "A:121",
      "A:122",
      "A:123",
      "A:124",
      "A:125",
      "A:126",
      "A:127",
      "A:128",
      "A:129",
      "A:13",
      "A:130",
      "A:131",
      "A:132",
      "A:133",
      "A:134",
      "A:135",
      "A:136",
      "A:137",
      "A:138",
      "A:139",
      "A:14",
      "A:140",
      "A:141",
      "A:142",
      "A:143",
      "A:144",
      "A:145",
      "A:146",
      "A:147",
      "A:148",
      "A:149",
      "A:15",
      "A:150",
      "A:151",
      "A:152",
      "A:153",
      "A:154",
      "A:155",
      "A:156",
      "A:157",
      "A:158",
      "A:159",
      "A:16",
      "A:160",
      "A:161",
      "A:162",
      "A:163",
      "A:164",
      "A:165",
      "A:166",
      "A:167",
      "A:168",
      "A:169",
      "A:17",
      "A:170",
      "A:171",
      "A:172",
      "A:173",
      "A:174",
      "A:175",
      "A:176",
      "A:177",
      "A:178",
      "A:179",
      "A:18",
      "A:180",
      "A:181",
      "A:182",
      "A:183",
      "A:184",
      "A:185",
      "A:186",
      "A:187",
      "A:188",
      "A:189",
      "A:19",
      "A:190",
      "A:191",
      "A:192",
      "A:193",
      "A:194",
      "A:195",
      "A:196",
      "A:197",
      "A:198",
      "A:199",
      "A:20",
      "A:200",
      "A:201",
      "A:202",
      "A:203",
      "A:204",
      "A:205",
      "A:206",
      "A:207",
      "A:208",
      "A:209",
      "A:21",
      "A:210",
      "A:211",
      "A:212",
      "A:213",
      "A:214",
      "A:215",
      "A:216",
      "A:217",
      "A:218",
      "A:219",
      "A:22",
      "A:220",
      "A:221",
      "A:222",
      "A:223",
      "A:224",
      "A:225",
      "A:226",
      "A:227",
      "A:228",
      "A:229",
      "A:23",
      "A:230",
      "A:231",
      "A:232",
      "A:233",
      "A:234",
      "A:235",
      "A:236",
      "A:237",
      "A:238",
      "A:239",
      "A:24",
      "A:240",
      "A:241",
      "A:242",
      "A:243",
      "A:244",
      "A:245",
      "A:246",
      "A:247",
      "A:248",
      "A:249",
      "A:25",
      "A:250",
      "A:251",
      "A:252",
      "A:253",
      "A:254",
      "A:255",
      "A:256",
      "A:257",
      "A:258",
      "A:259",
      "A:26",
      "A:260",
      "A:261",
      "A:262",
      "A:263",
      "A:264",
      "A:265",
      "A:266",
      "A:267",
      "A:268",
      "A:269",
      "A:27",
      "A:270",
      "A:271",
      "A:272",
      "A:273",
      "A:274",
      "A:275",
      "A:276",
      "A:277",
      "A:278",
      "A:279",
      "A:28",
      "A:280",
      "A:281",
      "A:282",
      "A:283",
      "A:284",
      "A:285",
      "A:286",
      "A:287",
      "A:288",
      "A:289",
      "A:29",
      "A:290",
      "A:291",
      "A:292",
      "A:293",
      "A:294",
      "A:295",
      "A:296",
      "A:297",
      "A:298",
      "A:299",
      "A:3",
      "A:30",
      "A:300",
      "A:301",
      "A:302",
      "A:303",
      "A:304",
      "A:305",
      "A:306",
      "A:307",
      "A:308",
      "A:309",
      "A:31",
      "A:310",
      "A:311",
      "A:312",
      "A:313",
      "A:314",
      "A:315",
      "A:316",
      "A:317",
      "A:318",
      "A:319",
      "A:32",
      "A:320",
      "A:321",
      "A:322",
      "A:323",
      "A:324",
      "A:325",
      "A:326",
      "A:327",
      "A:328",
      "A:329",
      "A:33",
      "A:330",
      "A:331",
      "A:332",
      "A:333",
      "A:334",
      "A:335",
      "A:336",
      "A:337",
      "A:338",
      "A:339",
      "A:34",
      "A:340",
      "A:341",
      "A:342",
      "A:343",
      "A:344",
      "A:345",
      "A:346",
      "A:347",
      "A:348",
      "A:349",
      "A:35",
      "A:350",
      "A:351",
      "A:352",
      "A:353",
      "A:354",
      "A:355",
      "A:356",
      "A:357",
      "A:358",
      "A:359",
      "A:36",
      "A:360",
      "A:361",
      "A:362",
      "A:363",
      "A:364",
      "A:365",
      "A:366",
      "A:367",
      "A:368",
      "A:369",
      "A:37",
      "A:370",
      "A:371",
      "A:372",
      "A:373",
      "A:374",
      "A:375",
      "A:376",
      "A:377",
      "A:378",
      "A:379",
      "A:38",
      "A:380",
      "A:381",
      "A:382",
      "A:383",
      "A:384",
      "A:385",
      "A:386",
      "A:387",
      "A:388",
      "A:389",
      "A:39",
      "A:390",
      "A:391",
      "A:392",
      "A:393",
      "A:394",
      "A:395",
      "A:396",
      "A:397",
      "A:398",
      "A:399",
      "A:4",
      "A:40",
      "A:400",
      "A:401",
      "A:402",
      "A:403",
      "A:404",
      "A:405",
      "A:406",
      "A:407",
      "A:408",
      "A:409",
      "A:41",
      "A:410",
      "A:411",
      "A:412",
      "A:413",
      "A:42",
      "A:43",
      "A:44",
      "A:45",
      "A:46",
      "A:47",
      "A:48",
      "A:49",
      "A:5",
      "A:50",
      "A:500",
      "A:51",
      "A:52",
      "A:53",
      "A:54",
      "A:55",
      "A:56",
      "A:57",
      "A:58",
      "A:59",
      "A:6",
      "A:60",
      "A:61",
      "A:62",
      "A:63",
      "A:64",
      "A:65",
      "A:66",
      "A:67",
      "A:68",
      "A:69",
      "A:7",
      "A:70",
      "A:71",
      "A:72",
      "A:73",
      "A:74",
      "A:75",
      "A:76",
      "A:77",
      "A:78",
      "A:79",
      "A:8",
      "A:80",
      "A:81",
      "A:82",
      "A:83",
      "A:84",
      "A:85",
      "A:86",
      "A:87",
      "A:88",
      "A:89",
      "A:9",
      "A:90",
      "A:91",
      "A:92",
      "A:93",
      "A:94",
      "A:95",
      "A:96",
      "A:97",
      "A:98",
      "A:99"
    ],
    "A:110": [
      "A:10",
      "A:100",
      "A:101",
      "A:102",
      "A:103",
      "A:104",
      "A:105",
      "A:106",
      "A:107",
      "A:108",
      "A:109",
      "A:11",
      "A:111",
      "A:112",
      "A:113",
      "A:114",
      "A:115",
      "A:116",
      "A:117",
      "A:118",
      "A:119",
      "A:12",
      "A:120",
      "A:121",
      "A:122",
      "A:123",
      "A:124",
      "A:125",
      "A:126",
      "A:127",
      "A:128",
      "A:129",
      "A:13",
      "A:130",
      "A:131",
      "A:132",
      "A:133",
      "A:134",
      "A:135",
      "A:136",
      "A:137",
      "A:138",
      "A:139",
      "A:14",
      "A:140",
      "A:141",
      "A:142",
      "A:143",
      "A:144",
      "A:145",
      "A:146",
      "A:147",
      "A:148",
      "A:149",
      "A:15",
      "A:150",
      "A:151",
      "A:152",
      "A:153",
      "A:154",
      "A:155",
      "A:156",
      "A:157",
      "A:158",
      "A:159",
      "A:16",
      "A:160",
      "A:161",
      "A:162",
      "A:163",
      "A:164",
      "A:165",
      "A:166",
      "A:167",
      "A:168",
      "A:169",
      "A:17",
      "A:170",
      "A:171",
      "A:172",
      "A:173",
      "A:174",
      "A:175",
      "A:176",
      "A:177",
      "A:178",
      "A:179",
      "A:18",
      "A:180",
      "A:181",
      "A:182",
      "A:183",
      "A:184",
      "A:185",
      "A:186",
      "A:187",
      "A:188",
      "A:189",
      "A:19",
      "A:190",
      "A:191",
      "A:192",
      "A:193",
      "A:194",
      "A:195",
      "A:196",
      "A:197",
      "A:198",
      "A:199",
      "A:20",
      "A:200",
      "A:201",
      "A:202",
      "A:203",
      "A:204",
      "A:205",
      "A:206",
      "A:207",
      "A:208",
      "A:209",
      "A:21",
      "A:210",
      "A:211",
      "A:212",
      "A:213",
      "A:214",
      "A:215",
      "A:216",
      "A:217",
      "A:218",
      "A:219",
      "A:22",
      "A:220",
      "A:221",
      "A:222",
      "A:223",
      "A:224",
      "A:225",
      "A:226",
      "A:227",
      "A:228",
      "A:229",
      "A:23",
      "A:230",
      "A:231",
      "A:232",
      "A:233",
      "A:234",
      "A:235",
      "A:236",
      "A:237",
      "A:238",
      "A:239",
      "A:24",
      "A:240",
      "A:241",
      "A:242",
      "A:243",
      "A:244",
      "A:245",
      "A:246",
      "A:247",
      "A:248",
      "A:249",
      "A:25",
      "A:250",
      "A:251",
      "A:252",
      "A:253",
      "A:254",
      "A:255",
      "A:256",
      "A:257",
      "A:258",
      "A:259",
      "A:26",
      "A:260",
      "A:261",
      "A:262",
      "A:263",
      "A:264",
      "A:265",
      "A:266",
      "A:267",
      "A:268",
      "A:269",
      "A:27",
      "A:270",
      "A:271",
      "A:272",
      "A:273",
      "A:274",
      "A:275",
      "A:276",
      "A:277",
      "A:278",
      "A:279",
      "A:28",
      "A:280",
      "A:281",
      "A:282",
      "A:283",
      "A:284",
      "A:285",
      "A:286",
      "A:287",
      "A:288",
      "A:289",
      "A:29",
      "A:290",
      "A:291",
      "A:292",
      "A:293",
      "A:294",
      "A:295",
      "A:296",
      "A:297",
      "A:298",
      "A:299",
      "A:3",
      "A:30",
      "A:300",
      "A:301",
      "A:302",
      "A:303",
      "A:304",
      "A:305",
      "A:306",
      "A:307",
      "A:308",
      "A:309",
      "A:31",
      "A:310",
      "A:311",
      "A:312",
      "A:313",
      "A:314",
      "A:315",
      "A:316",
      "A:317",
      "A:318",
      "A:319",
      "A:32",
      "A:320",
      "A:321",
      "A:322",
      "A:323",
      "A:324",
      "A:325",
      "A:326",
      "A:327",
      "A:328",
      "A:329",
      "A:33",
      "A:330",
      "A:331",
      "A:332",
      "A:333",
      "A:334",
      "A:335",
      "A:336",
      "A:337",
      "A:338",
      "A:339",
      "A:34",
      "A:340",
      "A:341",
      "A:342",
      "A:343",
      "A:344",
      "A:345",
      "A:346",
      "A:347",
      "A:348",
      "A:349",
      "A:35",
      "A:350",
      "A:351",
      "A:352",
      "A:353",
      "A:354",
      "A:355",
      "A:356",
      "A:357",
      "A:358",
      "A:359",
      "A:36",
      "A:360",
      "A:361",
      "A:362",
      "A:363",
      "A:364",
      "A:365",
      "A:366",
      "A:367",
      "A:368",
      "A:369",
      "A:37",
      "A:370",
      "A:371",
      "A:372",
      "A:373",
      "A:374",
      "A:375",
      "A:376",
      "A:377",
      "A:378",
      "A:379",
      "A:38",
      "A:380",
      "A:381",
      "A:382",
      "A:383",
      "A:384",
      "A:385",
      "A:386",
      "A:387",
      "A:388",
      "A:389",
      "A:39",
      "A:390",
      "A:391",
      "A:392",
      "A:393",
      "A:394",
      "A:395",
      "A:396",
      "A:397",
      "A:398",
      "A:399",
      "A:4",
      "A:40",
      "A:400",
      "A:401",
      "A:402",
      "A:403",
      "A:404",
      "A:405",
      "A:406",
      "A:407",
      "A:408",
      "A:409",
      "A:41",
      "A:410",
      "A:411",
      "A:412",
      "A:413",
      "A:42",
      "A:43",
      "A:44",
      "A:45",
      "A:46",
      "A:47",
      "A:48",
      "A:49",
      "A:5",
      "A:50",
      "A:500",
      "A:51",
      "A:52",
      "A:53",
      "A:54",
      "A:55",
      "A:56",
      "A:57",
      "A:58",
      "A:59",
      "A:6",
      "A:60",
      "A:61",
      "A:62",
      "A:63",
      "A:64",
      "A:65",
      "A:66",
      "A:67",
      "A:68",
      "A:69",
      "A:7",
      "A:70",
      "A:71",
      "A:72",
      "A:73",
      "A:74",
      "A:75",
      "A:76",
      "A:77",
      "A:78",
      "A:79",
      "A:8",
      "A:80",
      "A:81",
      "A:82",
      "A:83",
      "A:84",
      "A:85",
      "A:86",
      "A:87",
      "A:88",
      "A:89",
      "A:9",
      "A:90",
      "A:91",
      "A:92",
      "A:93",
      "A:94",
      "A:95",
      "A:96",
      "A:97",
      "A:98",
      "A:99"
    ],
    "A:111": [
      "A:10",
      "A:100",
      "A:101",
      "A:102",
      "A:103",
      "A:104",
      "A:105",
      "A:106",
      "A:107",
      "A:108",
      "A:109",
      "A:11",
      "A:110",
      "A:112",
      "A:113",
      "A:114",
      "A:115",
      "A:116",
      "A:117",
      "A:118",
      "A:119",
      "A:12",
      "A:120",
      "A:121",
      "A:122",
      "A:123",
      "A:124",
      "A:125",
      "A:126",
      "A:127",
      "A:128",
      "A:129",
      "A:13",
      "A:130",
      "A:131",
      "A:132",
      "A:133",
      "A:134",
      "A:135",
      "A:136",
      "A:137",
      "A:138",
      "A:139",
      "A:14",
      "A:140",
      "A:141",
      "A:142",
      "A:143",
      "A:144",
      "A:145",
      "A:146",
      "A:147",
      "A:148",
      "A:149",
      "A:15",
      "A:150",
      "A:151",
      "A:152",
      "A:153",
      "A:154",
      "A:155",
      "A:156",
      "A:157",
      "A:158",
      "A:159",
      "A:16",
      "A:160",
      "A:161",
      "A:162",
      "A:163",
      "A:164",
      "A:165",
      "A:166",
      "A:167",
      "A:168",
      "A:169",
      "A:17",
      "A:170",
      "A:171",
      "A:172",
      "A:173",
      "A:174",
      "A:175",
      "A:176",
      "A:177",
      "A:178",
      "A:179",
      "A:18",
      "A:180",
      "A:181",
      "A:182",
      "A:183",
      "A:184",
      "A:185",
      "A:186",
      "A:187",
      "A:188",
      "A:189",
      "A:19",
      "A:190",
      "A:191",
      "A:192",
      "A:193",
      "A:194",
      "A:195",
      "A:196",
      "A:197",
      "A:198",
      "A:199",
      "A:20",
      "A:200",
      "A:201",
      "A:202",
      "A:203",
      "A:204",
      "A:205",
      "A:206",
      "A:207",
      "A:208",
      "A:209",
      "A:21",
      "A:210",
      "A:211",
      "A:212",
      "A:213",
      "A:214",
      "A:215",
      "A:216",
      "A:217",
      "A:218",
      "A:219",
      "A:22",
      "A:220",
      "A:221",
      "A:222",
      "A:223",
      "A:224",
      "A:225",
      "A:226",
      "A:227",
      "A:228",
      "A:229",
      "A:23",
      "A:230",
      "A:231",
      "A:232",
      "A:233",
      "A:234",
      "A:235",
      "A:236",
      "A:237",
      "A:238",
      "A:239",
      "A:24",
      "A:240",
      "A:241",
      "A:242",
      "A:243",
      "A:244",
      "A:245",
      "A:246",
      "A:247",
      "A:248",
      "A:249",
      "A:25",
      "A:250",
      "A:251",
      "A:252",
      "A:253",
      "A:254",
      "A:255",
      "A:256",
      "A:257",
      "A:258",
      "A:259",
      "A:26",
      "A:260",
      "A:261",
      "A:262",
      "A:263",
      "A:264",
      "A:265",
      "A:266",
      "A:267",
      "A:268",
      "A:269",
      "A:27",
      "A:270",
      "A:271",
      "A:272",
      "A:273",
      "A:274",
      "A:275",
      "A:276",
      "A:277",
      "A:278",
      "A:279",
      "A:28",
      "A:280",
      "A:281",
      "A:282",
      "A:283",
      "A:284",
      "A:285",
      "A:286",
      "A:287",
      "A:288",
      "A:289",
      "A:29",
      "A:290",
      "A:291",
      "A:292",
      "A:293",
      "A:294",
      "A:295",
      "A:296",
      "A:297",
      "A:298",
      "A:299",
      "A:3",
      "A:30",
      "A:300",
      "A:301",
      "A:302",
      "A:303",
      "A:304",
      "A:305",
      "A:306",
      "A:307",
      "A:308",
      "A:309",
      "A:31",
      "A:310",
      "A:311",
      "A:312",
      "A:313",
      "A:314",
      "A:315",
      "A:316",
      "A:317",
      "A:318",
      "A:319",
      "A:32",
      "A:320",
      "A:321",
      "A:322",
      "A:323",
      "A:324",
      "A:325",
      "A:326",
      "A:327",
      "A:328",
      "A:329",
      "A:33",
      "A:330",
      "A:331",
      "A:332",
      "A:333",
      "A:334",
      "A:335",
      "A:336",
      "A:337",
      "A:338",
      "A:339",
      "A:34",
      "A:340",
      "A:341",
      "A:342",
      "A:343",
      "A:344",
      "A:345",
      "A:346",
      "A:347",
      "A:348",
      "A:349",
      "A:35",
      "A:350",
      "A:351",
      "A:352",
      "A:353",
      "A:354",
      "A:355",
      "A:356",
      "A:357",
      "A:358",
      "A:359",
      "A:36",
      "A:360",
      "A:361",
      "A:362",
      "A:363",
      "A:364",
      "A:365",
      "A:366",
      "A:367",
      "A:368",
      "A:369",
      "A:37",
      "A:370",
      "A:371",
      "A:372",
      "A:373",
      "A:374",
      "A:375",
      "A:376",
      "A:377",
      "A:378",
      "A:379",
      "A:38",
      "A:380",
      "A:381",
      "A:382",
      "A:383",
      "A:384",
      "A:385",
      "A:386",
      "A:387",
      "A:388",
      "A:389",
      "A:39",
      "A:390",
      "A:391",
      "A:392",
      "A:393",
      "A:394",
      "A:395",
      "A:396",
      "A:397",
      "A:398",
      "A:399",
      "A:4",
      "A:40",
      "A:400",
      "A:401",
      "A:402",
      "A:403",
      "A:404",
      "A:405",
      "A:406",
      "A:407",
      "A:408",
      "A:409",
      "A:41",
      "A:410",
      "A:411",
      "A:412",
      "A:413",
      "A:42",
      "A:43",
      "A:44",
      "A:45",
      "A:46",
      "A:47",
      "A:48",
      "A:49",
      "A:5",
      "A:50",
      "A:500",
      "A:51",
      "A:52",
      "A:53",
      "A:54",
      "A:55",
      "A:56",
      "A:57",
      "A:58",
      "A:59",
      "A:6",
      "A:60",
      "A:61",
      "A:62",
      "A:63",
      "A:64",
      "A:65",
      "A:66",
      "A:67",
      "A:68",
      "A:69",
      "A:7",
      "A:70",
      "A:71",
      "A:72",
      "A:73",
      "A:74",
      "A:75",
      "A:76",
      "A:77",
      "A:78",
      "A:79",
      "A:8",
      "A:80",
      "A:81",
      "A:82",
      "A:83",
      "A:84",
      "A:85",
      "A:86",
      "A:87",
      "A:88",
      "A:89",
      "A:9",
      "A:90",
      "A:91",
      "A:92",
      "A:93",
      "A:94",
      "A:95",
      "A:96",
      "A:97",
      "A:98",
      "A:99"
    ],
    "A:112": [
      "A:10",
      "A:100",
      "A:101",
      "A:102",
      "A:103",
      "A:104",
      "A:105",
      "A:106",
      "A:107",
      "A:108",
      "A:109",
      "A:11",
      "A:110",
      "A:111",
      "A:113",
      "A:114",
      "A:115",
      "A:116",
      "A:117",
      "A:118",
      "A:119",
      "A:12",
      "A:120",
      "A:121",
      "A:122",
      "A:123",
      "A:124",
      "A:125",
      "A:126",
      "A:127",
      "A:128",
      "A:129",
      "A:13",
      "A:130",
      "A:131",
      "A:132",
      "A:133",
      "A:134",
      "A:135",
      "A:136",
      "A:137",
      "A:138",
      "A:139",
      "A:14",
      "A:140",
      "A:141",
      "A:142",
      "A:143",
      "A:144",
      "A:145",
      "A:146",
      "A:147",
      "A:148",
      "A:149",
      "A:15",
      "A:150",
      "A:151",
      "A:152",
      "A:153",
      "A:154",
      "A:155",
      "A:156",
      "A:157",
      "A:158",
      "A:159",
      "A:16",
      "A:160",
      "A:161",
      "A:162",
      "A:163",
      "A:164",
      "A:165",
      "A:166",
      "A:167",
      "A:168",
      "A:169",
      "A:17",
      "A:170",
      "A:171",
      "A:172",
      "A:173",
      "A:174",
      "A:175",
      "A:176",
      "A:177",
      "A:178",
      "A:179",
      "A:18",
      "A:180",
      "A:181",
      "A:182",
      "A:183",
      "A:184",
      "A:185",
      "A:186",
      "A:187",
      "A:188",
      "A:189",
      "A:19",
      "A:190",
      "A:191",
      "A:192",
      "A:193",
      "A:194",
      "A:195",
      "A:196",
      "A:197",
      "A:198",
      "A:199",
      "A:20",
      "A:200",
      "A:201",
      "A:202",
      "A:203",
      "A:204",
      "A:205",
      "A:206",
      "A:207",
      "A:208",
      "A:209",
      "A:21",
      "A:210",
      "A:211",
      "A:212",
      "A:213",
      "A:214",
      "A:215",
      "A:216",
      "A:217",
      "A:218",
      "A:219",
      "A:22",
      "A:220",
      "A:221",
      "A:222",
      "A:223",
      "A:224",
      "A:225",
      "A:226",
      "A:227",
      "A:228",
      "A:229",
      "A:23",
      "A:230",
      "A:231",
      "A:232",
      "A:233",
      "A:234",
      "A:235",
      "A:236",
      "A:237",
      "A:238",
      "A:239",
      "A:24",
      "A:240",
      "A:241",
      "A:242",
      "A:243",
      "A:244",
      "A:245",
      "A:246",
      "A:247",
      "A:248",
      "A:249",
      "A:25",
      "A:250",
      "A:251",
      "A:252",
      "A:253",
      "A:254",
      "A:255",
      "A:256",
      "A:257",
      "A:258",
      "A:259",
      "A:26",
      "A:260",
      "A:261",
      "A:262",
      "A:263",
      "A:264",
      "A:265",
      "A:266",
      "A:267",
      "A:268",
      "A:269",
      "A:27",
      "A:270",
      "A:271",
      "A:272",
      "A:273",
      "A:274",
      "A:275",
      "A:276",
      "A:277",
      "A:278",
      "A:279",
      "A:28",
      "A:280",
      "A:281",
      "A:282",
      "A:283",
      "A:284",
      "A:285",
      "A:286",
      "A:287",
      "A:288",
      "A:289",
      "A:29",
      "A:290",
      "A:291",
      "A:292",
      "A:293",
      "A:294",
      "A:295",
      "A:296",
      "A:297",
      "A:298",
      "A:299",
      "A:3",
      "A:30",
      "A:300",
      "A:301",
      "A:302",
      "A:303",
      "A:304",
      "A:305",
      "A:306",
      "A:307",
      "A:308",
      "A:309",
      "A:31",
      "A:310",
      "A:311",
      "A:312",
      "A:313",
      "A:314",
      "A:315",
      "A:316",
      "A:317",
      "A:318",
      "A:319",
      "A:32",
      "A:320",
      "A:321",
      "A:322",
      "A:323",
      "A:324",
      "A:325",
      "A:326",
      "A:327",
      "A:328",
      "A:329",
      "A:33",
      "A:330",
      "A:331",
      "A:332",
      "A:333",
      "A:334",
      "A:335",
      "A:336",
      "A:337",
      "A:338",
      "A:339",
      "A:34",
      "A:340",
      "A:341",
      "A:342",
      "A:343",
      "A:344",
      "A:345",
      "A:346",
      "A:347",
      "A:348",
      "A:349",
      "A:35",
      "A:350",
      "A:351",
      "A:352",
      "A:353",
      "A:354",
      "A:355",
      "A:356",
      "A:357",
      "A:358",
      "A:359",
      "A:36",
      "A:360",
      "A:361",
      "A:362",
      "A:363",
      "A:364",
      "A:365",
      "A:366",
      "A:367",
      "A:368",
      "A:369",
      "A:37",
      "A:370",
      "A:371",
      "A:372",
      "A:373",
      "A:374",
      "A:375",
      "A:376",
      "A:377",
      "A:378",
      "A:379",
      "A:38",
      "A:380",
      "A:381",
      "A:382",
      "A:383",
      "A:384",
      "A:385",
      "A:386",
      "A:387",
      "A:388",
      "A:389",
      "A:39",
      "A:390",
      "A:391",
      "A:392",
      "A:393",
      "A:394",
      "A:395",
      "A:396",
      "A:397",
      "A:398",
      "A:399",
      "A:4",
      "A:40",
      "A:400",
      "A:401",
      "A:402",
      "A:403",
      "A:404",
      "A:405",
      "A:406",
      "A:407",
      "A:408",
      "A:409",
      "A:41",
      "A:410",
      "A:411",
      "A:412",
      "A:413",
      "A:42",
      "A:43",
      "A:44",
      "A:45",
      "A:46",
      "A:47",
      "A:48",
      "A:49",
      "A:5",
      "A:50",
      "A:500",
      "A:51",
      "A:52",
      "A:53",
      "A:54",
      "A:55",
      "A:56",
      "A:57",
      "A:58",
      "A:59",
      "A:6",
      "A:60",
      "A:61",
      "A:62",
      "A:63",
      "A:64",
      "A:65",
      "A:66",
      "A:67",
      "A:68",
      "A:69",
      "A:7",
      "A:70",
      "A:71",
      "A:72",
      "A:73",
      "A:74",
      "A:75",
      "A:76",
      "A:77",
      "A:78",
      "A:79",
      "A:8",
      "A:80",
      "A:81",
      "A:82",
      "A:83",
      "A:84",
      "A:85",
      "A:86",
      "A:87",
      "A:88",
      "A:89",
      "A:9",
      "A:90",
      "A:91",
      "A:92",
      "A:93",
      "A:94",
      "A:95",
      "A:96",
      "A:97",
      "A:98",
      "A:99"
    ],
    "A:113": [
      "A:10",
      "A:100",
      "A:101",
      "A:102",
      "A:103",
      "A:104",
      "A:105",
      "A:106",
      "A:107",
      "A:108",
      "A:109",
      "A:11",
      "A:110",
      "A:111",
      "A:112",
      "A:114",
      "A:115",
      "A:116",
      "A:117",
      "A:118",
      "A:119",
      "A:12",
      "A:120",
      "A:121",
      "A:122",
      "A:123",
      "A:124",
      "A:125",
      "A:126",
      "A:127",
      "A:128",
      "A:129",
      "A:13",
      "A:130",
      "A:131",
      "A:132",
      "A:133",
      "A:134",
      "A:135",
      "A:136",
      "A:137",
      "A:138",
      "A:139",
      "A:14",
      "A:140",
      "A:141",
      "A:142",
      "A:143",
      "A:144",
      "A:145",
      "A:146",
      "A:147",
      "A:148",
      "A:149",
      "A:15",
      "A:150",
      "A:151",
      "A:152",
      "A:153",
      "A:154",
      "A:155",
      "A:156",
      "A:157",
      "A:158",
      "A:159",
      "A:16",
      "A:160",
      "A:161",
      "A:162",
      "A:163",
      "A:164",
      "A:165",
      "A:166",
      "A:167",
      "A:168",
      "A:169",
      "A:17",
      "A:170",
      "A:171",
      "A:172",
      "A:173",
      "A:174",
      "A:175",
      "A:176",
      "A:177",
      "A:178",
      "A:179",
      "A:18",
      "A:180",
      "A:181",
      "A:182",
      "A:183",
      "A:184",
      "A:185",
      "A:186",
      "A:187",
      "A:188",
      "A:189",
      "A:19",
      "A:190",
      "A:191",
      "A:192",
      "A:193",
      "A:194",
      "A:195",
      "A:196",
      "A:197",
      "A:198",
      "A:199",
      "A:20",
      "A:200",
      "A:201",
      "A:202",
      "A:203",
      "A:204",
      "A:205",
      "A:206",
      "A:207",
      "A:208",
      "A:209",
      "A:21",
      "A:210",
      "A:211",
      "A:212",
      "A:213",
      "A:214",
      "A:215",
      "A:216",
      "A:217",
      "A:218",
      "A:219",
      "A:22",
      "A:220",
      "A:221",
      "A:222",
      "A:223",
      "A:224",
      "A:225",
      "A:226",
      "A:227",
      "A:228",
      "A:229",
      "A:23",
      "A:230",
      "A:231",
      "A:232",
      "A:233",
      "A:234",
      "A:235",
      "A:236",
      "A:237",
      "A:238",
      "A:239",
      "A:24",
      "A:240",
      "A:241",
      "A:242",
      "A:243",
      "A:244",
      "A:245",
      "A:246",
      "A:247",
      "A:248",
      "A:249",
      "A:25",
      "A:250",
      "A:251",
      "A:252",
      "A:253",
      "A:254",
      "A:255",
      "A:256",
      "A:257",
      "A:258",
      "A:259",
      "A:26",
      "A:260",
      "A:261",
      "A:262",
      "A:263",
      "A:264",
      "A:265",
      "A:266",
      "A:267",
      "A:268",
      "A:269",
      "A:27",
      "A:270",
      "A:271",
      "A:272",
      "A:273",
      "A:274",
      "A:275",
      "A:276",
      "A:277",
      "A:278",
      "A:279",
      "A:28",
      "A:280",
      "A:281",
      "A:282",
      "A:283",
      "A:284",
      "A:285",
      "A:286",
      "A:287",
      "A:288",
      "A:289",
      "A:29",
      "A:290",
      "A:291",
      "A:292",
      "A:293",
      "A:294",
      "A:295",
      "A:296",
      "A:297",
      "A:298",
      "A:299",
      "A:3",
      "A:30",
      "A:300",
      "A:301",
      "A:302",
      "A:303",
      "A:304",
      "A:305",
      "A:306",
      "A:307",
      "A:308",
      "A:309",
      "A:31",
      "A:310",
      "A:311",
      "A:312",
      "A:313",
      "A:314",
      "A:315",
      "A:316",
      "A:317",
      "A:318",
      "A:319",
      "A:32",
      "A:320",
      "A:321",
      "A:322",
      "A:323",
      "A:324",
      "A:325",
      "A:326",
      "A:327",
      "A:328",
      "A:329",
      "A:33",
      "A:330",
      "A:331",
      "A:332",
      "A:333",
      "A:334",
      "A:335",
      "A:336",
      "A:337",
      "A:338",
      "A:339",
      "A:34",
      "A:340",
      "A:341",
      "A:342",
      "A:343",
      "A:344",
      "A:345",
      "A:346",
      "A:347",
      "A:348",
      "A:349",
      "A:35",
      "A:350",
      "A:351",
      "A:352",
      "A:353",
      "A:354",
      "A:355",
      "A:356",
      "A:357",
      "A:358",
      "A:359",
      "A:36",
      "A:360",
      "A:361",
      "A:362",
      "A:363",
      "A:364",
      "A:365",
      "A:366",
      "A:367",
      "A:368",
      "A:369",
      "A:37",
      "A:370",
      "A:371",
      "A:372",
      "A:373",
      "A:374",
      "A:375",
      "A:376",
      "A:377",
      "A:378",
      "A:379",
      "A:38",
      "A:380",
      "A:381",
      "A:382",
      "A:383",
      "A:384",
      "A:385",
      "A:386",
      "A:387",
      "A:388",
      "A:389",
      "A:39",
      "A:390",
      "A:391",
      "A:392",
      "A:393",
      "A:394",
      "A:395",
      "A:396",
      "A:397",
      "A:398",
      "A:399",
      "A:4",
      "A:40",
      "A:400",
      "A:401",
      "A:402",
      "A:403",
      "A:404",
      "A:405",
      "A:406",
      "A:407",
      "A:408",
      "A:409",
      "A:41",
      "A:410",
      "A:411",
      "A:412",
      "A:413",
      "A:42",
      "A:43",
      "A:44",
      "A:45",
      "A:46",
      "A:47",
      "A:48",
      "A:49",
      "A:5",
      "A:50",
      "A:500",
      "A:51",
      "A:52",
      "A:53",
      "A:54",
      "A:55",
      "A:56",
      "A:57",
      "A:58",
      "A:59",
      "A:6",
      "A:60",
      "A:61",
      "A:62",
      "A:63",
      "A:64",
      "A:65",
      "A:66",
      "A:67",
      "A:68",
      "A:69",
      "A:7",
      "A:70",
      "A:71",
      "A:72",
      "A:73",
      "A:74",
      "A:75",
      "A:76",
      "A:77",
      "A:78",
      "A:79",
      "A:8",
      "A:80",
      "A:81",
      "A:82",
      "A:83",
      "A:84",
      "A:85",
      "A:86",
      "A:87",
      "A:88",
      "A:89",
      "A:9",
      "A:90",
      "A:91",
      "A:92",
      "A:93",
      "A:94",
      "A:95",
      "A:96",
      "A:97",
      "A:98",
      "A:99"
    ],
    "A:114": [
      "A:10",
      "A:100",
      "A:101",
      "A:102",
      "A:103",
      "A:104",
      "A:105",
      "A:106",
      "A:107",
      "A:108",
      "A:109",
      "A:11",
      "A:110",
      "A:111",
      "A:112",
      "A:113",
      "A:115",
      "A:116",
      "A:117",
      "A:118",
      "A:119",
      "A:12",
      "A:120",
      "A:121",
      "A:122",
      "A:123",
      "A:124",
      "A:125",
      "A:126",
      "A:127",
      "A:128",
      "A:129",
      "A:13",
      "A:130",
      "A:131",
      "A:132",
      "A:133",
      "A:134",
      "A:135",
      "A:136",
      "A:137",
      "A:138",
      "A:139",
      "A:14",
      "A:140",
      "A:141",
      "A:142",
      "A:143",
      "A:144",
      "A:145",
      "A:146",
      "A:147",
      "A:148",
      "A:149",
      "A:15",
      "A:150",
      "A:151",
      "A:152",
      "A:153",
      "A:154",
      "A:155",
      "A:156",
      "A:157",
      "A:158",
      "A:159",
      "A:16",
      "A:160",
      "A:161",
      "A:162",
      "A:163",
      "A:164",
      "A:165",
      "A:166",
      "A:167",
      "A:168",
      "A:169",
      "A:17",
      "A:170",
      "A:171",
      "A:172",
      "A:173",
      "A:174",
      "A:175",
      "A:176",
      "A:177",
      "A:178",
      "A:179",
      "A:18",
      "A:180",
      "A:181",
      "A:182",
      "A:183",
      "A:184",
      "A:185",
      "A:186",
      "A:187",
      "A:188",
      "A:189",
      "A:19",
      "A:190",
      "A:191",
      "A:192",
      "A:193",
      "A:194",
      "A:195",
      "A:196",
      "A:197",
      "A:198",
      "A:199",
      "A:20",
      "A:200",
      "A:201",
      "A:202",
      "A:203",
      "A:204",
      "A:205",
      "A:206",
      "A:207",
      "A:208",
      "A:209",
      "A:21",
      "A:210",
      "A:211",
      "A:212",
      "A:213",
      "A:214",
      "A:215",
      "A:216",
      "A:217",
      "A:218",
      "A:219",
      "A:22",
      "A:220",
      "A:221",
      "A:222",
      "A:223",
      "A:224",
      "A:225",
      "A:226",
      "A:227",
      "A:228",
      "A:229",
      "A:23",
      "A:230",
      "A:231",
      "A:232",
      "A:233",
      "A:234",
      "A:235",
      "A:236",
      "A:237",
      "A:238",
      "A:239",
      "A:24",
      "A:240",
      "A:241",
      "A:242",
      "A:243",
      "A:244",
      "A:245",
      "A:246",
      "A:247",
      "A:248",
      "A:249",
      "A:25",
      "A:250",
      "A:251",
      "A:252",
      "A:253",
      "A:254",
      "A:255",
      "A:256",
      "A:257",
      "A:258",
      "A:259",
      "A:26",
      "A:260",
      "A:261",
      "A:262",
      "A:263",
      "A:264",
      "A:265",
      "A:266",
      "A:267",
      "A:268",
      "A:269",
      "A:27",
      "A:270",
      "A:271",
      "A:272",
      "A:273",
      "A:274",
      "A:275",
      "A:276",
      "A:277",
      "A:278",
      "A:279",
      "A:28",
      "A:280",
      "A:281",
      "A:282",
      "A:283",
      "A:284",
      "A:285",
      "A:286",
      "A:287",
      "A:288",
      "A:289",
      "A:29",
      "A:290",
      "A:291",
      "A:292",
      "A:293",
      "A:294",
      "A:295",
      "A:296",
      "A:297",
      "A:298",
      "A:299",
      "A:3",
      "A:30",
      "A:300",
      "A:301",
      "A:302",
      "A:303",
      "A:304",
      "A:305",
      "A:306",
      "A:307",
      "A:308",
      "A:309",
      "A:31",
      "A:310",
      "A:311",
      "A:312",
      "A:313",
      "A:314",
      "A:315",
      "A:316",
      "A:317",
      "A:318",
      "A:319",
      "A:32",
      "A:320",
      "A:321",
      "A:322",
      "A:323",
      "A:324",
      "A:325",
      "A:326",
      "A:327",
      "A:328",
      "A:329",
      "A:33",
      "A:330",
      "A:331",
      "A:332",
      "A:333",
      "A:334",
      "A:335",
      "A:336",
      "A:337",
      "A:338",
      "A:339",
      "A:34",
      "A:340",
      "A:341",
      "A:342",
      "A:343",
      "A:344",
      "A:345",
      "A:346",
      "A:347",
      "A:348",
      "A:349",
      "A:35",
      "A:350",
      "A:351",
      "A:352",
      "A:353",
      "A:354",
      "A:355",
      "A:356",
      "A:357",
      "A:358",
      "A:359",
      "A:36",
      "A:360",
      "A:361",
      "A:362",
      "A:363",
      "A:364",
      "A:365",
      "A:366",
      "A:367",
      "A:368",
      "A:369",
      "A:37",
      "A:370",
      "A:371",
      "A:372",
      "A:373",
      "A:374",
      "A:375",
      "A:376",
      "A:377",
      "A:378",
      "A:379",
      "A:38",
      "A:380",
      "A:381",
      "A:382",
      "A:383",
      "A:384",
      "A:385",
      "A:386",
      "A:387",
      "A:388",
      "A:389",
      "A:39",
      "A:390",
      "A:391",
      "A:392",
      "A:393",
      "A:394",
      "A:395",
      "A:396",
      "A:397",
      "A:398",
      "A:399",
      "A:4",
      "A:40",
      "A:400",
      "A:401",
      "A:402",
      "A:403",
      "A:404",
      "A:405",
      "A:406",
      "A:407",
      "A:408",
      "A:409",
      "A:41",
      "A:410",
      "A:411",
      "A:412",
      "A:413",
      "A:42",
      "A:43",
      "A:44",
      "A:45",
      "A:46",
      "A:47",
      "A:48",
      "A:49",
      "A:5",
      "A:50",
      "A:500",
      "A:51",
      "A:52",
      "A:53",
      "A:54",
      "A:55",
      "A:56",
      "A:57",
      "A:58",
      "A:59",
      "A:6",
      "A:60",
      "A:61",
      "A:62",
      "A:63",
      "A:64",
      "A:65",
      "A:66",
      "A:67",
      "A:68",
      "A:69",
      "A:7",
      "A:70",
      "A:71",
      "A:72",
      "A:73",
      "A:74",
      "A:75",
      "A:76",
      "A:77",
      "A:78",
      "A:79",
      "A:8",
      "A:80",
      "A:81",
      "A:82",
      "A:83",
      "A:84",
      "A:85",
      "A:86",
      "A:87",
      "A:88",
      "A:89",
      "A:9",
      "A:90",
      "A:91",
      "A:92",
      "A:93",
      "A:94",
      "A:95",
      "A:96",
      "A:97",
      "A:98",
      "A:99"
    ],
    "A:115": [
      "A:10",
      "A:100",
      "A:101",
      "A:102",
      "A:103",
      "A:104",
      "A:105",
      "A:106",
      "A:107",
      "A:108",
      "A:109",
      "A:11",
      "A:110",
      "A:111",
      "A:112",
      "A:113",
      "A:114",
      "A:116",
      "A:117",
      "A:118",
      "A:119",
      "A:12",
      "A:120",
      "A:121",
      "A:122",
      "A:123",
      "A:124",
      "A:125",
      "A:126",
      "A:127",
      "A:128",
      "A:129",
      "A:13",
      "A:130",
      "A:131",
      "A:132",
      "A:133",
      "A:134",
      "A:135",
      "A:136",
      "A:137",
      "A:138",
      "A:139",
      "A:14",
      "A:140",
      "A:141",
      "A:142",
      "A:143",
      "A:144",
      "A:145",
      "A:146",
      "A:147",
      "A:148",
      "A:149",
      "A:15",
      "A:150",
      "A:151",
      "A:152",
      "A:153",
      "A:154",
      "A:155",
      "A:156",
      "A:157",
      "A:158",
      "A:159",
      "A:16",
      "A:160",
      "A:161",
      "A:162",
      "A:163",
      "A:164",
      "A:165",
      "A:166",
      "A:167",
      "A:168",
      "A:169",
      "A:17",
      "A:170",
      "A:171",
      "A:172",
      "A:173",
      "A:174",
      "A:175",
      "A:176",
      "A:177",
      "A:178",
      "A:179",
      "A:18",
      "A:180",
      "A:181",
      "A:182",
      "A:183",
      "A:184",
      "A:185",
      "A:186",
      "A:187",
      "A:188",
      "A:189",
      "A:19",
      "A:190",
      "A:191",
      "A:192",
      "A:193",
      "A:194",
      "A:195",
      "A:196",
      "A:197",
      "A:198",
      "A:199",
      "A:20",
      "A:200",
      "A:201",
      "A:202",
      "A:203",
      "A:204",
      "A:205",
      "A:206",
      "A:207",
      "A:208",
      "A:209",
      "A:21",
      "A:210",
      "A:211",
      "A:212",
      "A:213",
      "A:214",
      "A:215",
      "A:216",
      "A:217",
      "A:218",
      "A:219",
      "A:22",
      "A:220",
      "A:221",
      "A:222",
      "A:223",
      "A:224",
      "A:225",
      "A:226",
      "A:227",
      "A:228",
      "A:229",
      "A:23",
      "A:230",
      "A:231",
      "A:232",
      "A:233",
      "A:234",
      "A:235",
      "A:236",
      "A:237",
      "A:238",
      "A:239",
      "A:24",
      "A:240",
      "A:241",
      "A:242",
      "A:243",
      "A:244",
      "A:245",
      "A:246",
      "A:247",
      "A:248",
      "A:249",
      "A:25",
      "A:250",
      "A:251",
      "A:252",
      "A:253",
      "A:254",
      "A:255",
      "A:256",
      "A:257",
      "A:258",
      "A:259",
      "A:26",
      "A:260",
      "A:261",
      "A:262",
      "A:263",
      "A:264",
      "A:265",
      "A:266",
      "A:267",
      "A:268",
      "A:269",
      "A:27",
      "A:270",
      "A:271",
      "A:272",
      "A:273",
      "A:274",
      "A:275",
      "A:276",
      "A:277",
      "A:278",
      "A:279",
      "A:28",
      "A:280",
      "A:281",
      "A:282",
      "A:283",
      "A:284",
      "A:285",
      "A:286",
      "A:287",
      "A:288",
      "A:289",
      "A:29",
      "A:290",
      "A:291",
      "A:292",
      "A:293",
      "A:294",
      "A:295",
      "A:296",
      "A:297",
      "A:298",
      "A:299",
      "A:3",
      "A:30",
      "A:300",
      "A:301",
      "A:302",
      "A:303",
      "A:304",
      "A:305",
      "A:306",
      "A:307",
      "A:308",
      "A:309",
      "A:31",
      "A:310",
      "A:311",
      "A:312",
      "A:313",
      "A:314",
      "A:315",
      "A:316",
      "A:317",
      "A:318",
      "A:319",
      "A:32",
      "A:320",
      "A:321",
      "A:322",
      "A:323",
      "A:324",
      "A:325",
      "A:326",
      "A:327",
      "A:328",
      "A:329",
      "A:33",
      "A:330",
      "A:331",
      "A:332",
      "A:333",
      "A:334",
      "A:335",
      "A:336",
      "A:337",
      "A:338",
      "A:339",
      "A:34",
      "A:340",
      "A:341",
      "A:342",
      "A:343",
      "A:344",
      "A:345",
      "A:346",
      "A:347",
      "A:348",
      "A:349",
      "A:35",
      "A:350",
      "A:351",
      "A:352",
      "A:353",
      "A:354",
      "A:355",
      "A:356",
      "A:357",
      "A:358",
      "A:359",
      "A:36",
      "A:360",
      "A:361",
      "A:362",
      "A:363",
      "A:364",
      "A:365",
      "A:366",
      "A:367",
      "A:368",
      "A:369",
      "A:37",
      "A:370",
      "A:371",
      "A:372",
      "A:373",
      "A:374",
      "A:375",
      "A:376",
      "A:377",
      "A:378",
      "A:379",
      "A:38",
      "A:380",
      "A:381",
      "A:382",
      "A:383",
      "A:384",
      "A:385",
      "A:386",
      "A:387",
      "A:388",
      "A:389",
      "A:39",
      "A:390",
      "A:391",
      "A:392",
      "A:393",
      "A:394",
      "A:395",
      "A:396",
      "A:397",
      "A:398",
      "A:399",
      "A:4",
      "A:40",
      "A:400",
      "A:401",
      "A:402",
      "A:403",
      "A:404",
      "A:405",
      "A:406",
      "A:407",
      "A:408",
      "A:409",
      "A:41",
      "A:410",
      "A:411",
      "A:412",
      "A:413",
      "A:42",
      "A:43",
      "A:44",
      "A:45",
      "A:46",
      "A:47",
      "A:48",
      "A:49",
      "A:5",
      "A:50",
      "A:500",
      "A:51",
      "A:52",
      "A:53",
      "A:54",
      "A:55",
      "A:56",
      "A:57",
      "A:58",
      "A:59",
      "A:6",
      "A:60",
      "A:61",
      "A:62",
      "A:63",
      "A:64",
      "A:65",
      "A:66",
      "A:67",
      "A:68",
      "A:69",
      "A:7",
      "A:70",
      "A:71",
      "A:72",
      "A:73",
      "A:74",
      "A:75",
      "A:76",
      "A:77",
      "A:78",
      "A:79",
      "A:8",
      "A:80",
      "A:81",
      "A:82",
      "A:83",
      "A:84",
      "A:85",
      "A:86",
      "A:87",
      "A:88",
      "A:89",
      "A:9",
      "A:90",
      "A:91",
      "A:92",
      "A:93",
      "A:94",
      "A:95",
      "A:96",
      "A:97",
      "A:98",
      "A:99"
    ],
    "A:116": [
      "A:10",
      "A:100",
      "A:101",
      "A:102",
      "A:103",
      "A:104",
      "A:105",
      "A:106",
      "A:107",
      "A:108",
      "A:109",
      "A:11",
      "A:110",
      "A:111",
      "A:112",
      "A:113",
      "A:114",
      "A:115",
      "A:117",
      "A:118",
      "A:119",
      "A:12",
      "A:120",
      "A:121",
      "A:122",
      "A:123",
      "A:124",
      "A:125",
      "A:126",
      "A:127",
      "A:128",
      "A:129",
      "A:13",
      "A:130",
      "A:131",
      "A:132",
      "A:133",
      "A:134",
      "A:135",
      "A:136",
      "A:137",
      "A:138",
      "A:139",
      "A:14",
      "A:140",
      "A:141",
      "A:142",
      "A:143",
      "A:144",
      "A:145",
      "A:146",
      "A:147",
      "A:148",
      "A:149",
      "A:15",
      "A:150",
      "A:151",
      "A:152",
      "A:153",
      "A:154",
      "A:155",
      "A:156",
      "A:157",
      "A:158",
      "A:159",
      "A:16",
      "A:160",
      "A:161",
      "A:162",
      "A:163",
      "A:164",
      "A:165",
      "A:166",
      "A:167",
      "A:168",
      "A:169",
      "A:17",
      "A:170",
      "A:171",
      "A:172",
      "A:173",
      "A:174",
      "A:175",
      "A:176",
      "A:177",
      "A:178",
      "A:179",
      "A:18",
      "A:180",
      "A:181",
      "A:182",
      "A:183",
      "A:184",
      "A:185",
      "A:186",
      "A:187",
      "A:188",
      "A:189",
      "A:19",
      "A:190",
      "A:191",
      "A:192",
      "A:193",
      "A:194",
      "A:195",
      "A:196",
      "A:197",
      "A:198",
      "A:199",
      "A:20",
      "A:200",
      "A:201",
      "A:202",
      "A:203",
      "A:204",
      "A:205",
      "A:206",
      "A:207",
      "A:208",
      "A:209",
      "A:21",
      "A:210",
      "A:211",
      "A:212",
      "A:213",
      "A:214",
      "A:215",
      "A:216",
      "A:217",
      "A:218",
      "A:219",
      "A:22",
      "A:220",
      "A:221",
      "A:222",
      "A:223",
      "A:224",
      "A:225",
      "A:226",
      "A:227",
      "A:228",
      "A:229",
      "A:23",
      "A:230",
      "A:231",
      "A:232",
      "A:233",
      "A:234",
      "A:235",
      "A:236",
      "A:237",
      "A:238",
      "A:239",
      "A:24",
      "A:240",
      "A:241",
      "A:242",
      "A:243",
      "A:244",
      "A:245",
      "A:246",
      "A:247",
      "A:248",
      "A:249",
      "A:25",
      "A:250",
      "A:251",
      "A:252",
      "A:253",
      "A:254",
      "A:255",
      "A:256",
      "A:257",
      "A:258",
      "A:259",
      "A:26",
      "A:260",
      "A:261",
      "A:262",
      "A:263",
      "A:264",
      "A:265",
      "A:266",
      "A:267",
      "A:268",
      "A:269",
      "A:27",
      "A:270",
      "A:271",
      "A:272",
      "A:273",
      "A:274",
      "A:275",
      "A:276",
      "A:277",
      "A:278",
      "A:279",
      "A:28",
      "A:280",
      "A:281",
      "A:282",
      "A:283",
      "A:284",
      "A:285",
      "A:286",
      "A:287",
      "A:288",
      "A:289",
      "A:29",
      "A:290",
      "A:291",
      "A:292",
      "A:293",
      "A:294",
      "A:295",
      "A:296",
      "A:297",
      "A:298",
      "A:299",
      "A:3",
      "A:30",
      "A:300",
      "A:301",
      "A:302",
      "A:303",
      "A:304",
      "A:305",
      "A:306",
      "A:307",
      "A:308",
      "A:309",
      "A:31",
      "A:310",
      "A:311",
      "A:312",
      "A:313",
      "A:314",
      "A:315",
      "A:316",
      "A:317",
      "A:318",
      "A:319",
      "A:32",
      "A:320",
      "A:321",
      "A:322",
      "A:323",
      "A:324",
      "A:325",
      "A:326",
      "A:327",
      "A:328",
      "A:329",
      "A:33",
      "A:330",
      "A:331",
      "A:332",
      "A:333",
      "A:334",
      "A:335",
      "A:336",
      "A:337",
      "A:338",
      "A:339",
      "A:34",
      "A:340",
      "A:341",
      "A:342",
      "A:343",
      "A:344",
      "A:345",
      "A:346",
      "A:347",
      "A:348",
      "A:349",
      "A:35",
      "A:350",
      "A:351",
      "A:352",
      "A:353",
      "A:354",
      "A:355",
      "A:356",
      "A:357",
      "A:358",
      "A:359",
      "A:36",
      "A:360",
      "A:361",
      "A:362",
      "A:363",
      "A:364",
      "A:365",
      "A:366",
      "A:367",
      "A:368",
      "A:369",
      "A:37",
      "A:370",
      "A:371",
      "A:372",
      "A:373",
      "A:374",
      "A:375",
      "A:376",
      "A:377",
      "A:378",
      "A:379",
      "A:38",
      "A:380",
      "A:381",
      "A:382",
      "A:383",
      "A:384",
      "A:385",
      "A:386",
      "A:387",
      "A:388",
      "A:389",
      "A:39",
      "A:390",
      "A:391",
      "A:392",
      "A:393",
      "A:394",
      "A:395",
      "A:396",
      "A:397",
      "A:398",
      "A:399",
      "A:4",
      "A:40",
      "A:400",
      "A:401",
      "A:402",
      "A:403",
      "A:404",
      "A:405",
      "A:406",
      "A:407",
      "A:408",
      "A:409",
      "A:41",
      "A:410",
      "A:411",
      "A:412",
      "A:413",
      "A:42",
      "A:43",
      "A:44",
      "A:45",
      "A:46",
      "A:47",
      "A:48",
      "A:49",
      "A:5",
      "A:50",
      "A:500",
      "A:51",
      "A:52",
      "A:53",
      "A:54",
      "A:55",
      "A:56",
      "A:57",
      "A:58",
      "A:59",
      "A:6",
      "A:60",
      "A:61",
      "A:62",
      "A:63",
      "A:64",
      "A:65",
      "A:66",
      "A:67",
      "A:68",
      "A:69",
      "A:7",
      "A:70",
      "A:71",
      "A:72",
      "A:73",
      "A:74",
      "A:75",
      "A:76",
      "A:77",
      "A:78",
      "A:79",
      "A:8",
      "A:80",
      "A:81",
      "A:82",
      "A:83",
      "A:84",
      "A:85",
      "A:86",
      "A:87",
      "A:88",
      "A:89",
      "A:9",
      "A:90",
      "A:91",
      "A:92",
      "A:93",
      "A:94",
      "A:95",
      "A:96",
      "A:97",
      "A:98",
      "A:99"
    ],
    "A:117": [
      "A:10",
      "A:100",
      "A:101",
      "A:102",
      "A:103",
      "A:104",
      "A:105",
      "A:106",
      "A:107",
      "A:108",
      "A:109",
      "A:11",
      "A:110",
      "A:111",
      "A:112",
      "A:113",
      "A:114",
      "A:115",
      "A:116",
      "A:118",
      "A:119",
      "A:12",
      "A:120",
      "A:121",
      "A:122",
      "A:123",
      "A:124",
      "A:125",
      "A:126",
      "A:127",
      "A:128",
      "A:129",
      "A:13",
      "A:130",
      "A:131",
      "A:132",
      "A:133",
      "A:134",
      "A:135",
      "A:136",
      "A:137",
      "A:138",
      "A:139",
      "A:14",
      "A:140",
      "A:141",
      "A:142",
      "A:143",
      "A:144",
      "A:145",
      "A:146",
      "A:147",
      "A:148",
      "A:149",
      "A:15",
      "A:150",
      "A:151",
      "A:152",
      "A:153",
      "A:154",
      "A:155",
      "A:156",
      "A:157",
      "A:158",
      "A:159",
      "A:16",
      "A:160",
      "A:161",
      "A:162",
      "A:163",
      "A:164",
      "A:165",
      "A:166",
      "A:167",
      "A:168",
      "A:169",
      "A:17",
      "A:170",
      "A:171",
      "A:172",
      "A:173",
      "A:174",
      "A:175",
      "A:176",
      "A:177",
      "A:178",
      "A:179",
      "A:18",
      "A:180",
      "A:181",
      "A:182",
      "A:183",
      "A:184",
      "A:185",
      "A:186",
      "A:187",
      "A:188",
      "A:189",
      "A:19",
      "A:190",
      "A:191",
      "A:192",
      "A:193",
      "A:194",
      "A:195",
      "A:196",
      "A:197",
      "A:198",
      "A:199",
      "A:20",
      "A:200",
      "A:201",
      "A:202",
      "A:203",
      "A:204",
      "A:205",
      "A:206",
      "A:207",
      "A:208",
      "A:209",
      "A:21",
      "A:210",
      "A:211",
      "A:212",
      "A:213",
      "A:214",
      "A:215",
      "A:216",
      "A:217",
      "A:218",
      "A:219",
      "A:22",
      "A:220",
      "A:221",
      "A:222",
      "A:223",
      "A:224",
      "A:225",
      "A:226",
      "A:227",
      "A:228",
      "A:229",
      "A:23",
      "A:230",
      "A:231",
      "A:232",
      "A:233",
      "A:234",
      "A:235",
      "A:236",
      "A:237",
      "A:238",
      "A:239",
      "A:24",
      "A:240",
      "A:241",
      "A:242",
      "A:243",
      "A:244",
      "A:245",
      "A:246",
      "A:247",
      "A:248",
      "A:249",
      "A:25",
      "A:250",
      "A:251",
      "A:252",
      "A:253",
      "A:254",
      "A:255",
      "A:256",
      "A:257",
      "A:258",
      "A:259",
      "A:26",
      "A:260",
      "A:261",
      "A:262",
      "A:263",
      "A:264",
      "A:265",
      "A:266",
      "A:267",
      "A:268",
      "A:269",
      "A:27",
      "A:270",
      "A:271",
      "A:272",
      "A:273",
      "A:274",
      "A:275",
      "A:276",
      "A:277",
      "A:278",
      "A:279",
      "A:28",
      "A:280",
      "A:281",
      "A:282",
      "A:283",
      "A:284",
      "A:285",
      "A:286",
      "A:287",
      "A:288",
      "A:289",
      "A:29",
      "A:290",
      "A:291",
      "A:292",
      "A:293",
      "A:294",
      "A:295",
      "A:296",
      "A:297",
      "A:298",
      "A:299",
      "A:3",
      "A:30",
      "A:300",
      "A:301",
      "A:302",
      "A:303",
      "A:304",
      "A:305",
      "A:306",
      "A:307",
      "A:308",
      "A:309",
      "A:31",
      "A:310",
      "A:311",
      "A:312",
      "A:313",
      "A:314",
      "A:315",
      "A:316",
      "A:317",
      "A:318",
      "A:319",
      "A:32",
      "A:320",
      "A:321",
      "A:322",
      "A:323",
      "A:324",
      "A:325",
      "A:326",
      "A:327",
      "A:328",
      "A:329",
      "A:33",
      "A:330",
      "A:331",
      "A:332",
      "A:333",
      "A:334",
      "A:335",
      "A:336",
      "A:337",
      "A:338",
      "A:339",
      "A:34",
      "A:340",
      "A:341",
      "A:342",
      "A:343",
      "A:344",
      "A:345",
      "A:346",
      "A:347",
      "A:348",
      "A:349",
      "A:35",
      "A:350",
      "A:351",
      "A:352",
      "A:353",
      "A:354",
      "A:355",
      "A:356",
      "A:357",
      "A:358",
      "A:359",
      "A:36",
      "A:360",
      "A:361",
      "A:362",
      "A:363",
      "A:364",
      "A:365",
      "A:366",
      "A:367",
      "A:368",
      "A:369",
      "A:37",
      "A:370",
      "A:371",
      "A:372",
      "A:373",
      "A:374",
      "A:375",
      "A:376",
      "A:377",
      "A:378",
      "A:379",
      "A:38",
      "A:380",
      "A:381",
      "A:382",
      "A:383",
      "A:384",
      "A:385",
      "A:386",
      "A:387",
      "A:388",
      "A:389",
      "A:39",
      "A:390",
      "A:391",
      "A:392",
      "A:393",
      "A:394",
      "A:395",
      "A:396",
      "A:397",
      "A:398",
      "A:399",
      "A:4",
      "A:40",
      "A:400",
      "A:401",
      "A:402",
      "A:403",
      "A:404",
      "A:405",
      "A:406",
      "A:407",
      "A:408",
      "A:409",
      "A:41",
      "A:410",
      "A:411",
      "A:412",
      "A:413",
      "A:42",
      "A:43",
      "A:44",
      "A:45",
      "A:46",
      "A:47",
      "A:48",
      "A:49",
      "A:5",
      "A:50",
      "A:500",
      "A:51",
      "A:52",
      "A:53",
      "A:54",
      "A:55",
      "A:56",
      "A:57",
      "A:58",
      "A:59",
      "A:6",
      "A:60",
      "A:61",
      "A:62",
      "A:63",
      "A:64",
      "A:65",
      "A:66",
      "A:67",
      "A:68",
      "A:69",
      "A:7",
      "A:70",
      "A:71",
      "A:72",
      "A:73",
      "A:74",
      "A:75",
      "A:76",
      "A:77",
      "A:78",
      "A:79",
      "A:8",
      "A:80",
      "A:81",
      "A:82",
      "A:83",
      "A:84",
      "A:85",
      "A:86",
      "A:87",
      "A:88",
      "A:89",
      "A:9",
      "A:90",
      "A:91",
      "A:92",
      "A:93",
      "A:94",
      "A:95",
      "A:96",
      "A:97",
      "A:98",
      "A:99"
    ],
    "A:118": [
      "A:10",
      "A:100",
      "A:101",
      "A:102",
      "A:103",
      "A:104",
      "A:105",
      "A:106",
      "A:107",
      "A:108",
      "A:109",
      "A:11",
      "A:110",
      "A:111",
      "A:112",
      "A:113",
      "A:114",
      "A:115",
      "A:116",
      "A:117",
      "A:119",
      "A:12",
      "A:120",
      "A:121",
      "A:122",
      "A:123",
      "A:124",
      "A:125",
      "A:126",
      "A:127",
      "A:128",
      "A:129",
      "A:13",
      "A:130",
      "A:131",
      "A:132",
      "A:133",
      "A:134",
      "A:135",
      "A:136",
      "A:137",
      "A:138",
      "A:139",
      "A:14",
      "A:140",
      "A:141",
      "A:142",
      "A:143",
      "A:144",
      "A:145",
      "A:146",
      "A:147",
      "A:148",
      "A:149",
      "A:15",
      "A:150",
      "A:151",
      "A:152",
      "A:153",
      "A:154",
      "A:155",
      "A:156",
      "A:157",
      "A:158",
      "A:159",
      "A:16",
      "A:160",
      "A:161",
      "A:162",
      "A:163",
      "A:164",
      "A:165",
      "A:166",
      "A:167",
      "A:168",
      "A:169",
      "A:17",
      "A:170",
      "A:171",
      "A:172",
      "A:173",
      "A:174",
      "A:175",
      "A:176",
      "A:177",
      "A:178",
      "A:179",
      "A:18",
      "A:180",
      "A:181",
      "A:182",
      "A:183",
      "A:184",
      "A:185",
      "A:186",
      "A:187",
      "A:188",
      "A:189",
      "A:19",
      "A:190",
      "A:191",
      "A:192",
      "A:193",
      "A:194",
      "A:195",
      "A:196",
      "A:197",
      "A:198",
      "A:199",
      "A:20",
      "A:200",
      "A:201",
      "A:202",
      "A:203",
      "A:204",
      "A:205",
      "A:206",
      "A:207",
      "A:208",
      "A:209",
      "A:21",
      "A:210",
      "A:211",
      "A:212",
      "A:213",
      "A:214",
      "A:215",
      "A:216",
      "A:217",
      "A:218",
      "A:219",
      "A:22",
      "A:220",
      "A:221",
      "A:222",
      "A:223",
      "A:224",
      "A:225",
      "A:226",
      "A:227",
      "A:228",
      "A:229",
      "A:23",
      "A:230",
      "A:231",
      "A:232",
      "A:233",
      "A:234",
      "A:235",
      "A:236",
      "A:237",
      "A:238",
      "A:239",
      "A:24",
      "A:240",
      "A:241",
      "A:242",
      "A:243",
      "A:244",
      "A:245",
      "A:246",
      "A:247",
      "A:248",
      "A:249",
      "A:25",
      "A:250",
      "A:251",
      "A:252",
      "A:253",
      "A:254",
      "A:255",
      "A:256",
      "A:257",
      "A:258",
      "A:259",
      "A:26",
      "A:260",
      "A:261",
      "A:262",
      "A:263",
      "A:264",
      "A:265",
      "A:266",
      "A:267",
      "A:268",
      "A:269",
      "A:27",
      "A:270",
      "A:271",
      "A:272",
      "A:273",
      "A:274",
      "A:275",
      "A:276",
      "A:277",
      "A:278",
      "A:279",
      "A:28",
      "A:280",
      "A:281",
      "A:282",
      "A:283",
      "A:284",
      "A:285",
      "A:286",
      "A:287",
      "A:288",
      "A:289",
      "A:29",
      "A:290",
      "A:291",
      "A:292",
      "A:293",
      "A:294",
      "A:295",
      "A:296",
      "A:297",
      "A:298",
      "A:299",
      "A:3",
      "A:30",
      "A:300",
      "A:301",
      "A:302",
      "A:303",
      "A:304",
      "A:305",
      "A:306",
      "A:307",
      "A:308",
      "A:309",
      "A:31",
      "A:310",
      "A:311",
      "A:312",
      "A:313",
      "A:314",
      "A:315",
      "A:316",
      "A:317",
      "A:318",
      "A:319",
      "A:32",
      "A:320",
      "A:321",
      "A:322",
      "A:323",
      "A:324",
      "A:325",
      "A:326",
      "A:327",
      "A:328",
      "A:329",
      "A:33",
      "A:330",
      "A:331",
      "A:332",
      "A:333",
      "A:334",
      "A:335",
      "A:336",
      "A:337",
      "A:338",
      "A:339",
      "A:34",
      "A:340",
      "A:341",
      "A:342",
      "A:343",
      "A:344",
      "A:345",
      "A:346",
      "A:347",
      "A:348",
      "A:349",
      "A:35",
      "A:350",
      "A:351",
      "A:352",
      "A:353",
      "A:354",
      "A:355",
      "A:356",
      "A:357",
      "A:358",
      "A:359",
      "A:36",
      "A:360",
      "A:361",
      "A:362",
      "A:363",
      "A:364",
      "A:365",
      "A:366",
      "A:367",
      "A:368",
      "A:369",
      "A:37",
      "A:370",
      "A:371",
      "A:372",
      "A:373",
      "A:374",
      "A:375",
      "A:376",
      "A:377",
      "A:378",
      "A:379",
      "A:38",
      "A:380",
      "A:381",
      "A:382",
      "A:383",
      "A:384",
      "A:385",
      "A:386",
      "A:387",
      "A:388",
      "A:389",
      "A:39",
      "A:390",
      "A:391",
      "A:392",
      "A:393",
      "A:394",
      "A:395",
      "A:396",
      "A:397",
      "A:398",
      "A:399",
      "A:4",
      "A:40",
      "A:400",
      "A:401",
      "A:402",
      "A:403",
      "A:404",
      "A:405",
      "A:406",
      "A:407",
      "A:408",
      "A:409",
      "A:41",
      "A:410",
      "A:411",
      "A:412",
      "A:413",
      "A:42",
      "A:43",
      "A:44",
      "A:45",
      "A:46",
      "A:47",
      "A:48",
      "A:49",
      "A:5",
      "A:50",
      "A:500",
      "A:51",
      "A:52",
      "A:53",
      "A:54",
      "A:55",
      "A:56",
      "A:57",
      "A:58",
      "A:59",
      "A:6",
      "A:60",
      "A:61",
      "A:62",
      "A:63",
      "A:64",
      "A:65",
      "A:66",
      "A:67",
      "A:68",
      "A:69",
      "A:7",
      "A:70",
      "A:71",
      "A:72",
      "A:73",
      "A:74",
      "A:75",
      "A:76",
      "A:77",
      "A:78",
      "A:79",
      "A:8",
      "A:80",
      "A:81",
      "A:82",
      "A:83",
      "A:84",
      "A:85",
      "A:86",
      "A:87",
      "A:88",
      "A:89",
      "A:9",
      "A:90",
      "A:91",
      "A:92",
      "A:93",
      "A:94",
      "A:95",
      "A:96",
      "A:97",
      "A:98",
      "A:99"
    ],
    "A:119": [
      "A:10",
      "A:100",
      "A:101",
      "A:102",
      "A:103",
      "A:104",
      "A:105",
      "A:106",
      "A:107",
      "A:108",
      "A:109",
      "A:11",
      "A:110",
      "A:111",
      "A:112",
      "A:113",
      "A:114",
      "A:115",
      "A:116",
      "A:117",
      "A:118",
      "A:12",
      "A:120",
      "A:121",
      "A:122",
      "A:123",
      "A:124",
      "A:125",
      "A:126",
      "A:127",
      "A:128",
      "A:129",
      "A:13",
      "A:130",
      "A:131",
      "A:132",
      "A:133",
      "A:134",
      "A:135",
      "A:136",
      "A:137",
      "A:138",
      "A:139",
      "A:14",
      "A:140",
      "A:141",
      "A:142",
      "A:143",
      "A:144",
      "A:145",
      "A:146",
      "A:147",
      "A:148",
      "A:149",
      "A:15",
      "A:150",
      "A:151",
      "A:152",
      "A:153",
      "A:154",
      "A:155",
      "A:156",
      "A:157",
      "A:158",
      "A:159",
      "A:16",
      "A:160",
      "A:161",
      "A:162",
      "A:163",
      "A:164",
      "A:165",
      "A:166",
      "A:167",
      "A:168",
      "A:169",
      "A:17",
      "A:170",
      "A:171",
      "A:172",
      "A:173",
      "A:174",
      "A:175",
      "A:176",
      "A:177",
      "A:178",
      "A:179",
      "A:18",
      "A:180",
      "A:181",
      "A:182",
      "A:183",
      "A:184",
      "A:185",
      "A:186",
      "A:187",
      "A:188",
      "A:189",
      "A:19",
      "A:190",
      "A:191",
      "A:192",
      "A:193",
      "A:194",
      "A:195",
      "A:196",
      "A:197",
      "A:198",
      "A:199",
      "A:20",
      "A:200",
      "A:201",
      "A:202",
      "A:203",
      "A:204",
      "A:205",
      "A:206",
      "A:207",
      "A:208",
      "A:209",
      "A:21",
      "A:210",
      "A:211",
      "A:212",
      "A:213",
      "A:214",
      "A:215",
      "A:216",
      "A:217",
      "A:218",
      "A:219",
      "A:22",
      "A:220",
      "A:221",
      "A:222",
      "A:223",
      "A:224",
      "A:225",
      "A:226",
      "A:227",
      "A:228",
      "A:229",
      "A:23",
      "A:230",
      "A:231",
      "A:232",
      "A:233",
      "A:234",
      "A:235",
      "A:236",
      "A:237",
      "A:238",
      "A:239",
      "A:24",
      "A:240",
      "A:241",
      "A:242",
      "A:243",
      "A:244",
      "A:245",
      "A:246",
      "A:247",
      "A:248",
      "A:249",
      "A:25",
      "A:250",
      "A:251",
      "A:252",
      "A:253",
      "A:254",
      "A:255",
      "A:256",
      "A:257",
      "A:258",
      "A:259",
      "A:26",
      "A:260",
      "A:261",
      "A:262",
      "A:263",
      "A:264",
      "A:265",
      "A:266",
      "A:267",
      "A:268",
      "A:269",
      "A:27",
      "A:270",
      "A:271",
      "A:272",
      "A:273",
      "A:274",
      "A:275",
      "A:276",
      "A:277",
      "A:278",
      "A:279",
      "A:28",
      "A:280",
      "A:281",
      "A:282",
      "A:283",
      "A:284",
      "A:285",
      "A:286",
      "A:287",
      "A:288",
      "A:289",
      "A:29",
      "A:290",
      "A:291",
      "A:292",
      "A:293",
      "A:294",
      "A:295",
      "A:296",
      "A:297",
      "A:298",
      "A:299",
      "A:3",
      "A:30",
      "A:300",
      "A:301",
      "A:302",
      "A:303",
      "A:304",
      "A:305",
      "A:306",
      "A:307",
      "A:308",
      "A:309",
      "A:31",
      "A:310",
      "A:311",
      "A:312",
      "A:313",
      "A:314",
      "A:315",
      "A:316",
      "A:317",
      "A:318",
      "A:319",
      "A:32",
      "A:320",
      "A:321",
      "A:322",
      "A:323",
      "A:324",
      "A:325",
      "A:326",
      "A:327",
      "A:328",
      "A:329",
      "A:33",
      "A:330",
      "A:331",
      "A:332",
      "A:333",
      "A:334",
      "A:335",
      "A:336",
      "A:337",
      "A:338",
      "A:339",
      "A:34",
      "A:340",
      "A:341",
      "A:342",
      "A:343",
      "A:344",
      "A:345",
      "A:346",
      "A:347",
      "A:348",
      "A:349",
      "A:35",
      "A:350",
      "A:351",
      "A:352",
      "A:353",
      "A:354",
      "A:355",
      "A:356",
      "A:357",
      "A:358",
      "A:359",
      "A:36",
      "A:360",
      "A:361",
      "A:362",
      "A:363",
      "A:364",
      "A:365",
      "A:366",
      "A:367",
      "A:368",
      "A:369",
      "A:37",
      "A:370",
      "A:371",
      "A:372",
      "A:373",
      "A:374",
      "A:375",
      "A:376",
      "A:377",
      "A:378",
      "A:379",
      "A:38",
      "A:380",
      "A:381",
      "A:382",
      "A:383",
      "A:384",
      "A:385",
      "A:386",
      "A:387",
      "A:388",
      "A:389",
      "A:39",
      "A:390",
      "A:391",
      "A:392",
      "A:393",
      "A:394",
      "A:395",
      "A:396",
      "A:397",
      "A:398",
      "A:399",
      "A:4",
      "A:40",
      "A:400",
      "A:401",
      "A:402",
      "A:403",
      "A:404",
      "A:405",
      "A:406",
      "A:407",
      "A:408",
      "A:409",
      "A:41",
      "A:410",
      "A:411",
      "A:412",
      "A:413",
      "A:42",
      "A:43",
      "A:44",
      "A:45",
      "A:46",
      "A:47",
      "A:48",
      "A:49",
      "A:5",
      "A:50",
      "A:500",
      "A:51",
      "A:52",
      "A:53",
      "A:54",
      "A:55",
      "A:56",
      "A:57",
      "A:58",
      "A:59",
      "A:6",
      "A:60",
      "A:61",
      "A:62",
      "A:63",
      "A:64",
      "A:65",
      "A:66",
      "A:67",
      "A:68",
      "A:69",
      "A:7",
      "A:70",
      "A:71",
      "A:72",
      "A:73",
      "A:74",
      "A:75",
      "A:76",
      "A:77",
      "A:78",
      "A:79",
      "A:8",
      "A:80",
      "A:81",
      "A:82",
      "A:83",
      "A:84",
      "A:85",
      "A:86",
      "A:87",
      "A:88",
      "A:89",
      "A:9",
      "A:90",
      "A:91",
      "A:92",
      "A:93",
      "A:94",
      "A:95",
      "A:96",
      "A:97",
      "A:98",
      "A:99"
    ],
    "A:120": [
      "A:10",
      "A:100",
      "A:101",
      "A:102",
      "A:103",
      "A:104",
      "A:105",
      "A:106",
      "A:107",
      "A:108",
      "A:109",
      "A:11",
      "A:110",
      "A:111",
      "A:112",
      "A:113",
      "A:114",
      "A:115",
      "A:116",
      "A:117",
      "A:118",
      "A:119",
      "A:12",
      "A:121",
      "A:122",
      "A:123",
      "A:124",
      "A:125",
      "A:126",
      "A:127",
      "A:128",
      "A:129",
      "A:13",
      "A:130",
      "A:131",
      "A:132",
      "A:133",
      "A:134",
      "A:135",
      "A:136",
      "A:137",
      "A:138",
      "A:139",
      "A:14",
      "A:140",
      "A:141",
      "A:142",
      "A:143",
      "A:144",
      "A:145",
      "A:146",
      "A:147",
      "A:148",
      "A:149",
      "A:15",
      "A:150",
      "A:151",
      "A:152",
      "A:153",
      "A:154",
      "A:155",
      "A:156",
      "A:157",
      "A:158",
      "A:159",
      "A:16",
      "A:160",
      "A:161",
      "A:162",
      "A:163",
      "A:164",
      "A:165",
      "A:166",
      "A:167",
      "A:168",
      "A:169",
      "A:17",
      "A:170",
      "A:171",
      "A:172",
      "A:173",
      "A:174",
      "A:175",
      "A:176",
      "A:177",
      "A:178",
      "A:179",
      "A:18",
      "A:180",
      "A:181",
      "A:182",
      "A:183",
      "A:184",
      "A:185",
      "A:186",
      "A:187",
      "A:188",
      "A:189",
      "A:19",
      "A:190",
      "A:191",
      "A:192",
      "A:193",
      "A:194",
      "A:195",
      "A:196",
      "A:197",
      "A:198",
      "A:199",
      "A:20",
      "A:200",
      "A:201",
      "A:202",
      "A:203",
      "A:204",
      "A:205",
      "A:206",
      "A:207",
      "A:208",
      "A:209",
      "A:21",
      "A:210",
      "A:211",
      "A:212",
      "A:213",
      "A:214",
      "A:215",
      "A:216",
      "A:217",
      "A:218",
      "A:219",
      "A:22",
      "A:220",
      "A:221",
      "A:222",
      "A:223",
      "A:224",
      "A:225",
      "A:226",
      "A:227",
      "A:228",
      "A:229",
      "A:23",
      "A:230",
      "A:231",
      "A:232",
      "A:233",
      "A:234",
      "A:235",
      "A:236",
      "A:237",
      "A:238",
      "A:239",
      "A:24",
      "A:240",
      "A:241",
      "A:242",
      "A:243",
      "A:244",
      "A:245",
      "A:246",
      "A:247",
      "A:248",
      "A:249",
      "A:25",
      "A:250",
      "A:251",
      "A:252",
      "A:253",
      "A:254",
      "A:255",
      "A:256",
      "A:257",
      "A:258",
      "A:259",
      "A:26",
      "A:260",
      "A:261",
      "A:262",
      "A:263",
      "A:264",
      "A:265",
      "A:266",
      "A:267",
      "A:268",
      "A:269",
      "A:27",
      "A:270",
      "A:271",
      "A:272",
      "A:273",
      "A:274",
      "A:275",
      "A:276",
      "A:277",
      "A:278",
      "A:279",
      "A:28",
      "A:280",
      "A:281",
      "A:282",
      "A:283",
      "A:284",
      "A:285",
      "A:286",
      "A:287",
      "A:288",
      "A:289",
      "A:29",
      "A:290",
      "A:291",
      "A:292",
      "A:293",
      "A:294",
      "A:295",
      "A:296",
      "A:297",
      "A:298",
      "A:299",
      "A:3",
      "A:30",
      "A:300",
      "A:301",
      "A:302",
      "A:303",
      "A:304",
      "A:305",
      "A:306",
      "A:307",
      "A:308",
      "A:309",
      "A:31",
      "A:310",
      "A:311",
      "A:312",
      "A:313",
      "A:314",
      "A:315",
      "A:316",
      "A:317",
      "A:318",
      "A:319",
      "A:32",
      "A:320",
      "A:321",
      "A:322",
      "A:323",
      "A:324",
      "A:325",
      "A:326",
      "A:327",
      "A:328",
      "A:329",
      "A:33",
      "A:330",
      "A:331",
      "A:332",
      "A:333",
      "A:334",
      "A:335",
      "A:336",
      "A:337",
      "A:338",
      "A:339",
      "A:34",
      "A:340",
      "A:341",
      "A:342",
      "A:343",
      "A:344",
      "A:345",
      "A:346",
      "A:347",
      "A:348",
      "A:349",
      "A:35",
      "A:350",
      "A:351",
      "A:352",
      "A:353",
      "A:354",
      "A:355",
      "A:356",
      "A:357",
      "A:358",
      "A:359",
      "A:36",
      "A:360",
      "A:361",
      "A:362",
      "A:363",
      "A:364",
      "A:365",
      "A:366",
      "A:367",
      "A:368",
      "A:369",
      "A:37",
      "A:370",
      "A:371",
      "A:372",
      "A:373",
      "A:374",
      "A:375",
      "A:376",
      "A:377",
      "A:378",
      "A:379",
      "A:38",
      "A:380",
      "A:381",
      "A:382",
      "A:383",
      "A:384",
      "A:385",
      "A:386",
      "A:387",
      "A:388",
      "A:389",
      "A:39",
      "A:390",
      "A:391",
      "A:392",
      "A:393",
      "A:394",
      "A:395",
      "A:396",
      "A:397",
      "A:398",
      "A:399",
      "A:4",
      "A:40",
      "A:400",
      "A:401",
      "A:402",
      "A:403",
      "A:404",
      "A:405",
      "A:406",
      "A:407",
      "A:408",
      "A:409",
      "A:41",
      "A:410",
      "A:411",
      "A:412",
      "A:413",
      "A:42",
      "A:43",
      "A:44",
      "A:45",
      "A:46",
      "A:47",
      "A:48",
      "A:49",
      "A:5",
      "A:50",
      "A:500",
      "A:51",
      "A:52",
      "A:53",
      "A:54",
      "A:55",
      "A:56",
      "A:57",
      "A:58",
      "A:59",
      "A:6",
      "A:60",
      "A:61",
      "A:62",
      "A:63",
      "A:64",
      "A:65",
      "A:66",
      "A:67",
      "A:68",
      "A:69",
      "A:7",
      "A:70",
      "A:71",
      "A:72",
      "A:73",
      "A:74",
      "A:75",
      "A:76",
      "A:77",
      "A:78",
      "A:79",
      "A:8",
      "A:80",
      "A:81",
      "A:82",
      "A:83",
      "A:84",
      "A:85",
      "A:86",
      "A:87",
      "A:88",
      "A:89",
      "A:9",
      "A:90",
      "A:91",
      "A:92",
      "A:93",
      "A:94",
      "A:95",
      "A:96",
      "A:97",
      "A:98",
      "A:99"
    ],
    "A:121": [
      "A:10",
      "A:100",
      "A:101",
      "A:102",
      "A:103",
      "A:104",
      "A:105",
      "A:106",
      "A:107",
      "A:108",
      "A:109",
      "A:11",
      "A:110",
      "A:111",
      "A:112",
      "A:113",
      "A:114",
      "A:115",
      "A:116",
      "A:117",
      "A:118",
      "A:119",
      "A:12",
      "A:120",
      "A:122",
      "A:123",
      "A:124",
      "A:125",
      "A:126",
      "A:127",
      "A:128",
      "A:129",
      "A:13",
      "A:130",
      "A:131",
      "A:132",
      "A:133",
      "A:134",
      "A:135",
      "A:136",
      "A:137",
      "A:138",
      "A:139",
      "A:14",
      "A:140",
      "A:141",
      "A:142",
      "A:143",
      "A:144",
      "A:145",
      "A:146",
      "A:147",
      "A:148",
      "A:149",
      "A:15",
      "A:150",
      "A:151",
      "A:152",
      "A:153",
      "A:154",
      "A:155",
      "A:156",
      "A:157",
      "A:158",
      "A:159",
      "A:16",
      "A:160",
      "A:161",
      "A:162",
      "A:163",
      "A:164",
      "A:165",
      "A:166",
      "A:167",
      "A:168",
      "A:169",
      "A:17",
      "A:170",
      "A:171",
      "A:172",
      "A:173",
      "A:174",
      "A:175",
      "A:176",
      "A:177",
      "A:178",
      "A:179",
      "A:18",
      "A:180",
      "A:181",
      "A:182",
      "A:183",
      "A:184",
      "A:185",
      "A:186",
      "A:187",
      "A:188",
      "A:189",
      "A:19",
      "A:190",
      "A:191",
      "A:192",
      "A:193",
      "A:194",
      "A:195",
      "A:196",
      "A:197",
      "A:198",
      "A:199",
      "A:20",
      "A:200",
      "A:201",
      "A:202",
      "A:203",
      "A:204",
      "A:205",
      "A:206",
      "A:207",
      "A:208",
      "A:209",
      "A:21",
      "A:210",
      "A:211",
      "A:212",
      "A:213",
      "A:214",
      "A:215",
      "A:216",
      "A:217",
      "A:218",
      "A:219",
      "A:22",
      "A:220",
      "A:221",
      "A:222",
      "A:223",
      "A:224",
      "A:225",
      "A:226",
      "A:227",
      "A:228",
      "A:229",
      "A:23",
      "A:230",
      "A:231",
      "A:232",
      "A:233",
      "A:234",
      "A:235",
      "A:236",
      "A:237",
      "A:238",
      "A:239",
      "A:24",
      "A:240",
      "A:241",
      "A:242",
      "A:243",
      "A:244",
      "A:245",
      "A:246",
      "A:247",
      "A:248",
      "A:249",
      "A:25",
      "A:250",
      "A:251",
      "A:252",
      "A:253",
      "A:254",
      "A:255",
      "A:256",
      "A:257",
      "A:258",
      "A:259",
      "A:26",
      "A:260",
      "A:261",
      "A:262",
      "A:263",
      "A:264",
      "A:265",
      "A:266",
      "A:267",
      "A:268",
      "A:269",
      "A:27",
      "A:270",
      "A:271",
      "A:272",
      "A:273",
      "A:274",
      "A:275",
      "A:276",
      "A:277",
      "A:278",
      "A:279",
      "A:28",
      "A:280",
      "A:281",
      "A:282",
      "A:283",
      "A:284",
      "A:285",
      "A:286",
      "A:287",
      "A:288",
      "A:289",
      "A:29",
      "A:290",
      "A:291",
      "A:292",
      "A:293",
      "A:294",
      "A:295",
      "A:296",
      "A:297",
      "A:298",
      "A:299",
      "A:3",
      "A:30",
      "A:300",
      "A:301",
      "A:302",
      "A:303",
      "A:304",
      "A:305",
      "A:306",
      "A:307",
      "A:308",
      "A:309",
      "A:31",
      "A:310",
      "A:311",
      "A:312",
      "A:313",
      "A:314",
      "A:315",
      "A:316",
      "A:317",
      "A:318",
      "A:319",
      "A:32",
      "A:320",
      "A:321",
      "A:322",
      "A:323",
      "A:324",
      "A:325",
      "A:326",
      "A:327",
      "A:328",
      "A:329",
      "A:33",
      "A:330",
      "A:331",
      "A:332",
      "A:333",
      "A:334",
      "A:335",
      "A:336",
      "A:337",
      "A:338",
      "A:339",
      "A:34",
      "A:340",
      "A:341",
      "A:342",
      "A:343",
      "A:344",
      "A:345",
      "A:346",
      "A:347",
      "A:348",
      "A:349",
      "A:35",
      "A:350",
      "A:351",
      "A:352",
      "A:353",
      "A:354",
      "A:355",
      "A:356",
      "A:357",
      "A:358",
      "A:359",
      "A:36",
      "A:360",
      "A:361",
      "A:362",
      "A:363",
      "A:364",
      "A:365",
      "A:366",
      "A:367",
      "A:368",
      "A:369",
      "A:37",
      "A:370",
      "A:371",
      "A:372",
      "A:373",
      "A:374",
      "A:375",
      "A:376",
      "A:377",
      "A:378",
      "A:379",
      "A:38",
      "A:380",
      "A:381",
      "A:382",
      "A:383",
      "A:384",
      "A:385",
      "A:386",
      "A:387",
      "A:388",
      "A:389",
      "A:39",
      "A:390",
      "A:391",
      "A:392",
      "A:393",
      "A:394",
      "A:395",
      "A:396",
      "A:397",
      "A:398",
      "A:399",
      "A:4",
      "A:40",
      "A:400",
      "A:401",
      "A:402",
      "A:403",
      "A:404",
      "A:405",
      "A:406",
      "A:407",
      "A:408",
      "A:409",
      "A:41",
      "A:410",
      "A:411",
      "A:412",
      "A:413",
      "A:42",
      "A:43",
      "A:44",
      "A:45",
      "A:46",
      "A:47",
      "A:48",
      "A:49",
      "A:5",
      "A:50",
      "A:500",
      "A:51",
      "A:52",
      "A:53",
      "A:54",
      "A:55",
      "A:56",
      "A:57",
      "A:58",
      "A:59",
      "A:6",
      "A:60",
      "A:61",
      "A:62",
      "A:63",
      "A:64",
      "A:65",
      "A:66",
      "A:67",
      "A:68",
      "A:69",
      "A:7",
      "A:70",
      "A:71",
      "A:72",
      "A:73",
      "A:74",
      "A:75",
      "A:76",
      "A:77",
      "A:78",
      "A:79",
      "A:8",
      "A:80",
      "A:81",
      "A:82",
      "A:83",
      "A:84",
      "A:85",
      "A:86",
      "A:87",
      "A:88",
      "A:89",
      "A:9",
      "A:90",
      "A:91",
      "A:92",
      "A:93",
      "A:94",
      "A:95",
      "A:96",
      "A:97",
      "A:98",
      "A:99"
    ],
    "A:122": [
      "A:10",
      "A:100",
      "A:101",
      "A:102",
      "A:103",
      "A:104",
      "A:105",
      "A:106",
      "A:107",
      "A:108",
      "A:109",
      "A:11",
      "A:110",
      "A:111",
      "A:112",
      "A:113",
      "A:114",
      "A:115",
      "A:116",
      "A:117",
      "A:118",
      "A:119",
      "A:12",
      "A:120",
      "A:121",
      "A:123",
      "A:124",
      "A:125",
      "A:126",
      "A:127",
      "A:128",
      "A:129",
      "A:13",
      "A:130",
      "A:131",
      "A:132",
      "A:133",
      "A:134",
      "A:135",
      "A:136",
      "A:137",
      "A:138",
      "A:139",
      "A:14",
      "A:140",
      "A:141",
      "A:142",
      "A:143",
      "A:144",
      "A:145",
      "A:146",
      "A:147",
      "A:148",
      "A:149",
      "A:15",
      "A:150",
      "A:151",
      "A:152",
      "A:153",
      "A:154",
      "A:155",
      "A:156",
      "A:157",
      "A:158",
      "A:159",
      "A:16",
      "A:160",
      "A:161",
      "A:162",
      "A:163",
      "A:164",
      "A:165",
      "A:166",
      "A:167",
      "A:168",
      "A:169",
      "A:17",
      "A:170",
      "A:171",
      "A:172",
      "A:173",
      "A:174",
      "A:175",
      "A:176",
      "A:177",
      "A:178",
      "A:179",
      "A:18",
      "A:180",
      "A:181",
      "A:182",
      "A:183",
      "A:184",
      "A:185",
      "A:186",
      "A:187",
      "A:188",
      "A:189",
      "A:19",
      "A:190",
      "A:191",
      "A:192",
      "A:193",
      "A:194",
      "A:195",
      "A:196",
      "A:197",
      "A:198",
      "A:199",
      "A:20",
      "A:200",
      "A:201",
      "A:202",
      "A:203",
      "A:204",
      "A:205",
      "A:206",
      "A:207",
      "A:208",
      "A:209",
      "A:21",
      "A:210",
      "A:211",
      "A:212",
      "A:213",
      "A:214",
      "A:215",
      "A:216",
      "A:217",
      "A:218",
      "A:219",
      "A:22",
      "A:220",
      "A:221",
      "A:222",
      "A:223",
      "A:224",
      "A:225",
      "A:226",
      "A:227",
      "A:228",
      "A:229",
      "A:23",
      "A:230",
      "A:231",
      "A:232",
      "A:233",
      "A:234",
      "A:235",
      "A:236",
      "A:237",
      "A:238",
      "A:239",
      "A:24",
      "A:240",
      "A:241",
      "A:242",
      "A:243",
      "A:244",
      "A:245",
      "A:246",
      "A:247",
      "A:248",
      "A:249",
      "A:25",
      "A:250",
      "A:251",
      "A:252",
      "A:253",
      "A:254",
      "A:255",
      "A:256",
      "A:257",
      "A:258",
      "A:259",
      "A:26",
      "A:260",
      "A:261",
      "A:262",
      "A:263",
      "A:264",
      "A:265",
      "A:266",
      "A:267",
      "A:268",
      "A:269",
      "A:27",
      "A:270",
      "A:271",
      "A:272",
      "A:273",
      "A:274",
      "A:275",
      "A:276",
      "A:277",
      "A:278",
      "A:279",
      "A:28",
      "A:280",
      "A:281",
      "A:282",
      "A:283",
      "A:284",
      "A:285",
      "A:286",
      "A:287",
      "A:288",
      "A:289",
      "A:29",
      "A:290",
      "A:291",
      "A:292",
      "A:293",
      "A:294",
      "A:295",
      "A:296",
      "A:297",
      "A:298",
      "A:299",
      "A:3",
      "A:30",
      "A:300",
      "A:301",
      "A:302",
      "A:303",
      "A:304",
      "A:305",
      "A:306",
      "A:307",
      "A:308",
      "A:309",
      "A:31",
      "A:310",
      "A:311",
      "A:312",
      "A:313",
      "A:314",
      "A:315",
      "A:316",
      "A:317",
      "A:318",
      "A:319",
      "A:32",
      "A:320",
      "A:321",
      "A:322",
      "A:323",
      "A:324",
      "A:325",
      "A:326",
      "A:327",
      "A:328",
      "A:329",
      "A:33",
      "A:330",
      "A:331",
      "A:332",
      "A:333",
      "A:334",
      "A:335",
      "A:336",
      "A:337",
      "A:338",
      "A:339",
      "A:34",
      "A:340",
      "A:341",
      "A:342",
      "A:343",
      "A:344",
      "A:345",
      "A:346",
      "A:347",
      "A:348",
      "A:349",
      "A:35",
      "A:350",
      "A:351",
      "A:352",
      "A:353",
      "A:354",
      "A:355",
      "A:356",
      "A:357",
      "A:358",
      "A:359",
      "A:36",
      "A:360",
      "A:361",
      "A:362",
      "A:363",
      "A:364",
      "A:365",
      "A:366",
      "A:367",
      "A:368",
      "A:369",
      "A:37",
      "A:370",
      "A:371",
      "A:372",
      "A:373",
      "A:374",
      "A:375",
      "A:376",
      "A:377",
      "A:378",
      "A:379",
      "A:38",
      "A:380",
      "A:381",
      "A:382",
      "A:383",
      "A:384",
      "A:385",
      "A:386",
      "A:387",
      "A:388",
      "A:389",
      "A:39",
      "A:390",
      "A:391",
      "A:392",
      "A:393",
      "A:394",
      "A:395",
      "A:396",
      "A:397",
      "A:398",
      "A:399",
      "A:4",
      "A:40",
      "A:400",
      "A:401",
      "A:402",
      "A:403",
      "A:404",
      "A:405",
      "A:406",
      "A:407",
      "A:408",
      "A:409",
      "A:41",
      "A:410",
      "A:411",
      "A:412",
      "A:413",
      "A:42",
      "A:43",
      "A:44",
      "A:45",
      "A:46",
      "A:47",
      "A:48",
      "A:49",
      "A:5",
      "A:50",
      "A:500",
      "A:51",
      "A:52",
      "A:53",
      "A:54",
      "A:55",
      "A:56",
      "A:57",
      "A:58",
      "A:59",
      "A:6",
      "A:60",
      "A:61",
      "A:62",
      "A:63",
      "A:64",
      "A:65",
      "A:66",
      "A:67",
      "A:68",
      "A:69",
      "A:7",
      "A:70",
      "A:71",
      "A:72",
      "A:73",
      "A:74",
      "A:75",
      "A:76",
      "A:77",
      "A:78",
      "A:79",
      "A:8",
      "A:80",
      "A:81",
      "A:82",
      "A:83",
      "A:84",
      "A:85",
      "A:86",
      "A:87",
      "A:88",
      "A:89",
      "A:9",
      "A:90",
      "A:91",
      "A:92",
      "A:93",
      "A:94",
      "A:95",
      "A:96",
      "A:97",
      "A:98",
      "A:99"
    ],
    "A:123": [
      "A:10",
      "A:100",
      "A:101",
      "A:102",
      "A:103",
      "A:104",
      "A:105",
      "A:106",
      "A:107",
      "A:108",
      "A:109",
      "A:11",
      "A:110",
      "A:111",
      "A:112",
      "A:113",
      "A:114",
      "A:115",
      "A:116",
      "A:117",
      "A:118",
      "A:119",
      "A:12",
      "A:120",
      "A:121",
      "A:122",
      "A:124",
      "A:125",
      "A:126",
      "A:127",
      "A:128",
      "A:129",
      "A:13",
      "A:130",
      "A:131",
      "A:132",
      "A:133",
      "A:134",
      "A:135",
      "A:136",
      "A:137",
      "A:138",
      "A:139",
      "A:14",
      "A:140",
      "A:141",
      "A:142",
      "A:143",
      "A:144",
      "A:145",
      "A:146",
      "A:147",
      "A:148",
      "A:149",
      "A:15",
      "A:150",
      "A:151",
      "A:152",
      "A:153",
      "A:154",
      "A:155",
      "A:156",
      "A:157",
      "A:158",
      "A:159",
      "A:16",
      "A:160",
      "A:161",
      "A:162",
      "A:163",
      "A:164",
      "A:165",
      "A:166",
      "A:167",
      "A:168",
      "A:169",
      "A:17",
      "A:170",
      "A:171",
      "A:172",
      "A:173",
      "A:174",
      "A:175",
      "A:176",
      "A:177",
      "A:178",
      "A:179",
      "A:18",
      "A:180",
      "A:181",
      "A:182",
      "A:183",
      "A:184",
      "A:185",
      "A:186",
      "A:187",
      "A:188",
      "A:189",
      "A:19",
      "A:190",
      "A:191",
      "A:192",
      "A:193",
      "A:194",
      "A:195",
      "A:196",
      "A:197",
      "A:198",
      "A:199",
      "A:20",
      "A:200",
      "A:201",
      "A:202",
      "A:203",
      "A:204",
      "A:205",
      "A:206",
      "A:207",
      "A:208",
      "A:209",
      "A:21",
      "A:210",
      "A:211",
      "A:212",
      "A:213",
      "A:214",
      "A:215",
      "A:216",
      "A:217",
      "A:218",
      "A:219",
      "A:22",
      "A:220",
      "A:221",
      "A:222",
      "A:223",
      "A:224",
      "A:225",
      "A:226",
      "A:227",
      "A:228",
      "A:229",
      "A:23",
      "A:230",
      "A:231",
      "A:232",
      "A:233",
      "A:234",
      "A:235",
      "A:236",
      "A:237",
      "A:238",
      "A:239",
      "A:24",
      "A:240",
      "A:241",
      "A:242",
      "A:243",
      "A:244",
      "A:245",
      "A:246",
      "A:247",
      "A:248",
      "A:249",
      "A:25",
      "A:250",
      "A:251",
      "A:252",
      "A:253",
      "A:254",
      "A:255",
      "A:256",
      "A:257",
      "A:258",
      "A:259",
      "A:26",
      "A:260",
      "A:261",
      "A:262",
      "A:263",
      "A:264",
      "A:265",
      "A:266",
      "A:267",
      "A:268",
      "A:269",
      "A:27",
      "A:270",
      "A:271",
      "A:272",
      "A:273",
      "A:274",
      "A:275",
      "A:276",
      "A:277",
      "A:278",
      "A:279",
      "A:28",
      "A:280",
      "A:281",
      "A:282",
      "A:283",
      "A:284",
      "A:285",
      "A:286",
      "A:287",
      "A:288",
      "A:289",
      "A:29",
      "A:290",
      "A:291",
      "A:292",
      "A:293",
      "A:294",
      "A:295",
      "A:296",
      "A:297",
      "A:298",
      "A:299",
      "A:3",
      "A:30",
      "A:300",
      "A:301",
      "A:302",
      "A:303",
      "A:304",
      "A:305",
      "A:306",
      "A:307",
      "A:308",
      "A:309",
      "A:31",
      "A:310",
      "A:311",
      "A:312",
      "A:313",
      "A:314",
      "A:315",
      "A:316",
      "A:317",
      "A:318",
      "A:319",
      "A:32",
      "A:320",
      "A:321",
      "A:322",
      "A:323",
      "A:324",
      "A:325",
      "A:326",
      "A:327",
      "A:328",
      "A:329",
      "A:33",
      "A:330",
      "A:331",
      "A:332",
      "A:333",
      "A:334",
      "A:335",
      "A:336",
      "A:337",
      "A:338",
      "A:339",
      "A:34",
      "A:340",
      "A:341",
      "A:342",
      "A:343",
      "A:344",
      "A:345",
      "A:346",
      "A:347",
      "A:348",
      "A:349",
      "A:35",
      "A:350",
      "A:351",
      "A:352",
      "A:353",
      "A:354",
      "A:355",
      "A:356",
      "A:357",
      "A:358",
      "A:359",
      "A:36",
      "A:360",
      "A:361",
      "A:362",
      "A:363",
      "A:364",
      "A:365",
      "A:366",
      "A:367",
      "A:368",
      "A:369",
      "A:37",
      "A:370",
      "A:371",
      "A:372",
      "A:373",
      "A:374",
      "A:375",
      "A:376",
      "A:377",
      "A:378",
      "A:379",
      "A:38",
      "A:380",
      "A:381",
      "A:382",
      "A:383",
      "A:384",
      "A:385",
      "A:386",
      "A:387",
      "A:388",
      "A:389",
      "A:39",
      "A:390",
      "A:391",
      "A:392",
      "A:393",
      "A:394",
      "A:395",
      "A:396",
      "A:397",
      "A:398",
      "A:399",
      "A:4",
      "A:40",
      "A:400",
      "A:401",
      "A:402",
      "A:403",
      "A:404",
      "A:405",
      "A:406",
      "A:407",
      "A:408",
      "A:409",
      "A:41",
      "A:410",
      "A:411",
      "A:412",
      "A:413",
      "A:42",
      "A:43",
      "A:44",
      "A:45",
      "A:46",
      "A:47",
      "A:48",
      "A:49",
      "A:5",
      "A:50",
      "A:500",
      "A:51",
      "A:52",
      "A:53",
      "A:54",
      "A:55",
      "A:56",
      "A:57",
      "A:58",
      "A:59",
      "A:6",
      "A:60",
      "A:61",
      "A:62",
      "A:63",
      "A:64",
      "A:65",
      "A:66",
      "A:67",
      "A:68",
      "A:69",
      "A:7",
      "A:70",
      "A:71",
      "A:72",
      "A:73",
      "A:74",
      "A:75",
      "A:76",
      "A:77",
      "A:78",
      "A:79",
      "A:8",
      "A:80",
      "A:81",
      "A:82",
      "A:83",
      "A:84",
      "A:85",
      "A:86",
      "A:87",
      "A:88",
      "A:89",
      "A:9",
      "A:90",
      "A:91",
      "A:92",
      "A:93",
      "A:94",
      "A:95",
      "A:96",
      "A:97",
      "A:98",
      "A:99"
    ],
    "A:124": [
      "A:10",
      "A:100",
      "A:101",
      "A:102",
      "A:103",
      "A:104",
      "A:105",
      "A:106",
      "A:107",
      "A:108",
      "A:109",
      "A:11",
      "A:110",
      "A:111",
      "A:112",
      "A:113",
      "A:114",
      "A:115",
      "A:116",
      "A:117",
      "A:118",
      "A:119",
      "A:12",
      "A:120",
      "A:121",
      "A:122",
      "A:123",
      "A:125",
      "A:126",
      "A:127",
      "A:128",
      "A:129",
      "A:13",
      "A:130",
      "A:131",
      "A:132",
      "A:133",
      "A:134",
      "A:135",
      "A:136",
      "A:137",
      "A:138",
      "A:139",
      "A:14",
      "A:140",
      "A:141",
      "A:142",
      "A:143",
      "A:144",
      "A:145",
      "A:146",
      "A:147",
      "A:148",
      "A:149",
      "A:15",
      "A:150",
      "A:151",
      "A:152",
      "A:153",
      "A:154",
      "A:155",
      "A:156",
      "A:157",
      "A:158",
      "A:159",
      "A:16",
      "A:160",
      "A:161",
      "A:162",
      "A:163",
      "A:164",
      "A:165",
      "A:166",
      "A:167",
      "A:168",
      "A:169",
      "A:17",
      "A:170",
      "A:171",
      "A:172",
      "A:173",
      "A:174",
      "A:175",
      "A:176",
      "A:177",
      "A:178",
      "A:179",
      "A:18",
      "A:180",
      "A:181",
      "A:182",
      "A:183",
      "A:184",
      "A:185",
      "A:186",
      "A:187",
      "A:188",
      "A:189",
      "A:19",
      "A:190",
      "A:191",
      "A:192",
      "A:193",
      "A:194",
      "A:195",
      "A:196",
      "A:197",
      "A:198",
      "A:199",
      "A:20",
      "A:200",
      "A:201",
      "A:202",
      "A:203",
      "A:204",
      "A:205",
      "A:206",
      "A:207",
      "A:208",
      "A:209",
      "A:21",
      "A:210",
      "A:211",
      "A:212",
      "A:213",
      "A:214",
      "A:215",
      "A:216",
      "A:217",
      "A:218",
      "A:219",
      "A:22",
      "A:220",
      "A:221",
      "A:222",
      "A:223",
      "A:224",
      "A:225",
      "A:226",
      "A:227",
      "A:228",
      "A:229",
      "A:23",
      "A:230",
      "A:231",
      "A:232",
      "A:233",
      "A:234",
      "A:235",
      "A:236",
      "A:237",
      "A:238",
      "A:239",
      "A:24",
      "A:240",
      "A:241",
      "A:242",
      "A:243",
      "A:244",
      "A:245",
      "A:246",
      "A:247",
      "A:248",
      "A:249",
      "A:25",
      "A:250",
      "A:251",
      "A:252",
      "A:253",
      "A:254",
      "A:255",
      "A:256",
      "A:257",
      "A:258",
      "A:259",
      "A:26",
      "A:260",
      "A:261",
      "A:262",
      "A:263",
      "A:264",
      "A:265",
      "A:266",
      "A:267",
      "A:268",
      "A:269",
      "A:27",
      "A:270",
      "A:271",
      "A:272",
      "A:273",
      "A:274",
      "A:275",
      "A:276",
      "A:277",
      "A:278",
      "A:279",
      "A:28",
      "A:280",
      "A:281",
      "A:282",
      "A:283",
      "A:284",
      "A:285",
      "A:286",
      "A:287",
      "A:288",
      "A:289",
      "A:29",
      "A:290",
      "A:291",
      "A:292",
      "A:293",
      "A:294",
      "A:295",
      "A:296",
      "A:297",
      "A:298",
      "A:299",
      "A:3",
      "A:30",
      "A:300",
      "A:301",
      "A:302",
      "A:303",
      "A:304",
      "A:305",
      "A:306",
      "A:307",
      "A:308",
      "A:309",
      "A:31",
      "A:310",
      "A:311",
      "A:312",
      "A:313",
      "A:314",
      "A:315",
      "A:316",
      "A:317",
      "A:318",
      "A:319",
      "A:32",
      "A:320",
      "A:321",
      "A:322",
      "A:323",
      "A:324",
      "A:325",
      "A:326",
      "A:327",
      "A:328",
      "A:329",
      "A:33",
      "A:330",
      "A:331",
      "A:332",
      "A:333",
      "A:334",
      "A:335",
      "A:336",
      "A:337",
      "A:338",
      "A:339",
      "A:34",
      "A:340",
      "A:341",
      "A:342",
      "A:343",
      "A:344",
      "A:345",
      "A:346",
      "A:347",
      "A:348",
      "A:349",
      "A:35",
      "A:350",
      "A:351",
      "A:352",
      "A:353",
      "A:354",
      "A:355",
      "A:356",
      "A:357",
      "A:358",
      "A:359",
      "A:36",
      "A:360",
      "A:361",
      "A:362",
      "A:363",
      "A:364",
      "A:365",
      "A:366",
      "A:367",
      "A:368",
      "A:369",
      "A:37",
      "A:370",
      "A:371",
      "A:372",
      "A:373",
      "A:374",
      "A:375",
      "A:376",
      "A:377",
      "A:378",
      "A:379",
      "A:38",
      "A:380",
      "A:381",
      "A:382",
      "A:383",
      "A:384",
      "A:385",
      "A:386",
      "A:387",
      "A:388",
      "A:389",
      "A:39",
      "A:390",
      "A:391",
      "A:392",
      "A:393",
      "A:394",
      "A:395",
      "A:396",
      "A:397",
      "A:398",
      "A:399",
      "A:4",
      "A:40",
      "A:400",
      "A:401",
      "A:402",
      "A:403",
      "A:404",
      "A:405",
      "A:406",
      "A:407",
      "A:408",
      "A:409",
      "A:41",
      "A:410",
      "A:411",
      "A:412",
      "A:413",
      "A:42",
      "A:43",
      "A:44",
      "A:45",
      "A:46",
      "A:47",
      "A:48",
      "A:49",
      "A:5",
      "A:50",
      "A:500",
      "A:51",
      "A:52",
      "A:53",
      "A:54",
      "A:55",
      "A:56",
      "A:57",
      "A:58",
      "A:59",
      "A:6",
      "A:60",
      "A:61",
      "A:62",
      "A:63",
      "A:64",
      "A:65",
      "A:66",
      "A:67",
      "A:68",
      "A:69",
      "A:7",
      "A:70",
      "A:71",
      "A:72",
      "A:73",
      "A:74",
      "A:75",
      "A:76",
      "A:77",
      "A:78",
      "A:79",
      "A:8",
      "A:80",
      "A:81",
      "A:82",
      "A:83",
      "A:84",
      "A:85",
      "A:86",
      "A:87",
      "A:88",
      "A:89",
      "A:9",
      "A:90",
      "A:91",
      "A:92",
      "A:93",
      "A:94",
      "A:95",
      "A:96",
      "A:97",
      "A:98",
      "A:99"
    ],
    "A:125": [
      "A:10",
      "A:100",
      "A:101",
      "A:102",
      "A:103",
      "A:104",
      "A:105",
      "A:106",
      "A:107",
      "A:108",
      "A:109",
      "A:11",
      "A:110",
      "A:111",
      "A:112",
      "A:113",
      "A:114",
      "A:115",
      "A:116",
      "A:117",
      "A:118",
      "A:119",
      "A:12",
      "A:120",
      "A:121",
      "A:122",
      "A:123",
      "A:124",
      "A:126",
      "A:127",
      "A:128",
      "A:129",
      "A:13",
      "A:130",
      "A:131",
      "A:132",
      "A:133",
      "A:134",
      "A:135",
      "A:136",
      "A:137",
      "A:138",
      "A:139",
      "A:14",
      "A:140",
      "A:141",
      "A:142",
      "A:143",
      "A:144",
      "A:145",
      "A:146",
      "A:147",
      "A:148",
      "A:149",
      "A:15",
      "A:150",
      "A:151",
      "A:152",
      "A:153",
      "A:154",
      "A:155",
      "A:156",
      "A:157",
      "A:158",
      "A:159",
      "A:16",
      "A:160",
      "A:161",
      "A:162",
      "A:163",
      "A:164",
      "A:165",
      "A:166",
      "A:167",
      "A:168",
      "A:169",
      "A:17",
      "A:170",
      "A:171",
      "A:172",
      "A:173",
      "A:174",
      "A:175",
      "A:176",
      "A:177",
      "A:178",
      "A:179",
      "A:18",
      "A:180",
      "A:181",
      "A:182",
      "A:183",
      "A:184",
      "A:185",
      "A:186",
      "A:187",
      "A:188",
      "A:189",
      "A:19",
      "A:190",
      "A:191",
      "A:192",
      "A:193",
      "A:194",
      "A:195",
      "A:196",
      "A:197",
      "A:198",
      "A:199",
      "A:20",
      "A:200",
      "A:201",
      "A:202",
      "A:203",
      "A:204",
      "A:205",
      "A:206",
      "A:207",
      "A:208",
      "A:209",
      "A:21",
      "A:210",
      "A:211",
      "A:212",
      "A:213",
      "A:214",
      "A:215",
      "A:216",
      "A:217",
      "A:218",
      "A:219",
      "A:22",
      "A:220",
      "A:221",
      "A:222",
      "A:223",
      "A:224",
      "A:225",
      "A:226",
      "A:227",
      "A:228",
      "A:229",
      "A:23",
      "A:230",
      "A:231",
      "A:232",
      "A:233",
      "A:234",
      "A:235",
      "A:236",
      "A:237",
      "A:238",
      "A:239",
      "A:24",
      "A:240",
      "A:241",
      "A:242",
      "A:243",
      "A:244",
      "A:245",
      "A:246",
      "A:247",
      "A:248",
      "A:249",
      "A:25",
      "A:250",
      "A:251",
      "A:252",
      "A:253",
      "A:254",
      "A:255",
      "A:256",
      "A:257",
      "A:258",
      "A:259",
      "A:26",
      "A:260",
      "A:261",
      "A:262",
      "A:263",
      "A:264",
      "A:265",
      "A:266",
      "A:267",
      "A:268",
      "A:269",
      "A:27",
      "A:270",
      "A:271",
      "A:272",
      "A:273",
      "A:274",
      "A:275",
      "A:276",
      "A:277",
      "A:278",
      "A:279",
      "A:28",
      "A:280",
      "A:281",
      "A:282",
      "A:283",
      "A:284",
      "A:285",
      "A:286",
      "A:287",
      "A:288",
      "A:289",
      "A:29",
      "A:290",
      "A:291",
      "A:292",
      "A:293",
      "A:294",
      "A:295",
      "A:296",
      "A:297",
      "A:298",
      "A:299",
      "A:3",
      "A:30",
      "A:300",
      "A:301",
      "A:302",
      "A:303",
      "A:304",
      "A:305",
      "A:306",
      "A:307",
      "A:308",
      "A:309",
      "A:31",
      "A:310",
      "A:311",
      "A:312",
      "A:313",
      "A:314",
      "A:315",
      "A:316",
      "A:317",
      "A:318",
      "A:319",
      "A:32",
      "A:320",
      "A:321",
      "A:322",
      "A:323",
      "A:324",
      "A:325",
      "A:326",
      "A:327",
      "A:328",
      "A:329",
      "A:33",
      "A:330",
      "A:331",
      "A:332",
      "A:333",
      "A:334",
      "A:335",
      "A:336",
      "A:337",
      "A:338",
      "A:339",
      "A:34",
      "A:340",
      "A:341",
      "A:342",
      "A:343",
      "A:344",
      "A:345",
      "A:346",
      "A:347",
      "A:348",
      "A:349",
      "A:35",
      "A:350",
      "A:351",
      "A:352",
      "A:353",
      "A:354",
      "A:355",
      "A:356",
      "A:357",
      "A:358",
      "A:359",
      "A:36",
      "A:360",
      "A:361",
      "A:362",
      "A:363",
      "A:364",
      "A:365",
      "A:366",
      "A:367",
      "A:368",
      "A:369",
      "A:37",
      "A:370",
      "A:371",
      "A:372",
      "A:373",
      "A:374",
      "A:375",
      "A:376",
      "A:377",
      "A:378",
      "A:379",
      "A:38",
      "A:380",
      "A:381",
      "A:382",
      "A:383",
      "A:384",
      "A:385",
      "A:386",
      "A:387",
      "A:388",
      "A:389",
      "A:39",
      "A:390",
      "A:391",
      "A:392",
      "A:393",
      "A:394",
      "A:395",
      "A:396",
      "A:397",
      "A:398",
      "A:399",
      "A:4",
      "A:40",
      "A:400",
      "A:401",
      "A:402",
      "A:403",
      "A:404",
      "A:405",
      "A:406",
      "A:407",
      "A:408",
      "A:409",
      "A:41",
      "A:410",
      "A:411",
      "A:412",
      "A:413",
      "A:42",
      "A:43",
      "A:44",
      "A:45",
      "A:46",
      "A:47",
      "A:48",
      "A:49",
      "A:5",
      "A:50",
      "A:500",
      "A:51",
      "A:52",
      "A:53",
      "A:54",
      "A:55",
      "A:56",
      "A:57",
      "A:58",
      "A:59",
      "A:6",
      "A:60",
      "A:61",
      "A:62",
      "A:63",
      "A:64",
      "A:65",
      "A:66",
      "A:67",
      "A:68",
      "A:69",
      "A:7",
      "A:70",
      "A:71",
      "A:72",
      "A:73",
      "A:74",
      "A:75",
      "A:76",
      "A:77",
      "A:78",
      "A:79",
      "A:8",
      "A:80",
      "A:81",
      "A:82",
      "A:83",
      "A:84",
      "A:85",
      "A:86",
      "A:87",
      "A:88",
      "A:89",
      "A:9",
      "A:90",
      "A:91",
      "A:92",
      "A:93",
      "A:94",
      "A:95",
      "A:96",
      "A:97",
      "A:98",
      "A:99"
    ],
    "A:126": [
      "A:10",
      "A:100",
      "A:101",
      "A:102",
      "A:103",
      "A:104",
      "A:105",
      "A:106",
      "A:107",
      "A:108",
      "A:109",
      "A:11",
      "A:110",
      "A:111",
      "A:112",
      "A:113",
      "A:114",
      "A:115",
      "A:116",
      "A:117",
      "A:118",
      "A:119",
      "A:12",
      "A:120",
      "A:121",
      "A:122",
      "A:123",
      "A:124",
      "A:125",
      "A:127",
      "A:128",
      "A:129",
      "A:13",
      "A:130",
      "A:131",
      "A:132",
      "A:133",
      "A:134",
      "A:135",
      "A:136",
      "A:137",
      "A:138",
      "A:139",
      "A:14",
      "A:140",
      "A:141",
      "A:142",
      "A:143",
      "A:144",
      "A:145",
      "A:146",
      "A:147",
      "A:148",
      "A:149",
      "A:15",
      "A:150",
      "A:151",
      "A:152",
      "A:153",
      "A:154",
      "A:155",
      "A:156",
      "A:157",
      "A:158",
      "A:159",
      "A:16",
      "A:160",
      "A:161",
      "A:162",
      "A:163",
      "A:164",
      "A:165",
      "A:166",
      "A:167",
      "A:168",
      "A:169",
      "A:17",
      "A:170",
      "A:171",
      "A:172",
      "A:173",
      "A:174",
      "A:175",
      "A:176",
      "A:177",
      "A:178",
      "A:179",
      "A:18",
      "A:180",
      "A:181",
      "A:182",
      "A:183",
      "A:184",
      "A:185",
      "A:186",
      "A:187",
      "A:188",
      "A:189",
      "A:19",
      "A:190",
      "A:191",
      "A:192",
      "A:193",
      "A:194",
      "A:195",
      "A:196",
      "A:197",
      "A:198",
      "A:199",
      "A:20",
      "A:200",
      "A:201",
      "A:202",
      "A:203",
      "A:204",
      "A:205",
      "A:206",
      "A:207",
      "A:208",
      "A:209",
      "A:21",
      "A:210",
      "A:211",
      "A:212",
      "A:213",
      "A:214",
      "A:215",
      "A:216",
      "A:217",
      "A:218",
      "A:219",
      "A:22",
      "A:220",
      "A:221",
      "A:222",
      "A:223",
      "A:224",
      "A:225",
      "A:226",
      "A:227",
      "A:228",
      "A:229",
      "A:23",
      "A:230",
      "A:231",
      "A:232",
      "A:233",
      "A:234",
      "A:235",
      "A:236",
      "A:237",
      "A:238",
      "A:239",
      "A:24",
      "A:240",
      "A:241",
      "A:242",
      "A:243",
      "A:244",
      "A:245",
      "A:246",
      "A:247",
      "A:248",
      "A:249",
      "A:25",
      "A:250",
      "A:251",
      "A:252",
      "A:253",
      "A:254",
      "A:255",
      "A:256",
      "A:257",
      "A:258",
      "A:259",
      "A:26",
      "A:260",
      "A:261",
      "A:262",
      "A:263",
      "A:264",
      "A:265",
      "A:266",
      "A:267",
      "A:268",
      "A:269",
      "A:27",
      "A:270",
      "A:271",
      "A:272",
      "A:273",
      "A:274",
      "A:275",
      "A:276",
      "A:277",
      "A:278",
      "A:279",
      "A:28",
      "A:280",
      "A:281",
      "A:282",
      "A:283",
      "A:284",
      "A:285",
      "A:286",
      "A:287",
      "A:288",
      "A:289",
      "A:29",
      "A:290",
      "A:291",
      "A:292",
      "A:293",
      "A:294",
      "A:295",
      "A:296",
      "A:297",
      "A:298",
      "A:299",
      "A:3",
      "A:30",
      "A:300",
      "A:301",
      "A:302",
      "A:303",
      "A:304",
      "A:305",
      "A:306",
      "A:307",
      "A:308",
      "A:309",
      "A:31",
      "A:310",
      "A:311",
      "A:312",
      "A:313",
      "A:314",
      "A:315",
      "A:316",
      "A:317",
      "A:318",
      "A:319",
      "A:32",
      "A:320",
      "A:321",
      "A:322",
      "A:323",
      "A:324",
      "A:325",
      "A:326",
      "A:327",
      "A:328",
      "A:329",
      "A:33",
      "A:330",
      "A:331",
      "A:332",
      "A:333",
      "A:334",
      "A:335",
      "A:336",
      "A:337",
      "A:338",
      "A:339",
      "A:34",
      "A:340",
      "A:341",
      "A:342",
      "A:343",
      "A:344",
      "A:345",
      "A:346",
      "A:347",
      "A:348",
      "A:349",
      "A:35",
      "A:350",
      "A:351",
      "A:352",
      "A:353",
      "A:354",
      "A:355",
      "A:356",
      "A:357",
      "A:358",
      "A:359",
      "A:36",
      "A:360",
      "A:361",
      "A:362",
      "A:363",
      "A:364",
      "A:365",
      "A:366",
      "A:367",
      "A:368",
      "A:369",
      "A:37",
      "A:370",
      "A:371",
      "A:372",
      "A:373",
      "A:374",
      "A:375",
      "A:376",
      "A:377",
      "A:378",
      "A:379",
      "A:38",
      "A:380",
      "A:381",
      "A:382",
      "A:383",
      "A:384",
      "A:385",
      "A:386",
      "A:387",
      "A:388",
      "A:389",
      "A:39",
      "A:390",
      "A:391",
      "A:392",
      "A:393",
      "A:394",
      "A:395",
      "A:396",
      "A:397",
      "A:398",
      "A:399",
      "A:4",
      "A:40",
      "A:400",
      "A:401",
      "A:402",
      "A:403",
      "A:404",
      "A:405",
      "A:406",
      "A:407",
      "A:408",
      "A:409",
      "A:41",
      "A:410",
      "A:411",
      "A:412",
      "A:413",
      "A:42",
      "A:43",
      "A:44",
      "A:45",
      "A:46",
      "A:47",
      "A:48",
      "A:49",
      "A:5",
      "A:50",
      "A:500",
      "A:51",
      "A:52",
      "A:53",
      "A:54",
      "A:55",
      "A:56",
      "A:57",
      "A:58",
      "A:59",
      "A:6",
      "A:60",
      "A:61",
      "A:62",
      "A:63",
      "A:64",
      "A:65",
      "A:66",
      "A:67",
      "A:68",
      "A:69",
      "A:7",
      "A:70",
      "A:71",
      "A:72",
      "A:73",
      "A:74",
      "A:75",
      "A:76",
      "A:77",
      "A:78",
      "A:79",
      "A:8",
      "A:80",
      "A:81",
      "A:82",
      "A:83",
      "A:84",
      "A:85",
      "A:86",
      "A:87",
      "A:88",
      "A:89",
      "A:9",
      "A:90",
      "A:91",
      "A:92",
      "A:93",
      "A:94",
      "A:95",
      "A:96",
      "A:97",
      "A:98",
      "A:99"
    ],
    "A:127": [
      "A:10",
      "A:100",
      "A:101",
      "A:102",
      "A:103",
      "A:104",
      "A:105",
      "A:106",
      "A:107",
      "A:108",
      "A:109",
      "A:11",
      "A:110",
      "A:111",
      "A:112",
      "A:113",
      "A:114",
      "A:115",
      "A:116",
      "A:117",
      "A:118",
      "A:119",
      "A:12",
      "A:120",
      "A:121",
      "A:122",
      "A:123",
      "A:124",
      "A:125",
      "A:126",
      "A:128",
      "A:129",
      "A:13",
      "A:130",
      "A:131",
      "A:132",
      "A:133",
      "A:134",
      "A:135",
      "A:136",
      "A:137",
      "A:138",
      "A:139",
      "A:14",
      "A:140",
      "A:141",
      "A:142",
      "A:143",
      "A:144",
      "A:145",
      "A:146",
      "A:147",
      "A:148",
      "A:149",
      "A:15",
      "A:150",
      "A:151",
      "A:152",
      "A:153",
      "A:154",
      "A:155",
      "A:156",
      "A:157",
      "A:158",
      "A:159",
      "A:16",
      "A:160",
      "A:161",
      "A:162",
      "A:163",
      "A:164",
      "A:165",
      "A:166",
      "A:167",
      "A:168",
      "A:169",
      "A:17",
      "A:170",
      "A:171",
      "A:172",
      "A:173",
      "A:174",
      "A:175",
      "A:176",
      "A:177",
      "A:178",
      "A:179",
      "A:18",
      "A:180",
      "A:181",
      "A:182",
      "A:183",
      "A:184",
      "A:185",
      "A:186",
      "A:187",
      "A:188",
      "A:189",
      "A:19",
      "A:190",
      "A:191",
      "A:192",
      "A:193",
      "A:194",
      "A:195",
      "A:196",
      "A:197",
      "A:198",
      "A:199",
      "A:20",
      "A:200",
      "A:201",
      "A:202",
      "A:203",
      "A:204",
      "A:205",
      "A:206",
      "A:207",
      "A:208",
      "A:209",
      "A:21",
      "A:210",
      "A:211",
      "A:212",
      "A:213",
      "A:214",
      "A:215",
      "A:216",
      "A:217",
      "A:218",
      "A:219",
      "A:22",
      "A:220",
      "A:221",
      "A:222",
      "A:223",
      "A:224",
      "A:225",
      "A:226",
      "A:227",
      "A:228",
      "A:229",
      "A:23",
      "A:230",
      "A:231",
      "A:232",
      "A:233",
      "A:234",
      "A:235",
      "A:236",
      "A:237",
      "A:238",
      "A:239",
      "A:24",
      "A:240",
      "A:241",
      "A:242",
      "A:243",
      "A:244",
      "A:245",
      "A:246",
      "A:247",
      "A:248",
      "A:249",
      "A:25",
      "A:250",
      "A:251",
      "A:252",
      "A:253",
      "A:254",
      "A:255",
      "A:256",
      "A:257",
      "A:258",
      "A:259",
      "A:26",
      "A:260",
      "A:261",
      "A:262",
      "A:263",
      "A:264",
      "A:265",
      "A:266",
      "A:267",
      "A:268",
      "A:269",
      "A:27",
      "A:270",
      "A:271",
      "A:272",
      "A:273",
      "A:274",
      "A:275",
      "A:276",
      "A:277",
      "A:278",
      "A:279",
      "A:28",
      "A:280",
      "A:281",
      "A:282",
      "A:283",
      "A:284",
      "A:285",
      "A:286",
      "A:287",
      "A:288",
      "A:289",
      "A:29",
      "A:290",
      "A:291",
      "A:292",
      "A:293",
      "A:294",
      "A:295",
      "A:296",
      "A:297",
      "A:298",
      "A:299",
      "A:3",
      "A:30",
      "A:300",
      "A:301",
      "A:302",
      "A:303",
      "A:304",
      "A:305",
      "A:306",
      "A:307",
      "A:308",
      "A:309",
      "A:31",
      "A:310",
      "A:311",
      "A:312",
      "A:313",
      "A:314",
      "A:315",
      "A:316",
      "A:317",
      "A:318",
      "A:319",
      "A:32",
      "A:320",
      "A:321",
      "A:322",
      "A:323",
      "A:324",
      "A:325",
      "A:326",
      "A:327",
      "A:328",
      "A:329",
      "A:33",
      "A:330",
      "A:331",
      "A:332",
      "A:333",
      "A:334",
      "A:335",
      "A:336",
      "A:337",
      "A:338",
      "A:339",
      "A:34",
      "A:340",
      "A:341",
      "A:342",
      "A:343",
      "A:344",
      "A:345",
      "A:346",
      "A:347",
      "A:348",
      "A:349",
      "A:35",
      "A:350",
      "A:351",
      "A:352",
      "A:353",
      "A:354",
      "A:355",
      "A:356",
      "A:357",
      "A:358",
      "A:359",
      "A:36",
      "A:360",
      "A:361",
      "A:362",
      "A:363",
      "A:364",
      "A:365",
      "A:366",
      "A:367",
      "A:368",
      "A:369",
      "A:37",
      "A:370",
      "A:371",
      "A:372",
      "A:373",
      "A:374",
      "A:375",
      "A:376",
      "A:377",
      "A:378",
      "A:379",
      "A:38",
      "A:380",
      "A:381",
      "A:382",
      "A:383",
      "A:384",
      "A:385",
      "A:386",
      "A:387",
      "A:388",
      "A:389",
      "A:39",
      "A:390",
      "A:391",
      "A:392",
      "A:393",
      "A:394",
      "A:395",
      "A:396",
      "A:397",
      "A:398",
      "A:399",
      "A:4",
      "A:40",
      "A:400",
      "A:401",
      "A:402",
      "A:403",
      "A:404",
      "A:405",
      "A:406",
      "A:407",
      "A:408",
      "A:409",
      "A:41",
      "A:410",
      "A:411",
      "A:412",
      "A:413",
      "A:42",
      "A:43",
      "A:44",
      "A:45",
      "A:46",
      "A:47",
      "A:48",
      "A:49",
      "A:5",
      "A:50",
      "A:500",
      "A:51",
      "A:52",
      "A:53",
      "A:54",
      "A:55",
      "A:56",
      "A:57",
      "A:58",
      "A:59",
      "A:6",
      "A:60",
      "A:61",
      "A:62",
      "A:63",
      "A:64",
      "A:65",
      "A:66",
      "A:67",
      "A:68",
      "A:69",
      "A:7",
      "A:70",
      "A:71",
      "A:72",
      "A:73",
      "A:74",
      "A:75",
      "A:76",
      "A:77",
      "A:78",
      "A:79",
      "A:8",
      "A:80",
      "A:81",
      "A:82",
      "A:83",
      "A:84",
      "A:85",
      "A:86",
      "A:87",
      "A:88",
      "A:89",
      "A:9",
      "A:90",
      "A:91",
      "A:92",
      "A:93",
      "A:94",
      "A:95",
      "A:96",
      "A:97",
      "A:98",
      "A:99"
    ],
    "A:128": [
      "A:10",
      "A:100",
      "A:101",
      "A:102",
      "A:103",
      "A:104",
      "A:105",
      "A:106",
      "A:107",
      "A:108",
      "A:109",
      "A:11",
      "A:110",
      "A:111",
      "A:112",
      "A:113",
      "A:114",
      "A:115",
      "A:116",
      "A:117",
      "A:118",
      "A:119",
      "A:12",
      "A:120",
      "A:121",
      "A:122",
      "A:123",
      "A:124",
      "A:125",
      "A:126",
      "A:127",
      "A:129",
      "A:13",
      "A:130",
      "A:131",
      "A:132",
      "A:133",
      "A:134",
      "A:135",
      "A:136",
      "A:137",
      "A:138",
      "A:139",
      "A:14",
      "A:140",
      "A:141",
      "A:142",
      "A:143",
      "A:144",
      "A:145",
      "A:146",
      "A:147",
      "A:148",
      "A:149",
      "A:15",
      "A:150",
      "A:151",
      "A:152",
      "A:153",
      "A:154",
      "A:155",
      "A:156",
      "A:157",
      "A:158",
      "A:159",
      "A:16",
      "A:160",
      "A:161",
      "A:162",
      "A:163",
      "A:164",
      "A:165",
      "A:166",
      "A:167",
      "A:168",
      "A:169",
      "A:17",
      "A:170",
      "A:171",
      "A:172",
      "A:173",
      "A:174",
      "A:175",
      "A:176",
      "A:177",
      "A:178",
      "A:179",
      "A:18",
      "A:180",
      "A:181",
      "A:182",
      "A:183",
      "A:184",
      "A:185",
      "A:186",
      "A:187",
      "A:188",
      "A:189",
      "A:19",
      "A:190",
      "A:191",
      "A:192",
      "A:193",
      "A:194",
      "A:195",
      "A:196",
      "A:197",
      "A:198",
      "A:199",
      "A:20",
      "A:200",
      "A:201",
      "A:202",
      "A:203",
      "A:204",
      "A:205",
      "A:206",
      "A:207",
      "A:208",
      "A:209",
      "A:21",
      "A:210",
      "A:211",
      "A:212",
      "A:213",
      "A:214",
      "A:215",
      "A:216",
      "A:217",
      "A:218",
      "A:219",
      "A:22",
      "A:220",
      "A:221",
      "A:222",
      "A:223",
      "A:224",
      "A:225",
      "A:226",
      "A:227",
      "A:228",
      "A:229",
      "A:23",
      "A:230",
      "A:231",
      "A:232",
      "A:233",
      "A:234",
      "A:235",
      "A:236",
      "A:237",
      "A:238",
      "A:239",
      "A:24",
      "A:240",
      "A:241",
      "A:242",
      "A:243",
      "A:244",
      "A:245",
      "A:246",
      "A:247",
      "A:248",
      "A:249",
      "A:25",
      "A:250",
      "A:251",
      "A:252",
      "A:253",
      "A:254",
      "A:255",
      "A:256",
      "A:257",
      "A:258",
      "A:259",
      "A:26",
      "A:260",
      "A:261",
      "A:262",
      "A:263",
      "A:264",
      "A:265",
      "A:266",
      "A:267",
      "A:268",
      "A:269",
      "A:27",
      "A:270",
      "A:271",
      "A:272",
      "A:273",
      "A:274",
      "A:275",
      "A:276",
      "A:277",
      "A:278",
      "A:279",
      "A:28",
      "A:280",
      "A:281",
      "A:282",
      "A:283",
      "A:284",
      "A:285",
      "A:286",
      "A:287",
      "A:288",
      "A:289",
      "A:29",
      "A:290",
      "A:291",
      "A:292",
      "A:293",
      "A:294",
      "A:295",
      "A:296",
      "A:297",
      "A:298",
      "A:299",
      "A:3",
      "A:30",
      "A:300",
      "A:301",
      "A:302",
      "A:303",
      "A:304",
      "A:305",
      "A:306",
      "A:307",
      "A:308",
      "A:309",
      "A:31",
      "A:310",
      "A:311",
      "A:312",
      "A:313",
      "A:314",
      "A:315",
      "A:316",
      "A:317",
      "A:318",
      "A:319",
      "A:32",
      "A:320",
      "A:321",
      "A:322",
      "A:323",
      "A:324",
      "A:325",
      "A:326",
      "A:327",
      "A:328",
      "A:329",
      "A:33",
      "A:330",
      "A:331",
      "A:332",
      "A:333",
      "A:334",
      "A:335",
      "A:336",
      "A:337",
      "A:338",
      "A:339",
      "A:34",
      "A:340",
      "A:341",
      "A:342",
      "A:343",
      "A:344",
      "A:345",
      "A:346",
      "A:347",
      "A:348",
      "A:349",
      "A:35",
      "A:350",
      "A:351",
      "A:352",
      "A:353",
      "A:354",
      "A:355",
      "A:356",
      "A:357",
      "A:358",
      "A:359",
      "A:36",
      "A:360",
      "A:361",
      "A:362",
      "A:363",
      "A:364",
      "A:365",
      "A:366",
      "A:367",
      "A:368",
      "A:369",
      "A:37",
      "A:370",
      "A:371",
      "A:372",
      "A:373",
      "A:374",
      "A:375",
      "A:376",
      "A:377",
      "A:378",
      "A:379",
      "A:38",
      "A:380",
      "A:381",
      "A:382",
      "A:383",
      "A:384",
      "A:385",
      "A:386",
      "A:387",
      "A:388",
      "A:389",
      "A:39",
      "A:390",
      "A:391",
      "A:392",
      "A:393",
      "A:394",
      "A:395",
      "A:396",
      "A:397",
      "A:398",
      "A:399",
      "A:4",
      "A:40",
      "A:400",
      "A:401",
      "A:402",
      "A:403",
      "A:404",
      "A:405",
      "A:406",
      "A:407",
      "A:408",
      "A:409",
      "A:41",
      "A:410",
      "A:411",
      "A:412",
      "A:413",
      "A:42",
      "A:43",
      "A:44",
      "A:45",
      "A:46",
      "A:47",
      "A:48",
      "A:49",
      "A:5",
      "A:50",
      "A:500",
      "A:51",
      "A:52",
      "A:53",
      "A:54",
      "A:55",
      "A:56",
      "A:57",
      "A:58",
      "A:59",
      "A:6",
      "A:60",
      "A:61",
      "A:62",
      "A:63",
      "A:64",
      "A:65",
      "A:66",
      "A:67",
      "A:68",
      "A:69",
      "A:7",
      "A:70",
      "A:71",
      "A:72",
      "A:73",
      "A:74",
      "A:75",
      "A:76",
      "A:77",
      "A:78",
      "A:79",
      "A:8",
      "A:80",
      "A:81",
      "A:82",
      "A:83",
      "A:84",
      "A:85",
      "A:86",
      "A:87",
      "A:88",
      "A:89",
      "A:9",
      "A:90",
      "A:91",
      "A:92",
      "A:93",
      "A:94",
      "A:95",
      "A:96",
      "A:97",
      "A:98",
      "A:99"
    ],
    "A:129": [
      "A:10",
      "A:100",
      "A:101",
      "A:102",
      "A:103",
      "A:104",
      "A:105",
      "A:106",
      "A:107",
      "A:108",
      "A:109",
      "A:11",
      "A:110",
      "A:111",
      "A:112",
      "A:113",
      "A:114",
      "A:115",
      "A:116",
      "A:117",
      "A:118",
      "A:119",
      "A:12",
      "A:120",
      "A:121",
      "A:122",
      "A:123",
      "A:124",
      "A:125",
      "A:126",
      "A:127",
      "A:128",
      "A:13",
      "A:130",
      "A:131",
      "A:132",
      "A:133",
      "A:134",
      "A:135",
      "A:136",
      "A:137",
      "A:138",
      "A:139",
      "A:14",
      "A:140",
      "A:141",
      "A:142",
      "A:143",
      "A:144",
      "A:145",
      "A:146",
      "A:147",
      "A:148",
      "A:149",
      "A:15",
      "A:150",
      "A:151",
      "A:152",
      "A:153",
      "A:154",
      "A:155",
      "A:156",
      "A:157",
      "A:158",
      "A:159",
      "A:16",
      "A:160",
      "A:161",
      "A:162",
      "A:163",
      "A:164",
      "A:165",
      "A:166",
      "A:167",
      "A:168",
      "A:169",
      "A:17",
      "A:170",
      "A:171",
      "A:172",
      "A:173",
      "A:174",
      "A:175",
      "A:176",
      "A:177",
      "A:178",
      "A:179",
      "A:18",
      "A:180",
      "A:181",
      "A:182",
      "A:183",
      "A:184",
      "A:185",
      "A:186",
      "A:187",
      "A:188",
      "A:189",
      "A:19",
      "A:190",
      "A:191",
      "A:192",
      "A:193",
      "A:194",
      "A:195",
      "A:196",
      "A:197",
      "A:198",
      "A:199",
      "A:20",
      "A:200",
      "A:201",
      "A:202",
      "A:203",
      "A:204",
      "A:205",
      "A:206",
      "A:207",
      "A:208",
      "A:209",
      "A:21",
      "A:210",
      "A:211",
      "A:212",
      "A:213",
      "A:214",
      "A:215",
      "A:216",
      "A:217",
      "A:218",
      "A:219",
      "A:22",
      "A:220",
      "A:221",
      "A:222",
      "A:223",
      "A:224",
      "A:225",
      "A:226",
      "A:227",
      "A:228",
      "A:229",
      "A:23",
      "A:230",
      "A:231",
      "A:232",
      "A:233",
      "A:234",
      "A:235",
      "A:236",
      "A:237",
      "A:238",
      "A:239",
      "A:24",
      "A:240",
      "A:241",
      "A:242",
      "A:243",
      "A:244",
      "A:245",
      "A:246",
      "A:247",
      "A:248",
      "A:249",
      "A:25",
      "A:250",
      "A:251",
      "A:252",
      "A:253",
      "A:254",
      "A:255",
      "A:256",
      "A:257",
      "A:258",
      "A:259",
      "A:26",
      "A:260",
      "A:261",
      "A:262",
      "A:263",
      "A:264",
      "A:265",
      "A:266",
      "A:267",
      "A:268",
      "A:269",
      "A:27",
      "A:270",
      "A:271",
      "A:272",
      "A:273",
      "A:274",
      "A:275",
      "A:276",
      "A:277",
      "A:278",
      "A:279",
      "A:28",
      "A:280",
      "A:281",
      "A:282",
      "A:283",
      "A:284",
      "A:285",
      "A:286",
      "A:287",
      "A:288",
      "A:289",
      "A:29",
      "A:290",
      "A:291",
      "A:292",
      "A:293",
      "A:294",
      "A:295",
      "A:296",
      "A:297",
      "A:298",
      "A:299",
      "A:3",
      "A:30",
      "A:300",
      "A:301",
      "A:302",
      "A:303",
      "A:304",
      "A:305",
      "A:306",
      "A:307",
      "A:308",
      "A:309",
      "A:31",
      "A:310",
      "A:311",
      "A:312",
      "A:313",
      "A:314",
      "A:315",
      "A:316",
      "A:317",
      "A:318",
      "A:319",
      "A:32",
      "A:320",
      "A:321",
      "A:322",
      "A:323",
      "A:324",
      "A:325",
      "A:326",
      "A:327",
      "A:328",
      "A:329",
      "A:33",
      "A:330",
      "A:331",
      "A:332",
      "A:333",
      "A:334",
      "A:335",
      "A:336",
      "A:337",
      "A:338",
      "A:339",
      "A:34",
      "A:340",
      "A:341",
      "A:342",
      "A:343",
      "A:344",
      "A:345",
      "A:346",
      "A:347",
      "A:348",
      "A:349",
      "A:35",
      "A:350",
      "A:351",
      "A:352",
      "A:353",
      "A:354",
      "A:355",
      "A:356",
      "A:357",
      "A:358",
      "A:359",
      "A:36",
      "A:360",
      "A:361",
      "A:362",
      "A:363",
      "A:364",
      "A:365",
      "A:366",
      "A:367",
      "A:368",
      "A:369",
      "A:37",
      "A:370",
      "A:371",
      "A:372",
      "A:373",
      "A:374",
      "A:375",
      "A:376",
      "A:377",
      "A:378",
      "A:379",
      "A:38",
      "A:380",
      "A:381",
      "A:382",
      "A:383",
      "A:384",
      "A:385",
      "A:386",
      "A:387",
      "A:388",
      "A:389",
      "A:39",
      "A:390",
      "A:391",
      "A:392",
      "A:393",
      "A:394",
      "A:395",
      "A:396",
      "A:397",
      "A:398",
      "A:399",
      "A:4",
      "A:40",
      "A:400",
      "A:401",
      "A:402",
      "A:403",
      "A:404",
      "A:405",
      "A:406",
      "A:407",
      "A:408",
      "A:409",
      "A:41",
      "A:410",
      "A:411",
      "A:412",
      "A:413",
      "A:42",
      "A:43",
      "A:44",
      "A:45",
      "A:46",
      "A:47",
      "A:48",
      "A:49",
      "A:5",
      "A:50",
      "A:500",
      "A:51",
      "A:52",
      "A:53",
      "A:54",
      "A:55",
      "A:56",
      "A:57",
      "A:58",
      "A:59",
      "A:6",
      "A:60",
      "A:61",
      "A:62",
      "A:63",
      "A:64",
      "A:65",
      "A:66",
      "A:67",
      "A:68",
      "A:69",
      "A:7",
      "A:70",
      "A:71",
      "A:72",
      "A:73",
      "A:74",
      "A:75",
      "A:76",
      "A:77",
      "A:78",
      "A:79",
      "A:8",
      "A:80",
      "A:81",
      "A:82",
      "A:83",
      "A:84",
      "A:85",
      "A:86",
      "A:87",
      "A:88",
      "A:89",
      "A:9",
      "A:90",
      "A:91",
      "A:92",
      "A:93",
      "A:94",
      "A:95",
      "A:96",
      "A:97",
      "A:98",
      "A:99"
    ],
    "A:130": [
      "A:10",
      "A:100",
      "A:101",
      "A:102",
      "A:103",
      "A:104",
      "A:105",
      "A:106",
      "A:107",
      "A:108",
      "A:109",
      "A:11",
      "A:110",
      "A:111",
      "A:112",
      "A:113",
      "A:114",
      "A:115",
      "A:116",
      "A:117",
      "A:118",
      "A:119",
      "A:12",
      "A:120",
      "A:121",
      "A:122",
      "A:123",
      "A:124",
      "A:125",
      "A:126",
      "A:127",
      "A:128",
      "A:129",
      "A:13",
      "A:131",
      "A:132",
      "A:133",
      "A:134",
      "A:135",
      "A:136",
      "A:137",
      "A:138",
      "A:139",
      "A:14",
      "A:140",
      "A:141",
      "A:142",
      "A:143",
      "A:144",
      "A:145",
      "A:146",
      "A:147",
      "A:148",
      "A:149",
      "A:15",
      "A:150",
      "A:151",
      "A:152",
      "A:153",
      "A:154",
      "A:155",
      "A:156",
      "A:157",
      "A:158",
      "A:159",
      "A:16",
      "A:160",
      "A:161",
      "A:162",
      "A:163",
      "A:164",
      "A:165",
      "A:166",
      "A:167",
      "A:168",
      "A:169",
      "A:17",
      "A:170",
      "A:171",
      "A:172",
      "A:173",
      "A:174",
      "A:175",
      "A:176",
      "A:177",
      "A:178",
      "A:179",
      "A:18",
      "A:180",
      "A:181",
      "A:182",
      "A:183",
      "A:184",
      "A:185",
      "A:186",
      "A:187",
      "A:188",
      "A:189",
      "A:19",
      "A:190",
      "A:191",
      "A:192",
      "A:193",
      "A:194",
      "A:195",
      "A:196",
      "A:197",
      "A:198",
      "A:199",
      "A:20",
      "A:200",
      "A:201",
      "A:202",
      "A:203",
      "A:204",
      "A:205",
      "A:206",
      "A:207",
      "A:208",
      "A:209",
      "A:21",
      "A:210",
      "A:211",
      "A:212",
      "A:213",
      "A:214",
      "A:215",
      "A:216",
      "A:217",
      "A:218",
      "A:219",
      "A:22",
      "A:220",
      "A:221",
      "A:222",
      "A:223",
      "A:224",
      "A:225",
      "A:226",
      "A:227",
      "A:228",
      "A:229",
      "A:23",
      "A:230",
      "A:231",
      "A:232",
      "A:233",
      "A:234",
      "A:235",
      "A:236",
      "A:237",
      "A:238",
      "A:239",
      "A:24",
      "A:240",
      "A:241",
      "A:242",
      "A:243",
      "A:244",
      "A:245",
      "A:246",
      "A:247",
      "A:248",
      "A:249",
      "A:25",
      "A:250",
      "A:251",
      "A:252",
      "A:253",
      "A:254",
      "A:255",
      "A:256",
      "A:257",
      "A:258",
      "A:259",
      "A:26",
      "A:260",
      "A:261",
      "A:262",
      "A:263",
      "A:264",
      "A:265",
      "A:266",
      "A:267",
      "A:268",
      "A:269",
      "A:27",
      "A:270",
      "A:271",
      "A:272",
      "A:273",
      "A:274",
      "A:275",
      "A:276",
      "A:277",
      "A:278",
      "A:279",
      "A:28",
      "A:280",
      "A:281",
      "A:282",
      "A:283",
      "A:284",
      "A:285",
      "A:286",
      "A:287",
      "A:288",
      "A:289",
      "A:29",
      "A:290",
      "A:291",
      "A:292",
      "A:293",
      "A:294",
      "A:295",
      "A:296",
      "A:297",
      "A:298",
      "A:299",
      "A:3",
      "A:30",
      "A:300",
      "A:301",
      "A:302",
      "A:303",
      "A:304",
      "A:305",
      "A:306",
      "A:307",
      "A:308",
      "A:309",
      "A:31",
      "A:310",
      "A:311",
      "A:312",
      "A:313",
      "A:314",
      "A:315",
      "A:316",
      "A:317",
      "A:318",
      "A:319",
      "A:32",
      "A:320",
      "A:321",
      "A:322",
      "A:323",
      "A:324",
      "A:325",
      "A:326",
      "A:327",
      "A:328",
      "A:329",
      "A:33",
      "A:330",
      "A:331",
      "A:332",
      "A:333",
      "A:334",
      "A:335",
      "A:336",
      "A:337",
      "A:338",
      "A:339",
      "A:34",
      "A:340",
      "A:341",
      "A:342",
      "A:343",
      "A:344",
      "A:345",
      "A:346",
      "A:347",
      "A:348",
      "A:349",
      "A:35",
      "A:350",
      "A:351",
      "A:352",
      "A:353",
      "A:354",
      "A:355",
      "A:356",
      "A:357",
      "A:358",
      "A:359",
      "A:36",
      "A:360",
      "A:361",
      "A:362",
      "A:363",
      "A:364",
      "A:365",
      "A:366",
      "A:367",
      "A:368",
      "A:369",
      "A:37",
      "A:370",
      "A:371",
      "A:372",
      "A:373",
      "A:374",
      "A:375",
      "A:376",
      "A:377",
      "A:378",
      "A:379",
      "A:38",
      "A:380",
      "A:381",
      "A:382",
      "A:383",
      "A:384",
      "A:385",
      "A:386",
      "A:387",
      "A:388",
      "A:389",
      "A:39",
      "A:390",
      "A:391",
      "A:392",
      "A:393",
      "A:394",
      "A:395",
      "A:396",
      "A:397",
      "A:398",
      "A:399",
      "A:4",
      "A:40",
      "A:400",
      "A:401",
      "A:402",
      "A:403",
      "A:404",
      "A:405",
      "A:406",
      "A:407",
      "A:408",
      "A:409",
      "A:41",
      "A:410",
      "A:411",
      "A:412",
      "A:413",
      "A:42",
      "A:43",
      "A:44",
      "A:45",
      "A:46",
      "A:47",
      "A:48",
      "A:49",
      "A:5",
      "A:50",
      "A:500",
      "A:51",
      "A:52",
      "A:53",
      "A:54",
      "A:55",
      "A:56",
      "A:57",
      "A:58",
      "A:59",
      "A:6",
      "A:60",
      "A:61",
      "A:62",
      "A:63",
      "A:64",
      "A:65",
      "A:66",
      "A:67",
      "A:68",
      "A:69",
      "A:7",
      "A:70",
      "A:71",
      "A:72",
      "A:73",
      "A:74",
      "A:75",
      "A:76",
      "A:77",
      "A:78",
      "A:79",
      "A:8",
      "A:80",
      "A:81",
      "A:82",
      "A:83",
      "A:84",
      "A:85",
      "A:86",
      "A:87",
      "A:88",
      "A:89",
      "A:9",
      "A:90",
      "A:91",
      "A:92",
      "A:93",
      "A:94",
      "A:95",
      "A:96",
      "A:97",
      "A:98",
      "A:99"
    ],
    "A:131": [
      "A:10",
      "A:100",
      "A:101",
      "A:102",
      "A:103",
      "A:104",
      "A:105",
      "A:106",
      "A:107",
      "A:108",
      "A:109",
      "A:11",
      "A:110",
      "A:111",
      "A:112",
      "A:113",
      "A:114",
      "A:115",
      "A:116",
      "A:117",
      "A:118",
      "A:119",
      "A:12",
      "A:120",
      "A:121",
      "A:122",
      "A:123",
      "A:124",
      "A:125",
      "A:126",
      "A:127",
      "A:128",
      "A:129",
      "A:13",
      "A:130",
      "A:132",
      "A:133",
      "A:134",
      "A:135",
      "A:136",
      "A:137",
      "A:138",
      "A:139",
      "A:14",
      "A:140",
      "A:141",
      "A:142",
      "A:143",
      "A:144",
      "A:145",
      "A:146",
      "A:147",
      "A:148",
      "A:149",
      "A:15",
      "A:150",
      "A:151",
      "A:152",
      "A:153",
      "A:154",
      "A:155",
      "A:156",
      "A:157",
      "A:158",
      "A:159",
      "A:16",
      "A:160",
      "A:161",
      "A:162",
      "A:163",
      "A:164",
      "A:165",
      "A:166",
      "A:167",
      "A:168",
      "A:169",
      "A:17",
      "A:170",
      "A:171",
      "A:172",
      "A:173",
      "A:174",
      "A:175",
      "A:176",
      "A:177",
      "A:178",
      "A:179",
      "A:18",
      "A:180",
      "A:181",
      "A:182",
      "A:183",
      "A:184",
      "A:185",
      "A:186",
      "A:187",
      "A:188",
      "A:189",
      "A:19",
      "A:190",
      "A:191",
      "A:192",
      "A:193",
      "A:194",
      "A:195",
      "A:196",
      "A:197",
      "A:198",
      "A:199",
      "A:20",
      "A:200",
      "A:201",
      "A:202",
      "A:203",
      "A:204",
      "A:205",
      "A:206",
      "A:207",
      "A:208",
      "A:209",
      "A:21",
      "A:210",
      "A:211",
      "A:212",
      "A:213",
      "A:214",
      "A:215",
      "A:216",
      "A:217",
      "A:218",
      "A:219",
      "A:22",
      "A:220",
      "A:221",
      "A:222",
      "A:223",
      "A:224",
      "A:225",
      "A:226",
      "A:227",
      "A:228",
      "A:229",
      "A:23",
      "A:230",
      "A:231",
      "A:232",
      "A:233",
      "A:234",
      "A:235",
      "A:236",
      "A:237",
      "A:238",
      "A:239",
      "A:24",
      "A:240",
      "A:241",
      "A:242",
      "A:243",
      "A:244",
      "A:245",
      "A:246",
      "A:247",
      "A:248",
      "A:249",
      "A:25",
      "A:250",
      "A:251",
      "A:252",
      "A:253",
      "A:254",
      "A:255",
      "A:256",
      "A:257",
      "A:258",
      "A:259",
      "A:26",
      "A:260",
      "A:261",
      "A:262",
      "A:263",
      "A:264",
      "A:265",
      "A:266",
      "A:267",
      "A:268",
      "A:269",
      "A:27",
      "A:270",
      "A:271",
      "A:272",
      "A:273",
      "A:274",
      "A:275",
      "A:276",
      "A:277",
      "A:278",
      "A:279",
      "A:28",
      "A:280",
      "A:281",
      "A:282",
      "A:283",
      "A:284",
      "A:285",
      "A:286",
      "A:287",
      "A:288",
      "A:289",
      "A:29",
      "A:290",
      "A:291",
      "A:292",
      "A:293",
      "A:294",
      "A:295",
      "A:296",
      "A:297",
      "A:298",
      "A:299",
      "A:3",
      "A:30",
      "A:300",
      "A:301",
      "A:302",
      "A:303",
      "A:304",
      "A:305",
      "A:306",
      "A:307",
      "A:308",
      "A:309",
      "A:31",
      "A:310",
      "A:311",
      "A:312",
      "A:313",
      "A:314",
      "A:315",
      "A:316",
      "A:317",
      "A:318",
      "A:319",
      "A:32",
      "A:320",
      "A:321",
      "A:322",
      "A:323",
      "A:324",
      "A:325",
      "A:326",
      "A:327",
      "A:328",
      "A:329",
      "A:33",
      "A:330",
      "A:331",
      "A:332",
      "A:333",
      "A:334",
      "A:335",
      "A:336",
      "A:337",
      "A:338",
      "A:339",
      "A:34",
      "A:340",
      "A:341",
      "A:342",
      "A:343",
      "A:344",
      "A:345",
      "A:346",
      "A:347",
      "A:348",
      "A:349",
      "A:35",
      "A:350",
      "A:351",
      "A:352",
      "A:353",
      "A:354",
      "A:355",
      "A:356",
      "A:357",
      "A:358",
      "A:359",
      "A:36",
      "A:360",
      "A:361",
      "A:362",
      "A:363",
      "A:364",
      "A:365",
      "A:366",
      "A:367",
      "A:368",
      "A:369",
      "A:37",
      "A:370",
      "A:371",
      "A:372",
      "A:373",
      "A:374",
      "A:375",
      "A:376",
      "A:377",
      "A:378",
      "A:379",
      "A:38",
      "A:380",
      "A:381",
      "A:382",
      "A:383",
      "A:384",
      "A:385",
      "A:386",
      "A:387",
      "A:388",
      "A:389",
      "A:39",
      "A:390",
      "A:391",
      "A:392",
      "A:393",
      "A:394",
      "A:395",
      "A:396",
      "A:397",
      "A:398",
      "A:399",
      "A:4",
      "A:40",
      "A:400",
      "A:401",
      "A:402",
      "A:403",
      "A:404",
      "A:405",
      "A:406",
      "A:407",
      "A:408",
      "A:409",
      "A:41",
      "A:410",
      "A:411",
      "A:412",
      "A:413",
      "A:42",
      "A:43",
      "A:44",
      "A:45",
      "A:46",
      "A:47",
      "A:48",
      "A:49",
      "A:5",
      "A:50",
      "A:500",
      "A:51",
      "A:52",
      "A:53",
      "A:54",
      "A:55",
      "A:56",
      "A:57",
      "A:58",
      "A:59",
      "A:6",
      "A:60",
      "A:61",
      "A:62",
      "A:63",
      "A:64",
      "A:65",
      "A:66",
      "A:67",
      "A:68",
      "A:69",
      "A:7",
      "A:70",
      "A:71",
      "A:72",
      "A:73",
      "A:74",
      "A:75",
      "A:76",
      "A:77",
      "A:78",
      "A:79",
      "A:8",
      "A:80",
      "A:81",
      "A:82",
      "A:83",
      "A:84",
      "A:85",
      "A:86",
      "A:87",
      "A:88",
      "A:89",
      "A:9",
      "A:90",
      "A:91",
      "A:92",
      "A:93",
      "A:94",
      "A:95",
      "A:96",
      "A:97",
      "A:98",
      "A:99"
    ],
    "A:132": [
      "A:10",
      "A:100",
      "A:101",
      "A:102",
      "A:103",
      "A:104",
      "A:105",
      "A:106",
      "A:107",
      "A:108",
      "A:109",
      "A:11",
      "A:110",
      "A:111",
      "A:112",
      "A:113",
      "A:114",
      "A:115",
      "A:116",
      "A:117",
      "A:118",
      "A:119",
      "A:12",
      "A:120",
      "A:121",
      "A:122",
      "A:123",
      "A:124",
      "A:125",
      "A:126",
      "A:127",
      "A:128",
      "A:129",
      "A:13",
      "A:130",
      "A:131",
      "A:133",
      "A:134",
      "A:135",
      "A:136",
      "A:137",
      "A:138",
      "A:139",
      "A:14",
      "A:140",
      "A:141",
      "A:142",
      "A:143",
      "A:144",
      "A:145",
      "A:146",
      "A:147",
      "A:148",
      "A:149",
      "A:15",
      "A:150",
      "A:151",
      "A:152",
      "A:153",
      "A:154",
      "A:155",
      "A:156",
      "A:157",
      "A:158",
      "A:159",
      "A:16",
      "A:160",
      "A:161",
      "A:162",
      "A:163",
      "A:164",
      "A:165",
      "A:166",
      "A:167",
      "A:168",
      "A:169",
      "A:17",
      "A:170",
      "A:171",
      "A:172",
      "A:173",
      "A:174",
      "A:175",
      "A:176",
      "A:177",
      "A:178",
      "A:179",
      "A:18",
      "A:180",
      "A:181",
      "A:182",
      "A:183",
      "A:184",
      "A:185",
      "A:186",
      "A:187",
      "A:188",
      "A:189",
      "A:19",
      "A:190",
      "A:191",
      "A:192",
      "A:193",
      "A:194",
      "A:195",
      "A:196",
      "A:197",
      "A:198",
      "A:199",
      "A:20",
      "A:200",
      "A:201",
      "A:202",
      "A:203",
      "A:204",
      "A:205",
      "A:206",
      "A:207",
      "A:208",
      "A:209",
      "A:21",
      "A:210",
      "A:211",
      "A:212",
      "A:213",
      "A:214",
      "A:215",
      "A:216",
      "A:217",
      "A:218",
      "A:219",
      "A:22",
      "A:220",
      "A:221",
      "A:222",
      "A:223",
      "A:224",
      "A:225",
      "A:226",
      "A:227",
      "A:228",
      "A:229",
      "A:23",
      "A:230",
      "A:231",
      "A:232",
      "A:233",
      "A:234",
      "A:235",
      "A:236",
      "A:237",
      "A:238",
      "A:239",
      "A:24",
      "A:240",
      "A:241",
      "A:242",
      "A:243",
      "A:244",
      "A:245",
      "A:246",
      "A:247",
      "A:248",
      "A:249",
      "A:25",
      "A:250",
      "A:251",
      "A:252",
      "A:253",
      "A:254",
      "A:255",
      "A:256",
      "A:257",
      "A:258",
      "A:259",
      "A:26",
      "A:260",
      "A:261",
      "A:262",
      "A:263",
      "A:264",
      "A:265",
      "A:266",
      "A:267",
      "A:268",
      "A:269",
      "A:27",
      "A:270",
      "A:271",
      "A:272",
      "A:273",
      "A:274",
      "A:275",
      "A:276",
      "A:277",
      "A:278",
      "A:279",
      "A:28",
      "A:280",
      "A:281",
      "A:282",
      "A:283",
      "A:284",
      "A:285",
      "A:286",
      "A:287",
      "A:288",
      "A:289",
      "A:29",
      "A:290",
      "A:291",
      "A:292",
      "A:293",
      "A:294",
      "A:295",
      "A:296",
      "A:297",
      "A:298",
      "A:299",
      "A:3",
      "A:30",
      "A:300",
      "A:301",
      "A:302",
      "A:303",
      "A:304",
      "A:305",
      "A:306",
      "A:307",
      "A:308",
      "A:309",
      "A:31",
      "A:310",
      "A:311",
      "A:312",
      "A:313",
      "A:314",
      "A:315",
      "A:316",
      "A:317",
      "A:318",
      "A:319",
      "A:32",
      "A:320",
      "A:321",
      "A:322",
      "A:323",
      "A:324",
      "A:325",
      "A:326",
      "A:327",
      "A:328",
      "A:329",
      "A:33",
      "A:330",
      "A:331",
      "A:332",
      "A:333",
      "A:334",
      "A:335",
      "A:336",
      "A:337",
      "A:338",
      "A:339",
      "A:34",
      "A:340",
      "A:341",
      "A:342",
      "A:343",
      "A:344",
      "A:345",
      "A:346",
      "A:347",
      "A:348",
      "A:349",
      "A:35",
      "A:350",
      "A:351",
      "A:352",
      "A:353",
      "A:354",
      "A:355",
      "A:356",
      "A:357",
      "A:358",
      "A:359",
      "A:36",
      "A:360",
      "A:361",
      "A:362",
      "A:363",
      "A:364",
      "A:365",
      "A:366",
      "A:367",
      "A:368",
      "A:369",
      "A:37",
      "A:370",
      "A:371",
      "A:372",
      "A:373",
      "A:374",
      "A:375",
      "A:376",
      "A:377",
      "A:378",
      "A:379",
      "A:38",
      "A:380",
      "A:381",
      "A:382",
      "A:383",
      "A:384",
      "A:385",
      "A:386",
      "A:387",
      "A:388",
      "A:389",
      "A:39",
      "A:390",
      "A:391",
      "A:392",
      "A:393",
      "A:394",
      "A:395",
      "A:396",
      "A:397",
      "A:398",
      "A:399",
      "A:4",
      "A:40",
      "A:400",
      "A:401",
      "A:402",
      "A:403",
      "A:404",
      "A:405",
      "A:406",
      "A:407",
      "A:408",
      "A:409",
      "A:41",
      "A:410",
      "A:411",
      "A:412",
      "A:413",
      "A:42",
      "A:43",
      "A:44",
      "A:45",
      "A:46",
      "A:47",
      "A:48",
      "A:49",
      "A:5",
      "A:50",
      "A:500",
      "A:51",
      "A:52",
      "A:53",
      "A:54",
      "A:55",
      "A:56",
      "A:57",
      "A:58",
      "A:59",
      "A:6",
      "A:60",
      "A:61",
      "A:62",
      "A:63",
      "A:64",
      "A:65",
      "A:66",
      "A:67",
      "A:68",
      "A:69",
      "A:7",
      "A:70",
      "A:71",
      "A:72",
      "A:73",
      "A:74",
      "A:75",
      "A:76",
      "A:77",
      "A:78",
      "A:79",
      "A:8",
      "A:80",
      "A:81",
      "A:82",
      "A:83",
      "A:84",
      "A:85",
      "A:86",
      "A:87",
      "A:88",
      "A:89",
      "A:9",
      "A:90",
      "A:91",
      "A:92",
      "A:93",
      "A:94",
      "A:95",
      "A:96",
      "A:97",
      "A:98",
      "A:99"
    ],
    "A:133": [
      "A:10",
      "A:100",
      "A:101",
      "A:102",
      "A:103",
      "A:104",
      "A:105",
      "A:106",
      "A:107",
      "A:108",
      "A:109",
      "A:11",
      "A:110",
      "A:111",
      "A:112",
      "A:113",
      "A:114",
      "A:115",
      "A:116",
      "A:117",
      "A:118",
      "A:119",
      "A:12",
      "A:120",
      "A:121",
      "A:122",
      "A:123",
      "A:124",
      "A:125",
      "A:126",
      "A:127",
      "A:128",
      "A:129",
      "A:13",
      "A:130",
      "A:131",
      "A:132",
      "A:134",
      "A:135",
      "A:136",
      "A:137",
      "A:138",
      "A:139",
      "A:14",
      "A:140",
      "A:141",
      "A:142",
      "A:143",
      "A:144",
      "A:145",
      "A:146",
      "A:147",
      "A:148",
      "A:149",
      "A:15",
      "A:150",
      "A:151",
      "A:152",
      "A:153",
      "A:154",
      "A:155",
      "A:156",
      "A:157",
      "A:158",
      "A:159",
      "A:16",
      "A:160",
      "A:161",
      "A:162",
      "A:163",
      "A:164",
      "A:165",
      "A:166",
      "A:167",
      "A:168",
      "A:169",
      "A:17",
      "A:170",
      "A:171",
      "A:172",
      "A:173",
      "A:174",
      "A:175",
      "A:176",
      "A:177",
      "A:178",
      "A:179",
      "A:18",
      "A:180",
      "A:181",
      "A:182",
      "A:183",
      "A:184",
      "A:185",
      "A:186",
      "A:187",
      "A:188",
      "A:189",
      "A:19",
      "A:190",
      "A:191",
      "A:192",
      "A:193",
      "A:194",
      "A:195",
      "A:196",
      "A:197",
      "A:198",
      "A:199",
      "A:20",
      "A:200",
      "A:201",
      "A:202",
      "A:203",
      "A:204",
      "A:205",
      "A:206",
      "A:207",
      "A:208",
      "A:209",
      "A:21",
      "A:210",
      "A:211",
      "A:212",
      "A:213",
      "A:214",
      "A:215",
      "A:216",
      "A:217",
      "A:218",
      "A:219",
      "A:22",
      "A:220",
      "A:221",
      "A:222",
      "A:223",
      "A:224",
      "A:225",
      "A:226",
      "A:227",
      "A:228",
      "A:229",
      "A:23",
      "A:230",
      "A:231",
      "A:232",
      "A:233",
      "A:234",
      "A:235",
      "A:236",
      "A:237",
      "A:238",
      "A:239",
      "A:24",
      "A:240",
      "A:241",
      "A:242",
      "A:243",
      "A:244",
      "A:245",
      "A:246",
      "A:247",
      "A:248",
      "A:249",
      "A:25",
      "A:250",
      "A:251",
      "A:252",
      "A:253",
      "A:254",
      "A:255",
      "A:256",
      "A:257",
      "A:258",
      "A:259",
      "A:26",
      "A:260",
      "A:261",
      "A:262",
      "A:263",
      "A:264",
      "A:265",
      "A:266",
      "A:267",
      "A:268",
      "A:269",
      "A:27",
      "A:270",
      "A:271",
      "A:272",
      "A:273",
      "A:274",
      "A:275",
      "A:276",
      "A:277",
      "A:278",
      "A:279",
      "A:28",
      "A:280",
      "A:281",
      "A:282",
      "A:283",
      "A:284",
      "A:285",
      "A:286",
      "A:287",
      "A:288",
      "A:289",
      "A:29",
      "A:290",
      "A:291",
      "A:292",
      "A:293",
      "A:294",
      "A:295",
      "A:296",
      "A:297",
      "A:298",
      "A:299",
      "A:3",
      "A:30",
      "A:300",
      "A:301",
      "A:302",
      "A:303",
      "A:304",
      "A:305",
      "A:306",
      "A:307",
      "A:308",
      "A:309",
      "A:31",
      "A:310",
      "A:311",
      "A:312",
      "A:313",
      "A:314",
      "A:315",
      "A:316",
      "A:317",
      "A:318",
      "A:319",
      "A:32",
      "A:320",
      "A:321",
      "A:322",
      "A:323",
      "A:324",
      "A:325",
      "A:326",
      "A:327",
      "A:328",
      "A:329",
      "A:33",
      "A:330",
      "A:331",
      "A:332",
      "A:333",
      "A:334",
      "A:335",
      "A:336",
      "A:337",
      "A:338",
      "A:339",
      "A:34",
      "A:340",
      "A:341",
      "A:342",
      "A:343",
      "A:344",
      "A:345",
      "A:346",
      "A:347",
      "A:348",
      "A:349",
      "A:35",
      "A:350",
      "A:351",
      "A:352",
      "A:353",
      "A:354",
      "A:355",
      "A:356",
      "A:357",
      "A:358",
      "A:359",
      "A:36",
      "A:360",
      "A:361",
      "A:362",
      "A:363",
      "A:364",
      "A:365",
      "A:366",
      "A:367",
      "A:368",
      "A:369",
      "A:37",
      "A:370",
      "A:371",
      "A:372",
      "A:373",
      "A:374",
      "A:375",
      "A:376",
      "A:377",
      "A:378",
      "A:379",
      "A:38",
      "A:380",
      "A:381",
      "A:382",
      "A:383",
      "A:384",
      "A:385",
      "A:386",
      "A:387",
      "A:388",
      "A:389",
      "A:39",
      "A:390",
      "A:391",
      "A:392",
      "A:393",
      "A:394",
      "A:395",
      "A:396",
      "A:397",
      "A:398",
      "A:399",
      "A:4",
      "A:40",
      "A:400",
      "A:401",
      "A:402",
      "A:403",
      "A:404",
      "A:405",
      "A:406",
      "A:407",
      "A:408",
      "A:409",
      "A:41",
      "A:410",
      "A:411",
      "A:412",
      "A:413",
      "A:42",
      "A:43",
      "A:44",
      "A:45",
      "A:46",
      "A:47",
      "A:48",
      "A:49",
      "A:5",
      "A:50",
      "A:500",
      "A:51",
      "A:52",
      "A:53",
      "A:54",
      "A:55",
      "A:56",
      "A:57",
      "A:58",
      "A:59",
      "A:6",
      "A:60",
      "A:61",
      "A:62",
      "A:63",
      "A:64",
      "A:65",
      "A:66",
      "A:67",
      "A:68",
      "A:69",
      "A:7",
      "A:70",
      "A:71",
      "A:72",
      "A:73",
      "A:74",
      "A:75",
      "A:76",
      "A:77",
      "A:78",
      "A:79",
      "A:8",
      "A:80",
      "A:81",
      "A:82",
      "A:83",
      "A:84",
      "A:85",
      "A:86",
      "A:87",
      "A:88",
      "A:89",
      "A:9",
      "A:90",
      "A:91",
      "A:92",
      "A:93",
      "A:94",
      "A:95",
      "A:96",
      "A:97",
      "A:98",
      "A:99"
    ],
    "A:134": [
      "A:10",
      "A:100",
      "A:101",
      "A:102",
      "A:103",
      "A:104",
      "A:105",
      "A:106",
      "A:107",
      "A:108",
      "A:109",
      "A:11",
      "A:110",
      "A:111",
      "A:112",
      "A:113",
      "A:114",
      "A:115",
      "A:116",
      "A:117",
      "A:118",
      "A:119",
      "A:12",
      "A:120",
      "A:121",
      "A:122",
      "A:123",
      "A:124",
      "A:125",
      "A:126",
      "A:127",
      "A:128",
      "A:129",
      "A:13",
      "A:130",
      "A:131",
      "A:132",
      "A:133",
      "A:135",
      "A:136",
      "A:137",
      "A:138",
      "A:139",
      "A:14",
      "A:140",
      "A:141",
      "A:142",
      "A:143",
      "A:144",
      "A:145",
      "A:146",
      "A:147",
      "A:148",
      "A:149",
      "A:15",
      "A:150",
      "A:151",
      "A:152",
      "A:153",
      "A:154",
      "A:155",
      "A:156",
      "A:157",
      "A:158",
      "A:159",
      "A:16",
      "A:160",
      "A:161",
      "A:162",
      "A:163",
      "A:164",
      "A:165",
      "A:166",
      "A:167",
      "A:168",
      "A:169",
      "A:17",
      "A:170",
      "A:171",
      "A:172",
      "A:173",
      "A:174",
      "A:175",
      "A:176",
      "A:177",
      "A:178",
      "A:179",
      "A:18",
      "A:180",
      "A:181",
      "A:182",
      "A:183",
      "A:184",
      "A:185",
      "A:186",
      "A:187",
      "A:188",
      "A:189",
      "A:19",
      "A:190",
      "A:191",
      "A:192",
      "A:193",
      "A:194",
      "A:195",
      "A:196",
      "A:197",
      "A:198",
      "A:199",
      "A:20",
      "A:200",
      "A:201",
      "A:202",
      "A:203",
      "A:204",
      "A:205",
      "A:206",
      "A:207",
      "A:208",
      "A:209",
      "A:21",
      "A:210",
      "A:211",
      "A:212",
      "A:213",
      "A:214",
      "A:215",
      "A:216",
      "A:217",
      "A:218",
      "A:219",
      "A:22",
      "A:220",
      "A:221",
      "A:222",
      "A:223",
      "A:224",
      "A:225",
      "A:226",
      "A:227",
      "A:228",
      "A:229",
      "A:23",
      "A:230",
      "A:231",
      "A:232",
      "A:233",
      "A:234",
      "A:235",
      "A:236",
      "A:237",
      "A:238",
      "A:239",
      "A:24",
      "A:240",
      "A:241",
      "A:242",
      "A:243",
      "A:244",
      "A:245",
      "A:246",
      "A:247",
      "A:248",
      "A:249",
      "A:25",
      "A:250",
      "A:251",
      "A:252",
      "A:253",
      "A:254",
      "A:255",
      "A:256",
      "A:257",
      "A:258",
      "A:259",
      "A:26",
      "A:260",
      "A:261",
      "A:262",
      "A:263",
      "A:264",
      "A:265",
      "A:266",
      "A:267",
      "A:268",
      "A:269",
      "A:27",
      "A:270",
      "A:271",
      "A:272",
      "A:273",
      "A:274",
      "A:275",
      "A:276",
      "A:277",
      "A:278",
      "A:279",
      "A:28",
      "A:280",
      "A:281",
      "A:282",
      "A:283",
      "A:284",
      "A:285",
      "A:286",
      "A:287",
      "A:288",
      "A:289",
      "A:29",
      "A:290",
      "A:291",
      "A:292",
      "A:293",
      "A:294",
      "A:295",
      "A:296",
      "A:297",
      "A:298",
      "A:299",
      "A:3",
      "A:30",
      "A:300",
      "A:301",
      "A:302",
      "A:303",
      "A:304",
      "A:305",
      "A:306",
      "A:307",
      "A:308",
      "A:309",
      "A:31",
      "A:310",
      "A:311",
      "A:312",
      "A:313",
      "A:314",
      "A:315",
      "A:316",
      "A:317",
      "A:318",
      "A:319",
      "A:32",
      "A:320",
      "A:321",
      "A:322",
      "A:323",
      "A:324",
      "A:325",
      "A:326",
      "A:327",
      "A:328",
      "A:329",
      "A:33",
      "A:330",
      "A:331",
      "A:332",
      "A:333",
      "A:334",
      "A:335",
      "A:336",
      "A:337",
      "A:338",
      "A:339",
      "A:34",
      "A:340",
      "A:341",
      "A:342",
      "A:343",
      "A:344",
      "A:345",
      "A:346",
      "A:347",
      "A:348",
      "A:349",
      "A:35",
      "A:350",
      "A:351",
      "A:352",
      "A:353",
      "A:354",
      "A:355",
      "A:356",
      "A:357",
      "A:358",
      "A:359",
      "A:36",
      "A:360",
      "A:361",
      "A:362",
      "A:363",
      "A:364",
      "A:365",
      "A:366",
      "A:367",
      "A:368",
      "A:369",
      "A:37",
      "A:370",
      "A:371",
      "A:372",
      "A:373",
      "A:374",
      "A:375",
      "A:376",
      "A:377",
      "A:378",
      "A:379",
      "A:38",
      "A:380",
      "A:381",
      "A:382",
      "A:383",
      "A:384",
      "A:385",
      "A:386",
      "A:387",
      "A:388",
      "A:389",
      "A:39",
      "A:390",
      "A:391",
      "A:392",
      "A:393",
      "A:394",
      "A:395",
      "A:396",
      "A:397",
      "A:398",
      "A:399",
      "A:4",
      "A:40",
      "A:400",
      "A:401",
      "A:402",
      "A:403",
      "A:404",
      "A:405",
      "A:406",
      "A:407",
      "A:408",
      "A:409",
      "A:41",
      "A:410",
      "A:411",
      "A:412",
      "A:413",
      "A:42",
      "A:43",
      "A:44",
      "A:45",
      "A:46",
      "A:47",
      "A:48",
      "A:49",
      "A:5",
      "A:50",
      "A:500",
      "A:51",
      "A:52",
      "A:53",
      "A:54",
      "A:55",
      "A:56",
      "A:57",
      "A:58",
      "A:59",
      "A:6",
      "A:60",
      "A:61",
      "A:62",
      "A:63",
      "A:64",
      "A:65",
      "A:66",
      "A:67",
      "A:68",
      "A:69",
      "A:7",
      "A:70",
      "A:71",
      "A:72",
      "A:73",
      "A:74",
      "A:75",
      "A:76",
      "A:77",
      "A:78",
      "A:79",
      "A:8",
      "A:80",
      "A:81",
      "A:82",
      "A:83",
      "A:84",
      "A:85",
      "A:86",
      "A:87",
      "A:88",
      "A:89",
      "A:9",
      "A:90",
      "A:91",
      "A:92",
      "A:93",
      "A:94",
      "A:95",
      "A:96",
      "A:97",
      "A:98",
      "A:99"
    ],
    "A:135": [
      "A:10",
      "A:100",
      "A:101",
      "A:102",
      "A:103",
      "A:104",
      "A:105",
      "A:106",
      "A:107",
      "A:108",
      "A:109",
      "A:11",
      "A:110",
      "A:111",
      "A:112",
      "A:113",
      "A:114",
      "A:115",
      "A:116",
      "A:117",
      "A:118",
      "A:119",
      "A:12",
      "A:120",
      "A:121",
      "A:122",
      "A:123",
      "A:124",
      "A:125",
      "A:126",
      "A:127",
      "A:128",
      "A:129",
      "A:13",
      "A:130",
      "A:131",
      "A:132",
      "A:133",
      "A:134",
      "A:136",
      "A:137",
      "A:138",
      "A:139",
      "A:14",
      "A:140",
      "A:141",
      "A:142",
      "A:143",
      "A:144",
      "A:145",
      "A:146",
      "A:147",
      "A:148",
      "A:149",
      "A:15",
      "A:150",
      "A:151",
      "A:152",
      "A:153",
      "A:154",
      "A:155",
      "A:156",
      "A:157",
      "A:158",
      "A:159",
      "A:16",
      "A:160",
      "A:161",
      "A:162",
      "A:163",
      "A:164",
      "A:165",
      "A:166",
      "A:167",
      "A:168",
      "A:169",
      "A:17",
      "A:170",
      "A:171",
      "A:172",
      "A:173",
      "A:174",
      "A:175",
      "A:176",
      "A:177",
      "A:178",
      "A:179",
      "A:18",
      "A:180",
      "A:181",
      "A:182",
      "A:183",
      "A:184",
      "A:185",
      "A:186",
      "A:187",
      "A:188",
      "A:189",
      "A:19",
      "A:190",
      "A:191",
      "A:192",
      "A:193",
      "A:194",
      "A:195",
      "A:196",
      "A:197",
      "A:198",
      "A:199",
      "A:20",
      "A:200",
      "A:201",
      "A:202",
      "A:203",
      "A:204",
      "A:205",
      "A:206",
      "A:207",
      "A:208",
      "A:209",
      "A:21",
      "A:210",
      "A:211",
      "A:212",
      "A:213",
      "A:214",
      "A:215",
      "A:216",
      "A:217",
      "A:218",
      "A:219",
      "A:22",
      "A:220",
      "A:221",
      "A:222",
      "A:223",
      "A:224",
      "A:225",
      "A:226",
      "A:227",
      "A:228",
      "A:229",
      "A:23",
      "A:230",
      "A:231",
      "A:232",
      "A:233",
      "A:234",
      "A:235",
      "A:236",
      "A:237",
      "A:238",
      "A:239",
      "A:24",
      "A:240",
      "A:241",
      "A:242",
      "A:243",
      "A:244",
      "A:245",
      "A:246",
      "A:247",
      "A:248",
      "A:249",
      "A:25",
      "A:250",
      "A:251",
      "A:252",
      "A:253",
      "A:254",
      "A:255",
      "A:256",
      "A:257",
      "A:258",
      "A:259",
      "A:26",
      "A:260",
      "A:261",
      "A:262",
      "A:263",
      "A:264",
      "A:265",
      "A:266",
      "A:267",
      "A:268",
      "A:269",
      "A:27",
      "A:270",
      "A:271",
      "A:272",
      "A:273",
      "A:274",
      "A:275",
      "A:276",
      "A:277",
      "A:278",
      "A:279",
      "A:28",
      "A:280",
      "A:281",
      "A:282",
      "A:283",
      "A:284",
      "A:285",
      "A:286",
      "A:287",
      "A:288",
      "A:289",
      "A:29",
      "A:290",
      "A:291",
      "A:292",
      "A:293",
      "A:294",
      "A:295",
      "A:296",
      "A:297",
      "A:298",
      "A:299",
      "A:3",
      "A:30",
      "A:300",
      "A:301",
      "A:302",
      "A:303",
      "A:304",
      "A:305",
      "A:306",
      "A:307",
      "A:308",
      "A:309",
      "A:31",
      "A:310",
      "A:311",
      "A:312",
      "A:313",
      "A:314",
      "A:315",
      "A:316",
      "A:317",
      "A:318",
      "A:319",
      "A:32",
      "A:320",
      "A:321",
      "A:322",
      "A:323",
      "A:324",
      "A:325",
      "A:326",
      "A:327",
      "A:328",
      "A:329",
      "A:33",
      "A:330",
      "A:331",
      "A:332",
      "A:333",
      "A:334",
      "A:335",
      "A:336",
      "A:337",
      "A:338",
      "A:339",
      "A:34",
      "A:340",
      "A:341",
      "A:342",
      "A:343",
      "A:344",
      "A:345",
      "A:346",
      "A:347",
      "A:348",
      "A:349",
      "A:35",
      "A:350",
      "A:351",
      "A:352",
      "A:353",
      "A:354",
      "A:355",
      "A:356",
      "A:357",
      "A:358",
      "A:359",
      "A:36",
      "A:360",
      "A:361",
      "A:362",
      "A:363",
      "A:364",
      "A:365",
      "A:366",
      "A:367",
      "A:368",
      "A:369",
      "A:37",
      "A:370",
      "A:371",
      "A:372",
      "A:373",
      "A:374",
      "A:375",
      "A:376",
      "A:377",
      "A:378",
      "A:379",
      "A:38",
      "A:380",
      "A:381",
      "A:382",
      "A:383",
      "A:384",
      "A:385",
      "A:386",
      "A:387",
      "A:388",
      "A:389",
      "A:39",
      "A:390",
      "A:391",
      "A:392",
      "A:393",
      "A:394",
      "A:395",
      "A:396",
      "A:397",
      "A:398",
      "A:399",
      "A:4",
      "A:40",
      "A:400",
      "A:401",
      "A:402",
      "A:403",
      "A:404",
      "A:405",
      "A:406",
      "A:407",
      "A:408",
      "A:409",
      "A:41",
      "A:410",
      "A:411",
      "A:412",
      "A:413",
      "A:42",
      "A:43",
      "A:44",
      "A:45",
      "A:46",
      "A:47",
      "A:48",
      "A:49",
      "A:5",
      "A:50",
      "A:500",
      "A:51",
      "A:52",
      "A:53",
      "A:54",
      "A:55",
      "A:56",
      "A:57",
      "A:58",
      "A:59",
      "A:6",
      "A:60",
      "A:61",
      "A:62",
      "A:63",
      "A:64",
      "A:65",
      "A:66",
      "A:67",
      "A:68",
      "A:69",
      "A:7",
      "A:70",
      "A:71",
      "A:72",
      "A:73",
      "A:74",
      "A:75",
      "A:76",
      "A:77",
      "A:78",
      "A:79",
      "A:8",
      "A:80",
      "A:81",
      "A:82",
      "A:83",
      "A:84",
      "A:85",
      "A:86",
      "A:87",
      "A:88",
      "A:89",
      "A:9",
      "A:90",
      "A:91",
      "A:92",
      "A:93",
      "A:94",
      "A:95",
      "A:96",
      "A:97",
      "A:98",
      "A:99"
    ],
    "A:136": [
      "A:10",
      "A:100",
      "A:101",
      "A:102",
      "A:103",
      "A:104",
      "A:105",
      "A:106",
      "A:107",
      "A:108",
      "A:109",
      "A:11",
      "A:110",
      "A:111",
      "A:112",
      "A:113",
      "A:114",
      "A:115",
      "A:116",
      "A:117",
      "A:118",
      "A:119",
      "A:12",
      "A:120",
      "A:121",
      "A:122",
      "A:123",
      "A:124",
      "A:125",
      "A:126",
      "A:127",
      "A:128",
      "A:129",
      "A:13",
      "A:130",
      "A:131",
      "A:132",
      "A:133",
      "A:134",
      "A:135",
      "A:137",
      "A:138",
      "A:139",
      "A:14",
      "A:140",
      "A:141",
      "A:142",
      "A:143",
      "A:144",
      "A:145",
      "A:146",
      "A:147",
      "A:148",
      "A:149",
      "A:15",
      "A:150",
      "A:151",
      "A:152",
      "A:153",
      "A:154",
      "A:155",
      "A:156",
      "A:157",
      "A:158",
      "A:159",
      "A:16",
      "A:160",
      "A:161",
      "A:162",
      "A:163",
      "A:164",
      "A:165",
      "A:166",
      "A:167",
      "A:168",
      "A:169",
      "A:17",
      "A:170",
      "A:171",
      "A:172",
      "A:173",
      "A:174",
      "A:175",
      "A:176",
      "A:177",
      "A:178",
      "A:179",
      "A:18",
      "A:180",
      "A:181",
      "A:182",
      "A:183",
      "A:184",
      "A:185",
      "A:186",
      "A:187",
      "A:188",
      "A:189",
      "A:19",
      "A:190",
      "A:191",
      "A:192",
      "A:193",
      "A:194",
      "A:195",
      "A:196",
      "A:197",
      "A:198",
      "A:199",
      "A:20",
      "A:200",
      "A:201",
      "A:202",
      "A:203",
      "A:204",
      "A:205",
      "A:206",
      "A:207",
      "A:208",
      "A:209",
      "A:21",
      "A:210",
      "A:211",
      "A:212",
      "A:213",
      "A:214",
      "A:215",
      "A:216",
      "A:217",
      "A:218",
      "A:219",
      "A:22",
      "A:220",
      "A:221",
      "A:222",
      "A:223",
      "A:224",
      "A:225",
      "A:226",
      "A:227",
      "A:228",
      "A:229",
      "A:23",
      "A:230",
      "A:231",
      "A:232",
      "A:233",
      "A:234",
      "A:235",
      "A:236",
      "A:237",
      "A:238",
      "A:239",
      "A:24",
      "A:240",
      "A:241",
      "A:242",
      "A:243",
      "A:244",
      "A:245",
      "A:246",
      "A:247",
      "A:248",
      "A:249",
      "A:25",
      "A:250",
      "A:251",
      "A:252",
      "A:253",
      "A:254",
      "A:255",
      "A:256",
      "A:257",
      "A:258",
      "A:259",
      "A:26",
      "A:260",
      "A:261",
      "A:262",
      "A:263",
      "A:264",
      "A:265",
      "A:266",
      "A:267",
      "A:268",
      "A:269",
      "A:27",
      "A:270",
      "A:271",
      "A:272",
      "A:273",
      "A:274",
      "A:275",
      "A:276",
      "A:277",
      "A:278",
      "A:279",
      "A:28",
      "A:280",
      "A:281",
      "A:282",
      "A:283",
      "A:284",
      "A:285",
      "A:286",
      "A:287",
      "A:288",
      "A:289",
      "A:29",
      "A:290",
      "A:291",
      "A:292",
      "A:293",
      "A:294",
      "A:295",
      "A:296",
      "A:297",
      "A:298",
      "A:299",
      "A:3",
      "A:30",
      "A:300",
      "A:301",
      "A:302",
      "A:303",
      "A:304",
      "A:305",
      "A:306",
      "A:307",
      "A:308",
      "A:309",
      "A:31",
      "A:310",
      "A:311",
      "A:312",
      "A:313",
      "A:314",
      "A:315",
      "A:316",
      "A:317",
      "A:318",
      "A:319",
      "A:32",
      "A:320",
      "A:321",
      "A:322",
      "A:323",
      "A:324",
      "A:325",
      "A:326",
      "A:327",
      "A:328",
      "A:329",
      "A:33",
      "A:330",
      "A:331",
      "A:332",
      "A:333",
      "A:334",
      "A:335",
      "A:336",
      "A:337",
      "A:338",
      "A:339",
      "A:34",
      "A:340",
      "A:341",
      "A:342",
      "A:343",
      "A:344",
      "A:345",
      "A:346",
      "A:347",
      "A:348",
      "A:349",
      "A:35",
      "A:350",
      "A:351",
      "A:352",
      "A:353",
      "A:354",
      "A:355",
      "A:356",
      "A:357",
      "A:358",
      "A:359",
      "A:36",
      "A:360",
      "A:361",
      "A:362",
      "A:363",
      "A:364",
      "A:365",
      "A:366",
      "A:367",
      "A:368",
      "A:369",
      "A:37",
      "A:370",
      "A:371",
      "A:372",
      "A:373",
      "A:374",
      "A:375",
      "A:376",
      "A:377",
      "A:378",
      "A:379",
      "A:38",
      "A:380",
      "A:381",
      "A:382",
      "A:383",
      "A:384",
      "A:385",
      "A:386",
      "A:387",
      "A:388",
      "A:389",
      "A:39",
      "A:390",
      "A:391",
      "A:392",
      "A:393",
      "A:394",
      "A:395",
      "A:396",
      "A:397",
      "A:398",
      "A:399",
      "A:4",
      "A:40",
      "A:400",
      "A:401",
      "A:402",
      "A:403",
      "A:404",
      "A:405",
      "A:406",
      "A:407",
      "A:408",
      "A:409",
      "A:41",
      "A:410",
      "A:411",
      "A:412",
      "A:413",
      "A:42",
      "A:43",
      "A:44",
      "A:45",
      "A:46",
      "A:47",
      "A:48",
      "A:49",
      "A:5",
      "A:50",
      "A:500",
      "A:51",
      "A:52",
      "A:53",
      "A:54",
      "A:55",
      "A:56",
      "A:57",
      "A:58",
      "A:59",
      "A:6",
      "A:60",
      "A:61",
      "A:62",
      "A:63",
      "A:64",
      "A:65",
      "A:66",
      "A:67",
      "A:68",
      "A:69",
      "A:7",
      "A:70",
      "A:71",
      "A:72",
      "A:73",
      "A:74",
      "A:75",
      "A:76",
      "A:77",
      "A:78",
      "A:79",
      "A:8",
      "A:80",
      "A:81",
      "A:82",
      "A:83",
      "A:84",
      "A:85",
      "A:86",
      "A:87",
      "A:88",
      "A:89",
      "A:9",
      "A:90",
      "A:91",
      "A:92",
      "A:93",
      "A:94",
      "A:95",
      "A:96",
      "A:97",
      "A:98",
      "A:99"
    ],
    "A:137": [
      "A:10",
      "A:100",
      "A:101",
      "A:102",
      "A:103",
      "A:104",
      "A:105",
      "A:106",
      "A:107",
      "A:108",
      "A:109",
      "A:11",
      "A:110",
      "A:111",
      "A:112",
      "A:113",
      "A:114",
      "A:115",
      "A:116",
      "A:117",
      "A:118",
      "A:119",
      "A:12",
      "A:120",
      "A:121",
      "A:122",
      "A:123",
      "A:124",
      "A:125",
      "A:126",
      "A:127",
      "A:128",
      "A:129",
      "A:13",
      "A:130",
      "A:131",
      "A:132",
      "A:133",
      "A:134",
      "A:135",
      "A:136",
      "A:138",
      "A:139",
      "A:14",
      "A:140",
      "A:141",
      "A:142",
      "A:143",
      "A:144",
      "A:145",
      "A:146",
      "A:147",
      "A:148",
      "A:149",
      "A:15",
      "A:150",
      "A:151",
      "A:152",
      "A:153",
      "A:154",
      "A:155",
      "A:156",
      "A:157",
      "A:158",
      "A:159",
      "A:16",
      "A:160",
      "A:161",
      "A:162",
      "A:163",
      "A:164",
      "A:165",
      "A:166",
      "A:167",
      "A:168",
      "A:169",
      "A:17",
      "A:170",
      "A:171",
      "A:172",
      "A:173",
      "A:174",
      "A:175",
      "A:176",
      "A:177",
      "A:178",
      "A:179",
      "A:18",
      "A:180",
      "A:181",
      "A:182",
      "A:183",
      "A:184",
      "A:185",
      "A:186",
      "A:187",
      "A:188",
      "A:189",
      "A:19",
      "A:190",
      "A:191",
      "A:192",
      "A:193",
      "A:194",
      "A:195",
      "A:196",
      "A:197",
      "A:198",
      "A:199",
      "A:20",
      "A:200",
      "A:201",
      "A:202",
      "A:203",
      "A:204",
      "A:205",
      "A:206",
      "A:207",
      "A:208",
      "A:209",
      "A:21",
      "A:210",
      "A:211",
      "A:212",
      "A:213",
      "A:214",
      "A:215",
      "A:216",
      "A:217",
      "A:218",
      "A:219",
      "A:22",
      "A:220",
      "A:221",
      "A:222",
      "A:223",
      "A:224",
      "A:225",
      "A:226",
      "A:227",
      "A:228",
      "A:229",
      "A:23",
      "A:230",
      "A:231",
      "A:232",
      "A:233",
      "A:234",
      "A:235",
      "A:236",
      "A:237",
      "A:238",
      "A:239",
      "A:24",
      "A:240",
      "A:241",
      "A:242",
      "A:243",
      "A:244",
      "A:245",
      "A:246",
      "A:247",
      "A:248",
      "A:249",
      "A:25",
      "A:250",
      "A:251",
      "A:252",
      "A:253",
      "A:254",
      "A:255",
      "A:256",
      "A:257",
      "A:258",
      "A:259",
      "A:26",
      "A:260",
      "A:261",
      "A:262",
      "A:263",
      "A:264",
      "A:265",
      "A:266",
      "A:267",
      "A:268",
      "A:269",
      "A:27",
      "A:270",
      "A:271",
      "A:272",
      "A:273",
      "A:274",
      "A:275",
      "A:276",
      "A:277",
      "A:278",
      "A:279",
      "A:28",
      "A:280",
      "A:281",
      "A:282",
      "A:283",
      "A:284",
      "A:285",
      "A:286",
      "A:287",
      "A:288",
      "A:289",
      "A:29",
      "A:290",
      "A:291",
      "A:292",
      "A:293",
      "A:294",
      "A:295",
      "A:296",
      "A:297",
      "A:298",
      "A:299",
      "A:3",
      "A:30",
      "A:300",
      "A:301",
      "A:302",
      "A:303",
      "A:304",
      "A:305",
      "A:306",
      "A:307",
      "A:308",
      "A:309",
      "A:31",
      "A:310",
      "A:311",
      "A:312",
      "A:313",
      "A:314",
      "A:315",
      "A:316",
      "A:317",
      "A:318",
      "A:319",
      "A:32",
      "A:320",
      "A:321",
      "A:322",
      "A:323",
      "A:324",
      "A:325",
      "A:326",
      "A:327",
      "A:328",
      "A:329",
      "A:33",
      "A:330",
      "A:331",
      "A:332",
      "A:333",
      "A:334",
      "A:335",
      "A:336",
      "A:337",
      "A:338",
      "A:339",
      "A:34",
      "A:340",
      "A:341",
      "A:342",
      "A:343",
      "A:344",
      "A:345",
      "A:346",
      "A:347",
      "A:348",
      "A:349",
      "A:35",
      "A:350",
      "A:351",
      "A:352",
      "A:353",
      "A:354",
      "A:355",
      "A:356",
      "A:357",
      "A:358",
      "A:359",
      "A:36",
      "A:360",
      "A:361",
      "A:362",
      "A:363",
      "A:364",
      "A:365",
      "A:366",
      "A:367",
      "A:368",
      "A:369",
      "A:37",
      "A:370",
      "A:371",
      "A:372",
      "A:373",
      "A:374",
      "A:375",
      "A:376",
      "A:377",
      "A:378",
      "A:379",
      "A:38",
      "A:380",
      "A:381",
      "A:382",
      "A:383",
      "A:384",
      "A:385",
      "A:386",
      "A:387",
      "A:388",
      "A:389",
      "A:39",
      "A:390",
      "A:391",
      "A:392",
      "A:393",
      "A:394",
      "A:395",
      "A:396",
      "A:397",
      "A:398",
      "A:399",
      "A:4",
      "A:40",
      "A:400",
      "A:401",
      "A:402",
      "A:403",
      "A:404",
      "A:405",
      "A:406",
      "A:407",
      "A:408",
      "A:409",
      "A:41",
      "A:410",
      "A:411",
      "A:412",
      "A:413",
      "A:42",
      "A:43",
      "A:44",
      "A:45",
      "A:46",
      "A:47",
      "A:48",
      "A:49",
      "A:5",
      "A:50",
      "A:500",
      "A:51",
      "A:52",
      "A:53",
      "A:54",
      "A:55",
      "A:56",
      "A:57",
      "A:58",
      "A:59",
      "A:6",
      "A:60",
      "A:61",
      "A:62",
      "A:63",
      "A:64",
      "A:65",
      "A:66",
      "A:67",
      "A:68",
      "A:69",
      "A:7",
      "A:70",
      "A:71",
      "A:72",
      "A:73",
      "A:74",
      "A:75",
      "A:76",
      "A:77",
      "A:78",
      "A:79",
      "A:8",
      "A:80",
      "A:81",
      "A:82",
      "A:83",
      "A:84",
      "A:85",
      "A:86",
      "A:87",
      "A:88",
      "A:89",
      "A:9",
      "A:90",
      "A:91",
      "A:92",
      "A:93",
      "A:94",
      "A:95",
      "A:96",
      "A:97",
      "A:98",
      "A:99"
    ],
    "A:138": [
      "A:10",
      "A:100",
      "A:101",
      "A:102",
      "A:103",
      "A:104",
      "A:105",
      "A:106",
      "A:107",
      "A:108",
      "A:109",
      "A:11",
      "A:110",
      "A:111",
      "A:112",
      "A:113",
      "A:114",
      "A:115",
      "A:116",
      "A:117",
      "A:118",
      "A:119",
      "A:12",
      "A:120",
      "A:121",
      "A:122",
      "A:123",
      "A:124",
      "A:125",
      "A:126",
      "A:127",
      "A:128",
      "A:129",
      "A:13",
      "A:130",
      "A:131",
      "A:132",
      "A:133",
      "A:134",
      "A:135",
      "A:136",
      "A:137",
      "A:139",
      "A:14",
      "A:140",
      "A:141",
      "A:142",
      "A:143",
      "A:144",
      "A:145",
      "A:146",
      "A:147",
      "A:148",
      "A:149",
      "A:15",
      "A:150",
      "A:151",
      "A:152",
      "A:153",
      "A:154",
      "A:155",
      "A:156",
      "A:157",
      "A:158",
      "A:159",
      "A:16",
      "A:160",
      "A:161",
      "A:162",
      "A:163",
      "A:164",
      "A:165",
      "A:166",
      "A:167",
      "A:168",
      "A:169",
      "A:17",
      "A:170",
      "A:171",
      "A:172",
      "A:173",
      "A:174",
      "A:175",
      "A:176",
      "A:177",
      "A:178",
      "A:179",
      "A:18",
      "A:180",
      "A:181",
      "A:182",
      "A:183",
      "A:184",
      "A:185",
      "A:186",
      "A:187",
      "A:188",
      "A:189",
      "A:19",
      "A:190",
      "A:191",
      "A:192",
      "A:193",
      "A:194",
      "A:195",
      "A:196",
      "A:197",
      "A:198",
      "A:199",
      "A:20",
      "A:200",
      "A:201",
      "A:202",
      "A:203",
      "A:204",
      "A:205",
      "A:206",
      "A:207",
      "A:208",
      "A:209",
      "A:21",
      "A:210",
      "A:211",
      "A:212",
      "A:213",
      "A:214",
      "A:215",
      "A:216",
      "A:217",
      "A:218",
      "A:219",
      "A:22",
      "A:220",
      "A:221",
      "A:222",
      "A:223",
      "A:224",
      "A:225",
      "A:226",
      "A:227",
      "A:228",
      "A:229",
      "A:23",
      "A:230",
      "A:231",
      "A:232",
      "A:233",
      "A:234",
      "A:235",
      "A:236",
      "A:237",
      "A:238",
      "A:239",
      "A:24",
      "A:240",
      "A:241",
      "A:242",
      "A:243",
      "A:244",
      "A:245",
      "A:246",
      "A:247",
      "A:248",
      "A:249",
      "A:25",
      "A:250",
      "A:251",
      "A:252",
      "A:253",
      "A:254",
      "A:255",
      "A:256",
      "A:257",
      "A:258",
      "A:259",
      "A:26",
      "A:260",
      "A:261",
      "A:262",
      "A:263",
      "A:264",
      "A:265",
      "A:266",
      "A:267",
      "A:268",
      "A:269",
      "A:27",
      "A:270",
      "A:271",
      "A:272",
      "A:273",
      "A:274",
      "A:275",
      "A:276",
      "A:277",
      "A:278",
      "A:279",
      "A:28",
      "A:280",
      "A:281",
      "A:282",
      "A:283",
      "A:284",
      "A:285",
      "A:286",
      "A:287",
      "A:288",
      "A:289",
      "A:29",
      "A:290",
      "A:291",
      "A:292",
      "A:293",
      "A:294",
      "A:295",
      "A:296",
      "A:297",
      "A:298",
      "A:299",
      "A:3",
      "A:30",
      "A:300",
      "A:301",
      "A:302",
      "A:303",
      "A:304",
      "A:305",
      "A:306",
      "A:307",
      "A:308",
      "A:309",
      "A:31",
      "A:310",
      "A:311",
      "A:312",
      "A:313",
      "A:314",
      "A:315",
      "A:316",
      "A:317",
      "A:318",
      "A:319",
      "A:32",
      "A:320",
      "A:321",
      "A:322",
      "A:323",
      "A:324",
      "A:325",
      "A:326",
      "A:327",
      "A:328",
      "A:329",
      "A:33",
      "A:330",
      "A:331",
      "A:332",
      "A:333",
      "A:334",
      "A:335",
      "A:336",
      "A:337",
      "A:338",
      "A:339",
      "A:34",
      "A:340",
      "A:341",
      "A:342",
      "A:343",
      "A:344",
      "A:345",
      "A:346",
      "A:347",
      "A:348",
      "A:349",
      "A:35",
      "A:350",
      "A:351",
      "A:352",
      "A:353",
      "A:354",
      "A:355",
      "A:356",
      "A:357",
      "A:358",
      "A:359",
      "A:36",
      "A:360",
      "A:361",
      "A:362",
      "A:363",
      "A:364",
      "A:365",
      "A:366",
      "A:367",
      "A:368",
      "A:369",
      "A:37",
      "A:370",
      "A:371",
      "A:372",
      "A:373",
      "A:374",
      "A:375",
      "A:376",
      "A:377",
      "A:378",
      "A:379",
      "A:38",
      "A:380",
      "A:381",
      "A:382",
      "A:383",
      "A:384",
      "A:385",
      "A:386",
      "A:387",
      "A:388",
      "A:389",
      "A:39",
      "A:390",
      "A:391",
      "A:392",
      "A:393",
      "A:394",
      "A:395",
      "A:396",
      "A:397",
      "A:398",
      "A:399",
      "A:4",
      "A:40",
      "A:400",
      "A:401",
      "A:402",
      "A:403",
      "A:404",
      "A:405",
      "A:406",
      "A:407",
      "A:408",
      "A:409",
      "A:41",
      "A:410",
      "A:411",
      "A:412",
      "A:413",
      "A:42",
      "A:43",
      "A:44",
      "A:45",
      "A:46",
      "A:47",
      "A:48",
      "A:49",
      "A:5",
      "A:50",
      "A:500",
      "A:51",
      "A:52",
      "A:53",
      "A:54",
      "A:55",
      "A:56",
      "A:57",
      "A:58",
      "A:59",
      "A:6",
      "A:60",
      "A:61",
      "A:62",
      "A:63",
      "A:64",
      "A:65",
      "A:66",
      "A:67",
      "A:68",
      "A:69",
      "A:7",
      "A:70",
      "A:71",
      "A:72",
      "A:73",
      "A:74",
      "A:75",
      "A:76",
      "A:77",
      "A:78",
      "A:79",
      "A:8",
      "A:80",
      "A:81",
      "A:82",
      "A:83",
      "A:84",
      "A:85",
      "A:86",
      "A:87",
      "A:88",
      "A:89",
      "A:9",
      "A:90",
      "A:91",
      "A:92",
      "A:93",
      "A:94",
      "A:95",
      "A:96",
      "A:97",
      "A:98",
      "A:99"
    ],
    "A:139": [
      "A:10",
      "A:100",
      "A:101",
      "A:102",
      "A:103",
      "A:104",
      "A:105",
      "A:106",
      "A:107",
      "A:108",
      "A:109",
      "A:11",
      "A:110",
      "A:111",
      "A:112",
      "A:113",
      "A:114",
      "A:115",
      "A:116",
      "A:117",
      "A:118",
      "A:119",
      "A:12",
      "A:120",
      "A:121",
      "A:122",
      "A:123",
      "A:124",
      "A:125",
      "A:126",
      "A:127",
      "A:128",
      "A:129",
      "A:13",
      "A:130",
      "A:131",
      "A:132",
      "A:133",
      "A:134",
      "A:135",
      "A:136",
      "A:137",
      "A:138",
      "A:14",
      "A:140",
      "A:141",
      "A:142",
      "A:143",
      "A:144",
      "A:145",
      "A:146",
      "A:147",
      "A:148",
      "A:149",
      "A:15",
      "A:150",
      "A:151",
      "A:152",
      "A:153",
      "A:154",
      "A:155",
      "A:156",
      "A:157",
      "A:158",
      "A:159",
      "A:16",
      "A:160",
      "A:161",
      "A:162",
      "A:163",
      "A:164",
      "A:165",
      "A:166",
      "A:167",
      "A:168",
      "A:169",
      "A:17",
      "A:170",
      "A:171",
      "A:172",
      "A:173",
      "A:174",
      "A:175",
      "A:176",
      "A:177",
      "A:178",
      "A:179",
      "A:18",
      "A:180",
      "A:181",
      "A:182",
      "A:183",
      "A:184",
      "A:185",
      "A:186",
      "A:187",
      "A:188",
      "A:189",
      "A:19",
      "A:190",
      "A:191",
      "A:192",
      "A:193",
      "A:194",
      "A:195",
      "A:196",
      "A:197",
      "A:198",
      "A:199",
      "A:20",
      "A:200",
      "A:201",
      "A:202",
      "A:203",
      "A:204",
      "A:205",
      "A:206",
      "A:207",
      "A:208",
      "A:209",
      "A:21",
      "A:210",
      "A:211",
      "A:212",
      "A:213",
      "A:214",
      "A:215",
      "A:216",
      "A:217",
      "A:218",
      "A:219",
      "A:22",
      "A:220",
      "A:221",
      "A:222",
      "A:223",
      "A:224",
      "A:225",
      "A:226",
      "A:227",
      "A:228",
      "A:229",
      "A:23",
      "A:230",
      "A:231",
      "A:232",
      "A:233",
      "A:234",
      "A:235",
      "A:236",
      "A:237",
      "A:238",
      "A:239",
      "A:24",
      "A:240",
      "A:241",
      "A:242",
      "A:243",
      "A:244",
      "A:245",
      "A:246",
      "A:247",
      "A:248",
      "A:249",
      "A:25",
      "A:250",
      "A:251",
      "A:252",
      "A:253",
      "A:254",
      "A:255",
      "A:256",
      "A:257",
      "A:258",
      "A:259",
      "A:26",
      "A:260",
      "A:261",
      "A:262",
      "A:263",
      "A:264",
      "A:265",
      "A:266",
      "A:267",
      "A:268",
      "A:269",
      "A:27",
      "A:270",
      "A:271",
      "A:272",
      "A:273",
      "A:274",
      "A:275",
      "A:276",
      "A:277",
      "A:278",
      "A:279",
      "A:28",
      "A:280",
      "A:281",
      "A:282",
      "A:283",
      "A:284",
      "A:285",
      "A:286",
      "A:287",
      "A:288",
      "A:289",
      "A:29",
      "A:290",
      "A:291",
      "A:292",
      "A:293",
      "A:294",
      "A:295",
      "A:296",
      "A:297",
      "A:298",
      "A:299",
      "A:3",
      "A:30",
      "A:300",
      "A:301",
      "A:302",
      "A:303",
      "A:304",
      "A:305",
      "A:306",
      "A:307",
      "A:308",
      "A:309",
      "A:31",
      "A:310",
      "A:311",
      "A:312",
      "A:313",
      "A:314",
      "A:315",
      "A:316",
      "A:317",
      "A:318",
      "A:319",
      "A:32",
      "A:320",
      "A:321",
      "A:322",
      "A:323",
      "A:324",
      "A:325",
      "A:326",
      "A:327",
      "A:328",
      "A:329",
      "A:33",
      "A:330",
      "A:331",
      "A:332",
      "A:333",
      "A:334",
      "A:335",
      "A:336",
      "A:337",
      "A:338",
      "A:339",
      "A:34",
      "A:340",
      "A:341",
      "A:342",
      "A:343",
      "A:344",
      "A:345",
      "A:346",
      "A:347",
      "A:348",
      "A:349",
      "A:35",
      "A:350",
      "A:351",
      "A:352",
      "A:353",
      "A:354",
      "A:355",
      "A:356",
      "A:357",
      "A:358",
      "A:359",
      "A:36",
      "A:360",
      "A:361",
      "A:362",
      "A:363",
      "A:364",
      "A:365",
      "A:366",
      "A:367",
      "A:368",
      "A:369",
      "A:37",
      "A:370",
      "A:371",
      "A:372",
      "A:373",
      "A:374",
      "A:375",
      "A:376",
      "A:377",
      "A:378",
      "A:379",
      "A:38",
      "A:380",
      "A:381",
      "A:382",
      "A:383",
      "A:384",
      "A:385",
      "A:386",
      "A:387",
      "A:388",
      "A:389",
      "A:39",
      "A:390",
      "A:391",
      "A:392",
      "A:393",
      "A:394",
      "A:395",
      "A:396",
      "A:397",
      "A:398",
      "A:399",
      "A:4",
      "A:40",
      "A:400",
      "A:401",
      "A:402",
      "A:403",
      "A:404",
      "A:405",
      "A:406",
      "A:407",
      "A:408",
      "A:409",
      "A:41",
      "A:410",
      "A:411",
      "A:412",
      "A:413",
      "A:42",
      "A:43",
      "A:44",
      "A:45",
      "A:46",
      "A:47",
      "A:48",
      "A:49",
      "A:5",
      "A:50",
      "A:500",
      "A:51",
      "A:52",
      "A:53",
      "A:54",
      "A:55",
      "A:56",
      "A:57",
      "A:58",
      "A:59",
      "A:6",
      "A:60",
      "A:61",
      "A:62",
      "A:63",
      "A:64",
      "A:65",
      "A:66",
      "A:67",
      "A:68",
      "A:69",
      "A:7",
      "A:70",
      "A:71",
      "A:72",
      "A:73",
      "A:74",
      "A:75",
      "A:76",
      "A:77",
      "A:78",
      "A:79",
      "A:8",
      "A:80",
      "A:81",
      "A:82",
      "A:83",
      "A:84",
      "A:85",
      "A:86",
      "A:87",
      "A:88",
      "A:89",
      "A:9",
      "A:90",
      "A:91",
      "A:92",
      "A:93",
      "A:94",
      "A:95",
      "A:96",
      "A:97",
      "A:98",
      "A:99"
    ],
    "A:140": [
      "A:10",
      "A:100",
      "A:101",
      "A:102",
      "A:103",
      "A:104",
      "A:105",
      "A:106",
      "A:107",
      "A:108",
      "A:109",
      "A:11",
      "A:110",
      "A:111",
      "A:112",
      "A:113",
      "A:114",
      "A:115",
      "A:116",
      "A:117",
      "A:118",
      "A:119",
      "A:12",
      "A:120",
      "A:121",
      "A:122",
      "A:123",
      "A:124",
      "A:125",
      "A:126",
      "A:127",
      "A:128",
      "A:129",
      "A:13",
      "A:130",
      "A:131",
      "A:132",
      "A:133",
      "A:134",
      "A:135",
      "A:136",
      "A:137",
      "A:138",
      "A:139",
      "A:14",
      "A:141",
      "A:142",
      "A:143",
      "A:144",
      "A:145",
      "A:146",
      "A:147",
      "A:148",
      "A:149",
      "A:15",
      "A:150",
      "A:151",
      "A:152",
      "A:153",
      "A:154",
      "A:155",
      "A:156",
      "A:157",
      "A:158",
      "A:159",
      "A:16",
      "A:160",
      "A:161",
      "A:162",
      "A:163",
      "A:164",
      "A:165",
      "A:166",
      "A:167",
      "A:168",
      "A:169",
      "A:17",
      "A:170",
      "A:171",
      "A:172",
      "A:173",
      "A:174",
      "A:175",
      "A:176",
      "A:177",
      "A:178",
      "A:179",
      "A:18",
      "A:180",
      "A:181",
      "A:182",
      "A:183",
      "A:184",
      "A:185",
      "A:186",
      "A:187",
      "A:188",
      "A:189",
      "A:19",
      "A:190",
      "A:191",
      "A:192",
      "A:193",
      "A:194",
      "A:195",
      "A:196",
      "A:197",
      "A:198",
      "A:199",
      "A:20",
      "A:200",
      "A:201",
      "A:202",
      "A:203",
      "A:204",
      "A:205",
      "A:206",
      "A:207",
      "A:208",
      "A:209",
      "A:21",
      "A:210",
      "A:211",
      "A:212",
      "A:213",
      "A:214",
      "A:215",
      "A:216",
      "A:217",
      "A:218",
      "A:219",
      "A:22",
      "A:220",
      "A:221",
      "A:222",
      "A:223",
      "A:224",
      "A:225",
      "A:226",
      "A:227",
      "A:228",
      "A:229",
      "A:23",
      "A:230",
      "A:231",
      "A:232",
      "A:233",
      "A:234",
      "A:235",
      "A:236",
      "A:237",
      "A:238",
      "A:239",
      "A:24",
      "A:240",
      "A:241",
      "A:242",
      "A:243",
      "A:244",
      "A:245",
      "A:246",
      "A:247",
      "A:248",
      "A:249",
      "A:25",
      "A:250",
      "A:251",
      "A:252",
      "A:253",
      "A:254",
      "A:255",
      "A:256",
      "A:257",
      "A:258",
      "A:259",
      "A:26",
      "A:260",
      "A:261",
      "A:262",
      "A:263",
      "A:264",
      "A:265",
      "A:266",
      "A:267",
      "A:268",
      "A:269",
      "A:27",
      "A:270",
      "A:271",
      "A:272",
      "A:273",
      "A:274",
      "A:275",
      "A:276",
      "A:277",
      "A:278",
      "A:279",
      "A:28",
      "A:280",
      "A:281",
      "A:282",
      "A:283",
      "A:284",
      "A:285",
      "A:286",
      "A:287",
      "A:288",
      "A:289",
      "A:29",
      "A:290",
      "A:291",
      "A:292",
      "A:293",
      "A:294",
      "A:295",
      "A:296",
      "A:297",
      "A:298",
      "A:299",
      "A:3",
      "A:30",
      "A:300",
      "A:301",
      "A:302",
      "A:303",
      "A:304",
      "A:305",
      "A:306",
      "A:307",
      "A:308",
      "A:309",
      "A:31",
      "A:310",
      "A:311",
      "A:312",
      "A:313",
      "A:314",
      "A:315",
      "A:316",
      "A:317",
      "A:318",
      "A:319",
      "A:32",
      "A:320",
      "A:321",
      "A:322",
      "A:323",
      "A:324",
      "A:325",
      "A:326",
      "A:327",
      "A:328",
      "A:329",
      "A:33",
      "A:330",
      "A:331",
      "A:332",
      "A:333",
      "A:334",
      "A:335",
      "A:336",
      "A:337",
      "A:338",
      "A:339",
      "A:34",
      "A:340",
      "A:341",
      "A:342",
      "A:343",
      "A:344",
      "A:345",
      "A:346",
      "A:347",
      "A:348",
      "A:349",
      "A:35",
      "A:350",
      "A:351",
      "A:352",
      "A:353",
      "A:354",
      "A:355",
      "A:356",
      "A:357",
      "A:358",
      "A:359",
      "A:36",
      "A:360",
      "A:361",
      "A:362",
      "A:363",
      "A:364",
      "A:365",
      "A:366",
      "A:367",
      "A:368",
      "A:369",
      "A:37",
      "A:370",
      "A:371",
      "A:372",
      "A:373",
      "A:374",
      "A:375",
      "A:376",
      "A:377",
      "A:378",
      "A:379",
      "A:38",
      "A:380",
      "A:381",
      "A:382",
      "A:383",
      "A:384",
      "A:385",
      "A:386",
      "A:387",
      "A:388",
      "A:389",
      "A:39",
      "A:390",
      "A:391",
      "A:392",
      "A:393",
      "A:394",
      "A:395",
      "A:396",
      "A:397",
      "A:398",
      "A:399",
      "A:4",
      "A:40",
      "A:400",
      "A:401",
      "A:402",
      "A:403",
      "A:404",
      "A:405",
      "A:406",
      "A:407",
      "A:408",
      "A:409",
      "A:41",
      "A:410",
      "A:411",
      "A:412",
      "A:413",
      "A:42",
      "A:43",
      "A:44",
      "A:45",
      "A:46",
      "A:47",
      "A:48",
      "A:49",
      "A:5",
      "A:50",
      "A:500",
      "A:51",
      "A:52",
      "A:53",
      "A:54",
      "A:55",
      "A:56",
      "A:57",
      "A:58",
      "A:59",
      "A:6",
      "A:60",
      "A:61",
      "A:62",
      "A:63",
      "A:64",
      "A:65",
      "A:66",
      "A:67",
      "A:68",
      "A:69",
      "A:7",
      "A:70",
      "A:71",
      "A:72",
      "A:73",
      "A:74",
      "A:75",
      "A:76",
      "A:77",
      "A:78",
      "A:79",
      "A:8",
      "A:80",
      "A:81",
      "A:82",
      "A:83",
      "A:84",
      "A:85",
      "A:86",
      "A:87",
      "A:88",
      "A:89",
      "A:9",
      "A:90",
      "A:91",
      "A:92",
      "A:93",
      "A:94",
      "A:95",
      "A:96",
      "A:97",
      "A:98",
      "A:99"
    ],
    "A:141": [
      "A:10",
      "A:100",
      "A:101",
      "A:102",
      "A:103",
      "A:104",
      "A:105",
      "A:106",
      "A:107",
      "A:108",
      "A:109",
      "A:11",
      "A:110",
      "A:111",
      "A:112",
      "A:113",
      "A:114",
      "A:115",
      "A:116",
      "A:117",
      "A:118",
      "A:119",
      "A:12",
      "A:120",
      "A:121",
      "A:122",
      "A:123",
      "A:124",
      "A:125",
      "A:126",
      "A:127",
      "A:128",
      "A:129",
      "A:13",
      "A:130",
      "A:131",
      "A:132",
      "A:133",
      "A:134",
      "A:135",
      "A:136",
      "A:137",
      "A:138",
      "A:139",
      "A:14",
      "A:140",
      "A:142",
      "A:143",
      "A:144",
      "A:145",
      "A:146",
      "A:147",
      "A:148",
      "A:149",
      "A:15",
      "A:150",
      "A:151",
      "A:152",
      "A:153",
      "A:154",
      "A:155",
      "A:156",
      "A:157",
      "A:158",
      "A:159",
      "A:16",
      "A:160",
      "A:161",
      "A:162",
      "A:163",
      "A:164",
      "A:165",
      "A:166",
      "A:167",
      "A:168",
      "A:169",
      "A:17",
      "A:170",
      "A:171",
      "A:172",
      "A:173",
      "A:174",
      "A:175",
      "A:176",
      "A:177",
      "A:178",
      "A:179",
      "A:18",
      "A:180",
      "A:181",
      "A:182",
      "A:183",
      "A:184",
      "A:185",
      "A:186",
      "A:187",
      "A:188",
      "A:189",
      "A:19",
      "A:190",
      "A:191",
      "A:192",
      "A:193",
      "A:194",
      "A:195",
      "A:196",
      "A:197",
      "A:198",
      "A:199",
      "A:20",
      "A:200",
      "A:201",
      "A:202",
      "A:203",
      "A:204",
      "A:205",
      "A:206",
      "A:207",
      "A:208",
      "A:209",
      "A:21",
      "A:210",
      "A:211",
      "A:212",
      "A:213",
      "A:214",
      "A:215",
      "A:216",
      "A:217",
      "A:218",
      "A:219",
      "A:22",
      "A:220",
      "A:221",
      "A:222",
      "A:223",
      "A:224",
      "A:225",
      "A:226",
      "A:227",
      "A:228",
      "A:229",
      "A:23",
      "A:230",
      "A:231",
      "A:232",
      "A:233",
      "A:234",
      "A:235",
      "A:236",
      "A:237",
      "A:238",
      "A:239",
      "A:24",
      "A:240",
      "A:241",
      "A:242",
      "A:243",
      "A:244",
      "A:245",
      "A:246",
      "A:247",
      "A:248",
      "A:249",
      "A:25",
      "A:250",
      "A:251",
      "A:252",
      "A:253",
      "A:254",
      "A:255",
      "A:256",
      "A:257",
      "A:258",
      "A:259",
      "A:26",
      "A:260",
      "A:261",
      "A:262",
      "A:263",
      "A:264",
      "A:265",
      "A:266",
      "A:267",
      "A:268",
      "A:269",
      "A:27",
      "A:270",
      "A:271",
      "A:272",
      "A:273",
      "A:274",
      "A:275",
      "A:276",
      "A:277",
      "A:278",
      "A:279",
      "A:28",
      "A:280",
      "A:281",
      "A:282",
      "A:283",
      "A:284",
      "A:285",
      "A:286",
      "A:287",
      "A:288",
      "A:289",
      "A:29",
      "A:290",
      "A:291",
      "A:292",
      "A:293",
      "A:294",
      "A:295",
      "A:296",
      "A:297",
      "A:298",
      "A:299",
      "A:3",
      "A:30",
      "A:300",
      "A:301",
      "A:302",
      "A:303",
      "A:304",
      "A:305",
      "A:306",
      "A:307",
      "A:308",
      "A:309",
      "A:31",
      "A:310",
      "A:311",
      "A:312",
      "A:313",
      "A:314",
      "A:315",
      "A:316",
      "A:317",
      "A:318",
      "A:319",
      "A:32",
      "A:320",
      "A:321",
      "A:322",
      "A:323",
      "A:324",
      "A:325",
      "A:326",
      "A:327",
      "A:328",
      "A:329",
      "A:33",
      "A:330",
      "A:331",
      "A:332",
      "A:333",
      "A:334",
      "A:335",
      "A:336",
      "A:337",
      "A:338",
      "A:339",
      "A:34",
      "A:340",
      "A:341",
      "A:342",
      "A:343",
      "A:344",
      "A:345",
      "A:346",
      "A:347",
      "A:348",
      "A:349",
      "A:35",
      "A:350",
      "A:351",
      "A:352",
      "A:353",
      "A:354",
      "A:355",
      "A:356",
      "A:357",
      "A:358",
      "A:359",
      "A:36",
      "A:360",
      "A:361",
      "A:362",
      "A:363",
      "A:364",
      "A:365",
      "A:366",
      "A:367",
      "A:368",
      "A:369",
      "A:37",
      "A:370",
      "A:371",
      "A:372",
      "A:373",
      "A:374",
      "A:375",
      "A:376",
      "A:377",
      "A:378",
      "A:379",
      "A:38",
      "A:380",
      "A:381",
      "A:382",
      "A:383",
      "A:384",
      "A:385",
      "A:386",
      "A:387",
      "A:388",
      "A:389",
      "A:39",
      "A:390",
      "A:391",
      "A:392",
      "A:393",
      "A:394",
      "A:395",
      "A:396",
      "A:397",
      "A:398",
      "A:399",
      "A:4",
      "A:40",
      "A:400",
      "A:401",
      "A:402",
      "A:403",
      "A:404",
      "A:405",
      "A:406",
      "A:407",
      "A:408",
      "A:409",
      "A:41",
      "A:410",
      "A:411",
      "A:412",
      "A:413",
      "A:42",
      "A:43",
      "A:44",
      "A:45",
      "A:46",
      "A:47",
      "A:48",
      "A:49",
      "A:5",
      "A:50",
      "A:500",
      "A:51",
      "A:52",
      "A:53",
      "A:54",
      "A:55",
      "A:56",
      "A:57",
      "A:58",
      "A:59",
      "A:6",
      "A:60",
      "A:61",
      "A:62",
      "A:63",
      "A:64",
      "A:65",
      "A:66",
      "A:67",
      "A:68",
      "A:69",
      "A:7",
      "A:70",
      "A:71",
      "A:72",
      "A:73",
      "A:74",
      "A:75",
      "A:76",
      "A:77",
      "A:78",
      "A:79",
      "A:8",
      "A:80",
      "A:81",
      "A:82",
      "A:83",
      "A:84",
      "A:85",
      "A:86",
      "A:87",
      "A:88",
      "A:89",
      "A:9",
      "A:90",
      "A:91",
      "A:92",
      "A:93",
      "A:94",
      "A:95",
      "A:96",
      "A:97",
      "A:98",
      "A:99"
    ],
    "A:142": [
      "A:10",
      "A:100",
      "A:101",
      "A:102",
      "A:103",
      "A:104",
      "A:105",
      "A:106",
      "A:107",
      "A:108",
      "A:109",
      "A:11",
      "A:110",
      "A:111",
      "A:112",
      "A:113",
      "A:114",
      "A:115",
      "A:116",
      "A:117",
      "A:118",
      "A:119",
      "A:12",
      "A:120",
      "A:121",
      "A:122",
      "A:123",
      "A:124",
      "A:125",
      "A:126",
      "A:127",
      "A:128",
      "A:129",
      "A:13",
      "A:130",
      "A:131",
      "A:132",
      "A:133",
      "A:134",
      "A:135",
      "A:136",
      "A:137",
      "A:138",
      "A:139",
      "A:14",
      "A:140",
      "A:141",
      "A:143",
      "A:144",
      "A:145",
      "A:146",
      "A:147",
      "A:148",
      "A:149",
      "A:15",
      "A:150",
      "A:151",
      "A:152",
      "A:153",
      "A:154",
      "A:155",
      "A:156",
      "A:157",
      "A:158",
      "A:159",
      "A:16",
      "A:160",
      "A:161",
      "A:162",
      "A:163",
      "A:164",
      "A:165",
      "A:166",
      "A:167",
      "A:168",
      "A:169",
      "A:17",
      "A:170",
      "A:171",
      "A:172",
      "A:173",
      "A:174",
      "A:175",
      "A:176",
      "A:177",
      "A:178",
      "A:179",
      "A:18",
      "A:180",
      "A:181",
      "A:182",
      "A:183",
      "A:184",
      "A:185",
      "A:186",
      "A:187",
      "A:188",
      "A:189",
      "A:19",
      "A:190",
      "A:191",
      "A:192",
      "A:193",
      "A:194",
      "A:195",
      "A:196",
      "A:197",
      "A:198",
      "A:199",
      "A:20",
      "A:200",
      "A:201",
      "A:202",
      "A:203",
      "A:204",
      "A:205",
      "A:206",
      "A:207",
      "A:208",
      "A:209",
      "A:21",
      "A:210",
      "A:211",
      "A:212",
      "A:213",
      "A:214",
      "A:215",
      "A:216",
      "A:217",
      "A:218",
      "A:219",
      "A:22",
      "A:220",
      "A:221",
      "A:222",
      "A:223",
      "A:224",
      "A:225",
      "A:226",
      "A:227",
      "A:228",
      "A:229",
      "A:23",
      "A:230",
      "A:231",
      "A:232",
      "A:233",
      "A:234",
      "A:235",
      "A:236",
      "A:237",
      "A:238",
      "A:239",
      "A:24",
      "A:240",
      "A:241",
      "A:242",
      "A:243",
      "A:244",
      "A:245",
      "A:246",
      "A:247",
      "A:248",
      "A:249",
      "A:25",
      "A:250",
      "A:251",
      "A:252",
      "A:253",
      "A:254",
      "A:255",
      "A:256",
      "A:257",
      "A:258",
      "A:259",
      "A:26",
      "A:260",
      "A:261",
      "A:262",
      "A:263",
      "A:264",
      "A:265",
      "A:266",
      "A:267",
      "A:268",
      "A:269",
      "A:27",
      "A:270",
      "A:271",
      "A:272",
      "A:273",
      "A:274",
      "A:275",
      "A:276",
      "A:277",
      "A:278",
      "A:279",
      "A:28",
      "A:280",
      "A:281",
      "A:282",
      "A:283",
      "A:284",
      "A:285",
      "A:286",
      "A:287",
      "A:288",
      "A:289",
      "A:29",
      "A:290",
      "A:291",
      "A:292",
      "A:293",
      "A:294",
      "A:295",
      "A:296",
      "A:297",
      "A:298",
      "A:299",
      "A:3",
      "A:30",
      "A:300",
      "A:301",
      "A:302",
      "A:303",
      "A:304",
      "A:305",
      "A:306",
      "A:307",
      "A:308",
      "A:309",
      "A:31",
      "A:310",
      "A:311",
      "A:312",
      "A:313",
      "A:314",
      "A:315",
      "A:316",
      "A:317",
      "A:318",
      "A:319",
      "A:32",
      "A:320",
      "A:321",
      "A:322",
      "A:323",
      "A:324",
      "A:325",
      "A:326",
      "A:327",
      "A:328",
      "A:329",
      "A:33",
      "A:330",
      "A:331",
      "A:332",
      "A:333",
      "A:334",
      "A:335",
      "A:336",
      "A:337",
      "A:338",
      "A:339",
      "A:34",
      "A:340",
      "A:341",
      "A:342",
      "A:343",
      "A:344",
      "A:345",
      "A:346",
      "A:347",
      "A:348",
      "A:349",
      "A:35",
      "A:350",
      "A:351",
      "A:352",
      "A:353",
      "A:354",
      "A:355",
      "A:356",
      "A:357",
      "A:358",
      "A:359",
      "A:36",
      "A:360",
      "A:361",
      "A:362",
      "A:363",
      "A:364",
      "A:365",
      "A:366",
      "A:367",
      "A:368",
      "A:369",
      "A:37",
      "A:370",
      "A:371",
      "A:372",
      "A:373",
      "A:374",
      "A:375",
      "A:376",
      "A:377",
      "A:378",
      "A:379",
      "A:38",
      "A:380",
      "A:381",
      "A:382",
      "A:383",
      "A:384",
      "A:385",
      "A:386",
      "A:387",
      "A:388",
      "A:389",
      "A:39",
      "A:390",
      "A:391",
      "A:392",
      "A:393",
      "A:394",
      "A:395",
      "A:396",
      "A:397",
      "A:398",
      "A:399",
      "A:4",
      "A:40",
      "A:400",
      "A:401",
      "A:402",
      "A:403",
      "A:404",
      "A:405",
      "A:406",
      "A:407",
      "A:408",
      "A:409",
      "A:41",
      "A:410",
      "A:411",
      "A:412",
      "A:413",
      "A:42",
      "A:43",
      "A:44",
      "A:45",
      "A:46",
      "A:47",
      "A:48",
      "A:49",
      "A:5",
      "A:50",
      "A:500",
      "A:51",
      "A:52",
      "A:53",
      "A:54",
      "A:55",
      "A:56",
      "A:57",
      "A:58",
      "A:59",
      "A:6",
      "A:60",
      "A:61",
      "A:62",
      "A:63",
      "A:64",
      "A:65",
      "A:66",
      "A:67",
      "A:68",
      "A:69",
      "A:7",
      "A:70",
      "A:71",
      "A:72",
      "A:73",
      "A:74",
      "A:75",
      "A:76",
      "A:77",
      "A:78",
      "A:79",
      "A:8",
      "A:80",
      "A:81",
      "A:82",
      "A:83",
      "A:84",
      "A:85",
      "A:86",
      "A:87",
      "A:88",
      "A:89",
      "A:9",
      "A:90",
      "A:91",
      "A:92",
      "A:93",
      "A:94",
      "A:95",
      "A:96",
      "A:97",
      "A:98",
      "A:99"
    ],
    "A:143": [
      "A:10",
      "A:100",
      "A:101",
      "A:102",
      "A:103",
      "A:104",
      "A:105",
      "A:106",
      "A:107",
      "A:108",
      "A:109",
      "A:11",
      "A:110",
      "A:111",
      "A:112",
      "A:113",
      "A:114",
      "A:115",
      "A:116",
      "A:117",
      "A:118",
      "A:119",
      "A:12",
      "A:120",
      "A:121",
      "A:122",
      "A:123",
      "A:124",
      "A:125",
      "A:126",
      "A:127",
      "A:128",
      "A:129",
      "A:13",
      "A:130",
      "A:131",
      "A:132",
      "A:133",
      "A:134",
      "A:135",
      "A:136",
      "A:137",
      "A:138",
      "A:139",
      "A:14",
      "A:140",
      "A:141",
      "A:142",
      "A:144",
      "A:145",
      "A:146",
      "A:147",
      "A:148",
      "A:149",
      "A:15",
      "A:150",
      "A:151",
      "A:152",
      "A:153",
      "A:154",
      "A:155",
      "A:156",
      "A:157",
      "A:158",
      "A:159",
      "A:16",
      "A:160",
      "A:161",
      "A:162",
      "A:163",
      "A:164",
      "A:165",
      "A:166",
      "A:167",
      "A:168",
      "A:169",
      "A:17",
      "A:170",
      "A:171",
      "A:172",
      "A:173",
      "A:174",
      "A:175",
      "A:176",
      "A:177",
      "A:178",
      "A:179",
      "A:18",
      "A:180",
      "A:181",
      "A:182",
      "A:183",
      "A:184",
      "A:185",
      "A:186",
      "A:187",
      "A:188",
      "A:189",
      "A:19",
      "A:190",
      "A:191",
      "A:192",
      "A:193",
      "A:194",
      "A:195",
      "A:196",
      "A:197",
      "A:198",
      "A:199",
      "A:20",
      "A:200",
      "A:201",
      "A:202",
      "A:203",
      "A:204",
      "A:205",
      "A:206",
      "A:207",
      "A:208",
      "A:209",
      "A:21",
      "A:210",
      "A:211",
      "A:212",
      "A:213",
      "A:214",
      "A:215",
      "A:216",
      "A:217",
      "A:218",
      "A:219",
      "A:22",
      "A:220",
      "A:221",
      "A:222",
      "A:223",
      "A:224",
      "A:225",
      "A:226",
      "A:227",
      "A:228",
      "A:229",
      "A:23",
      "A:230",
      "A:231",
      "A:232",
      "A:233",
      "A:234",
      "A:235",
      "A:236",
      "A:237",
      "A:238",
      "A:239",
      "A:24",
      "A:240",
      "A:241",
      "A:242",
      "A:243",
      "A:244",
      "A:245",
      "A:246",
      "A:247",
      "A:248",
      "A:249",
      "A:25",
      "A:250",
      "A:251",
      "A:252",
      "A:253",
      "A:254",
      "A:255",
      "A:256",
      "A:257",
      "A:258",
      "A:259",
      "A:26",
      "A:260",
      "A:261",
      "A:262",
      "A:263",
      "A:264",
      "A:265",
      "A:266",
      "A:267",
      "A:268",
      "A:269",
      "A:27",
      "A:270",
      "A:271",
      "A:272",
      "A:273",
      "A:274",
      "A:275",
      "A:276",
      "A:277",
      "A:278",
      "A:279",
      "A:28",
      "A:280",
      "A:281",
      "A:282",
      "A:283",
      "A:284",
      "A:285",
      "A:286",
      "A:287",
      "A:288",
      "A:289",
      "A:29",
      "A:290",
      "A:291",
      "A:292",
      "A:293",
      "A:294",
      "A:295",
      "A:296",
      "A:297",
      "A:298",
      "A:299",
      "A:3",
      "A:30",
      "A:300",
      "A:301",
      "A:302",
      "A:303",
      "A:304",
      "A:305",
      "A:306",
      "A:307",
      "A:308",
      "A:309",
      "A:31",
      "A:310",
      "A:311",
      "A:312",
      "A:313",
      "A:314",
      "A:315",
      "A:316",
      "A:317",
      "A:318",
      "A:319",
      "A:32",
      "A:320",
      "A:321",
      "A:322",
      "A:323",
      "A:324",
      "A:325",
      "A:326",
      "A:327",
      "A:328",
      "A:329",
      "A:33",
      "A:330",
      "A:331",
      "A:332",
      "A:333",
      "A:334",
      "A:335",
      "A:336",
      "A:337",
      "A:338",
      "A:339",
      "A:34",
      "A:340",
      "A:341",
      "A:342",
      "A:343",
      "A:344",
      "A:345",
      "A:346",
      "A:347",
      "A:348",
      "A:349",
      "A:35",
      "A:350",
      "A:351",
      "A:352",
      "A:353",
      "A:354",
      "A:355",
      "A:356",
      "A:357",
      "A:358",
      "A:359",
      "A:36",
      "A:360",
      "A:361",
      "A:362",
      "A:363",
      "A:364",
      "A:365",
      "A:366",
      "A:367",
      "A:368",
      "A:369",
      "A:37",
      "A:370",
      "A:371",
      "A:372",
      "A:373",
      "A:374",
      "A:375",
      "A:376",
      "A:377",
      "A:378",
      "A:379",
      "A:38",
      "A:380",
      "A:381",
      "A:382",
      "A:383",
      "A:384",
      "A:385",
      "A:386",
      "A:387",
      "A:388",
      "A:389",
      "A:39",
      "A:390",
      "A:391",
      "A:392",
      "A:393",
      "A:394",
      "A:395",
      "A:396",
      "A:397",
      "A:398",
      "A:399",
      "A:4",
      "A:40",
      "A:400",
      "A:401",
      "A:402",
      "A:403",
      "A:404",
      "A:405",
      "A:406",
      "A:407",
      "A:408",
      "A:409",
      "A:41",
      "A:410",
      "A:411",
      "A:412",
      "A:413",
      "A:42",
      "A:43",
      "A:44",
      "A:45",
      "A:46",
      "A:47",
      "A:48",
      "A:49",
      "A:5",
      "A:50",
      "A:500",
      "A:51",
      "A:52",
      "A:53",
      "A:54",
      "A:55",
      "A:56",
      "A:57",
      "A:58",
      "A:59",
      "A:6",
      "A:60",
      "A:61",
      "A:62",
      "A:63",
      "A:64",
      "A:65",
      "A:66",
      "A:67",
      "A:68",
      "A:69",
      "A:7",
      "A:70",
      "A:71",
      "A:72",
      "A:73",
      "A:74",
      "A:75",
      "A:76",
      "A:77",
      "A:78",
      "A:79",
      "A:8",
      "A:80",
      "A:81",
      "A:82",
      "A:83",
      "A:84",
      "A:85",
      "A:86",
      "A:87",
      "A:88",
      "A:89",
      "A:9",
      "A:90",
      "A:91",
      "A:92",
      "A:93",
      "A:94",
      "A:95",
      "A:96",
      "A:97",
      "A:98",
      "A:99"
    ],
    "A:144": [
      "A:10",
      "A:100",
      "A:101",
      "A:102",
      "A:103",
      "A:104",
      "A:105",
      "A:106",
      "A:107",
      "A:108",
      "A:109",
      "A:11",
      "A:110",
      "A:111",
      "A:112",
      "A:113",
      "A:114",
      "A:115",
      "A:116",
      "A:117",
      "A:118",
      "A:119",
      "A:12",
      "A:120",
      "A:121",
      "A:122",
      "A:123",
      "A:124",
      "A:125",
      "A:126",
      "A:127",
      "A:128",
      "A:129",
      "A:13",
      "A:130",
      "A:131",
      "A:132",
      "A:133",
      "A:134",
      "A:135",
      "A:136",
      "A:137",
      "A:138",
      "A:139",
      "A:14",
      "A:140",
      "A:141",
      "A:142",
      "A:143",
      "A:145",
      "A:146",
      "A:147",
      "A:148",
      "A:149",
      "A:15",
      "A:150",
      "A:151",
      "A:152",
      "A:153",
      "A:154",
      "A:155",
      "A:156",
      "A:157",
      "A:158",
      "A:159",
      "A:16",
      "A:160",
      "A:161",
      "A:162",
      "A:163",
      "A:164",
      "A:165",
      "A:166",
      "A:167",
      "A:168",
      "A:169",
      "A:17",
      "A:170",
      "A:171",
      "A:172",
      "A:173",
      "A:174",
      "A:175",
      "A:176",
      "A:177",
      "A:178",
      "A:179",
      "A:18",
      "A:180",
      "A:181",
      "A:182",
      "A:183",
      "A:184",
      "A:185",
      "A:186",
      "A:187",
      "A:188",
      "A:189",
      "A:19",
      "A:190",
      "A:191",
      "A:192",
      "A:193",
      "A:194",
      "A:195",
      "A:196",
      "A:197",
      "A:198",
      "A:199",
      "A:20",
      "A:200",
      "A:201",
      "A:202",
      "A:203",
      "A:204",
      "A:205",
      "A:206",
      "A:207",
      "A:208",
      "A:209",
      "A:21",
      "A:210",
      "A:211",
      "A:212",
      "A:213",
      "A:214",
      "A:215",
      "A:216",
      "A:217",
      "A:218",
      "A:219",
      "A:22",
      "A:220",
      "A:221",
      "A:222",
      "A:223",
      "A:224",
      "A:225",
      "A:226",
      "A:227",
      "A:228",
      "A:229",
      "A:23",
      "A:230",
      "A:231",
      "A:232",
      "A:233",
      "A:234",
      "A:235",
      "A:236",
      "A:237",
      "A:238",
      "A:239",
      "A:24",
      "A:240",
      "A:241",
      "A:242",
      "A:243",
      "A:244",
      "A:245",
      "A:246",
      "A:247",
      "A:248",
      "A:249",
      "A:25",
      "A:250",
      "A:251",
      "A:252",
      "A:253",
      "A:254",
      "A:255",
      "A:256",
      "A:257",
      "A:258",
      "A:259",
      "A:26",
      "A:260",
      "A:261",
      "A:262",
      "A:263",
      "A:264",
      "A:265",
      "A:266",
      "A:267",
      "A:268",
      "A:269",
      "A:27",
      "A:270",
      "A:271",
      "A:272",
      "A:273",
      "A:274",
      "A:275",
      "A:276",
      "A:277",
      "A:278",
      "A:279",
      "A:28",
      "A:280",
      "A:281",
      "A:282",
      "A:283",
      "A:284",
      "A:285",
      "A:286",
      "A:287",
      "A:288",
      "A:289",
      "A:29",
      "A:290",
      "A:291",
      "A:292",
      "A:293",
      "A:294",
      "A:295",
      "A:296",
      "A:297",
      "A:298",
      "A:299",
      "A:3",
      "A:30",
      "A:300",
      "A:301",
      "A:302",
      "A:303",
      "A:304",
      "A:305",
      "A:306",
      "A:307",
      "A:308",
      "A:309",
      "A:31",
      "A:310",
      "A:311",
      "A:312",
      "A:313",
      "A:314",
      "A:315",
      "A:316",
      "A:317",
      "A:318",
      "A:319",
      "A:32",
      "A:320",
      "A:321",
      "A:322",
      "A:323",
      "A:324",
      "A:325",
      "A:326",
      "A:327",
      "A:328",
      "A:329",
      "A:33",
      "A:330",
      "A:331",
      "A:332",
      "A:333",
      "A:334",
      "A:335",
      "A:336",
      "A:337",
      "A:338",
      "A:339",
      "A:34",
      "A:340",
      "A:341",
      "A:342",
      "A:343",
      "A:344",
      "A:345",
      "A:346",
      "A:347",
      "A:348",
      "A:349",
      "A:35",
      "A:350",
      "A:351",
      "A:352",
      "A:353",
      "A:354",
      "A:355",
      "A:356",
      "A:357",
      "A:358",
      "A:359",
      "A:36",
      "A:360",
      "A:361",
      "A:362",
      "A:363",
      "A:364",
      "A:365",
      "A:366",
      "A:367",
      "A:368",
      "A:369",
      "A:37",
      "A:370",
      "A:371",
      "A:372",
      "A:373",
      "A:374",
      "A:375",
      "A:376",
      "A:377",
      "A:378",
      "A:379",
      "A:38",
      "A:380",
      "A:381",
      "A:382",
      "A:383",
      "A:384",
      "A:385",
      "A:386",
      "A:387",
      "A:388",
      "A:389",
      "A:39",
      "A:390",
      "A:391",
      "A:392",
      "A:393",
      "A:394",
      "A:395",
      "A:396",
      "A:397",
      "A:398",
      "A:399",
      "A:4",
      "A:40",
      "A:400",
      "A:401",
      "A:402",
      "A:403",
      "A:404",
      "A:405",
      "A:406",
      "A:407",
      "A:408",
      "A:409",
      "A:41",
      "A:410",
      "A:411",
      "A:412",
      "A:413",
      "A:42",
      "A:43",
      "A:44",
      "A:45",
      "A:46",
      "A:47",
      "A:48",
      "A:49",
      "A:5",
      "A:50",
      "A:500",
      "A:51",
      "A:52",
      "A:53",
      "A:54",
      "A:55",
      "A:56",
      "A:57",
      "A:58",
      "A:59",
      "A:6",
      "A:60",
      "A:61",
      "A:62",
      "A:63",
      "A:64",
      "A:65",
      "A:66",
      "A:67",
      "A:68",
      "A:69",
      "A:7",
      "A:70",
      "A:71",
      "A:72",
      "A:73",
      "A:74",
      "A:75",
      "A:76",
      "A:77",
      "A:78",
      "A:79",
      "A:8",
      "A:80",
      "A:81",
      "A:82",
      "A:83",
      "A:84",
      "A:85",
      "A:86",
      "A:87",
      "A:88",
      "A:89",
      "A:9",
      "A:90",
      "A:91",
      "A:92",
      "A:93",
      "A:94",
      "A:95",
      "A:96",
      "A:97",
      "A:98",
      "A:99"
    ],
    "A:145": [
      "A:10",
      "A:100",
      "A:101",
      "A:102",
      "A:103",
      "A:104",
      "A:105",
      "A:106",
      "A:107",
      "A:108",
      "A:109",
      "A:11",
      "A:110",
      "A:111",
      "A:112",
      "A:113",
      "A:114",
      "A:115",
      "A:116",
      "A:117",
      "A:118",
      "A:119",
      "A:12",
      "A:120",
      "A:121",
      "A:122",
      "A:123",
      "A:124",
      "A:125",
      "A:126",
      "A:127",
      "A:128",
      "A:129",
      "A:13",
      "A:130",
      "A:131",
      "A:132",
      "A:133",
      "A:134",
      "A:135",
      "A:136",
      "A:137",
      "A:138",
      "A:139",
      "A:14",
      "A:140",
      "A:141",
      "A:142",
      "A:143",
      "A:144",
      "A:146",
      "A:147",
      "A:148",
      "A:149",
      "A:15",
      "A:150",
      "A:151",
      "A:152",
      "A:153",
      "A:154",
      "A:155",
      "A:156",
      "A:157",
      "A:158",
      "A:159",
      "A:16",
      "A:160",
      "A:161",
      "A:162",
      "A:163",
      "A:164",
      "A:165",
      "A:166",
      "A:167",
      "A:168",
      "A:169",
      "A:17",
      "A:170",
      "A:171",
      "A:172",
      "A:173",
      "A:174",
      "A:175",
      "A:176",
      "A:177",
      "A:178",
      "A:179",
      "A:18",
      "A:180",
      "A:181",
      "A:182",
      "A:183",
      "A:184",
      "A:185",
      "A:186",
      "A:187",
      "A:188",
      "A:189",
      "A:19",
      "A:190",
      "A:191",
      "A:192",
      "A:193",
      "A:194",
      "A:195",
      "A:196",
      "A:197",
      "A:198",
      "A:199",
      "A:20",
      "A:200",
      "A:201",
      "A:202",
      "A:203",
      "A:204",
      "A:205",
      "A:206",
      "A:207",
      "A:208",
      "A:209",
      "A:21",
      "A:210",
      "A:211",
      "A:212",
      "A:213",
      "A:214",
      "A:215",
      "A:216",
      "A:217",
      "A:218",
      "A:219",
      "A:22",
      "A:220",
      "A:221",
      "A:222",
      "A:223",
      "A:224",
      "A:225",
      "A:226",
      "A:227",
      "A:228",
      "A:229",
      "A:23",
      "A:230",
      "A:231",
      "A:232",
      "A:233",
      "A:234",
      "A:235",
      "A:236",
      "A:237",
      "A:238",
      "A:239",
      "A:24",
      "A:240",
      "A:241",
      "A:242",
      "A:243",
      "A:244",
      "A:245",
      "A:246",
      "A:247",
      "A:248",
      "A:249",
      "A:25",
      "A:250",
      "A:251",
      "A:252",
      "A:253",
      "A:254",
      "A:255",
      "A:256",
      "A:257",
      "A:258",
      "A:259",
      "A:26",
      "A:260",
      "A:261",
      "A:262",
      "A:263",
      "A:264",
      "A:265",
      "A:266",
      "A:267",
      "A:268",
      "A:269",
      "A:27",
      "A:270",
      "A:271",
      "A:272",
      "A:273",
      "A:274",
      "A:275",
      "A:276",
      "A:277",
      "A:278",
      "A:279",
      "A:28",
      "A:280",
      "A:281",
      "A:282",
      "A:283",
      "A:284",
      "A:285",
      "A:286",
      "A:287",
      "A:288",
      "A:289",
      "A:29",
      "A:290",
      "A:291",
      "A:292",
      "A:293",
      "A:294",
      "A:295",
      "A:296",
      "A:297",
      "A:298",
      "A:299",
      "A:3",
      "A:30",
      "A:300",
      "A:301",
      "A:302",
      "A:303",
      "A:304",
      "A:305",
      "A:306",
      "A:307",
      "A:308",
      "A:309",
      "A:31",
      "A:310",
      "A:311",
      "A:312",
      "A:313",
      "A:314",
      "A:315",
      "A:316",
      "A:317",
      "A:318",
      "A:319",
      "A:32",
      "A:320",
      "A:321",
      "A:322",
      "A:323",
      "A:324",
      "A:325",
      "A:326",
      "A:327",
      "A:328",
      "A:329",
      "A:33",
      "A:330",
      "A:331",
      "A:332",
      "A:333",
      "A:334",
      "A:335",
      "A:336",
      "A:337",
      "A:338",
      "A:339",
      "A:34",
      "A:340",
      "A:341",
      "A:342",
      "A:343",
      "A:344",
      "A:345",
      "A:346",
      "A:347",
      "A:348",
      "A:349",
      "A:35",
      "A:350",
      "A:351",
      "A:352",
      "A:353",
      "A:354",
      "A:355",
      "A:356",
      "A:357",
      "A:358",
      "A:359",
      "A:36",
      "A:360",
      "A:361",
      "A:362",
      "A:363",
      "A:364",
      "A:365",
      "A:366",
      "A:367",
      "A:368",
      "A:369",
      "A:37",
      "A:370",
      "A:371",
      "A:372",
      "A:373",
      "A:374",
      "A:375",
      "A:376",
      "A:377",
      "A:378",
      "A:379",
      "A:38",
      "A:380",
      "A:381",
      "A:382",
      "A:383",
      "A:384",
      "A:385",
      "A:386",
      "A:387",
      "A:388",
      "A:389",
      "A:39",
      "A:390",
      "A:391",
      "A:392",
      "A:393",
      "A:394",
      "A:395",
      "A:396",
      "A:397",
      "A:398",
      "A:399",
      "A:4",
      "A:40",
      "A:400",
      "A:401",
      "A:402",
      "A:403",
      "A:404",
      "A:405",
      "A:406",
      "A:407",
      "A:408",
      "A:409",
      "A:41",
      "A:410",
      "A:411",
      "A:412",
      "A:413",
      "A:42",
      "A:43",
      "A:44",
      "A:45",
      "A:46",
      "A:47",
      "A:48",
      "A:49",
      "A:5",
      "A:50",
      "A:500",
      "A:51",
      "A:52",
      "A:53",
      "A:54",
      "A:55",
      "A:56",
      "A:57",
      "A:58",
      "A:59",
      "A:6",
      "A:60",
      "A:61",
      "A:62",
      "A:63",
      "A:64",
      "A:65",
      "A:66",
      "A:67",
      "A:68",
      "A:69",
      "A:7",
      "A:70",
      "A:71",
      "A:72",
      "A:73",
      "A:74",
      "A:75",
      "A:76",
      "A:77",
      "A:78",
      "A:79",
      "A:8",
      "A:80",
      "A:81",
      "A:82",
      "A:83",
      "A:84",
      "A:85",
      "A:86",
      "A:87",
      "A:88",
      "A:89",
      "A:9",
      "A:90",
      "A:91",
      "A:92",
      "A:93",
      "A:94",
      "A:95",
      "A:96",
      "A:97",
      "A:98",
      "A:99"
    ],
    "A:146": [
      "A:10",
      "A:100",
      "A:101",
      "A:102",
      "A:103",
      "A:104",
      "A:105",
      "A:106",
      "A:107",
      "A:108",
      "A:109",
      "A:11",
      "A:110",
      "A:111",
      "A:112",
      "A:113",
      "A:114",
      "A:115",
      "A:116",
      "A:117",
      "A:118",
      "A:119",
      "A:12",
      "A:120",
      "A:121",
      "A:122",
      "A:123",
      "A:124",
      "A:125",
      "A:126",
      "A:127",
      "A:128",
      "A:129",
      "A:13",
      "A:130",
      "A:131",
      "A:132",
      "A:133",
      "A:134",
      "A:135",
      "A:136",
      "A:137",
      "A:138",
      "A:139",
      "A:14",
      "A:140",
      "A:141",
      "A:142",
      "A:143",
      "A:144",
      "A:145",
      "A:147",
      "A:148",
      "A:149",
      "A:15",
      "A:150",
      "A:151",
      "A:152",
      "A:153",
      "A:154",
      "A:155",
      "A:156",
      "A:157",
      "A:158",
      "A:159",
      "A:16",
      "A:160",
      "A:161",
      "A:162",
      "A:163",
      "A:164",
      "A:165",
      "A:166",
      "A:167",
      "A:168",
      "A:169",
      "A:17",
      "A:170",
      "A:171",
      "A:172",
      "A:173",
      "A:174",
      "A:175",
      "A:176",
      "A:177",
      "A:178",
      "A:179",
      "A:18",
      "A:180",
      "A:181",
      "A:182",
      "A:183",
      "A:184",
      "A:185",
      "A:186",
      "A:187",
      "A:188",
      "A:189",
      "A:19",
      "A:190",
      "A:191",
      "A:192",
      "A:193",
      "A:194",
      "A:195",
      "A:196",
      "A:197",
      "A:198",
      "A:199",
      "A:20",
      "A:200",
      "A:201",
      "A:202",
      "A:203",
      "A:204",
      "A:205",
      "A:206",
      "A:207",
      "A:208",
      "A:209",
      "A:21",
      "A:210",
      "A:211",
      "A:212",
      "A:213",
      "A:214",
      "A:215",
      "A:216",
      "A:217",
      "A:218",
      "A:219",
      "A:22",
      "A:220",
      "A:221",
      "A:222",
      "A:223",
      "A:224",
      "A:225",
      "A:226",
      "A:227",
      "A:228",
      "A:229",
      "A:23",
      "A:230",
      "A:231",
      "A:232",
      "A:233",
      "A:234",
      "A:235",
      "A:236",
      "A:237",
      "A:238",
      "A:239",
      "A:24",
      "A:240",
      "A:241",
      "A:242",
      "A:243",
      "A:244",
      "A:245",
      "A:246",
      "A:247",
      "A:248",
      "A:249",
      "A:25",
      "A:250",
      "A:251",
      "A:252",
      "A:253",
      "A:254",
      "A:255",
      "A:256",
      "A:257",
      "A:258",
      "A:259",
      "A:26",
      "A:260",
      "A:261",
      "A:262",
      "A:263",
      "A:264",
      "A:265",
      "A:266",
      "A:267",
      "A:268",
      "A:269",
      "A:27",
      "A:270",
      "A:271",
      "A:272",
      "A:273",
      "A:274",
      "A:275",
      "A:276",
      "A:277",
      "A:278",
      "A:279",
      "A:28",
      "A:280",
      "A:281",
      "A:282",
      "A:283",
      "A:284",
      "A:285",
      "A:286",
      "A:287",
      "A:288",
      "A:289",
      "A:29",
      "A:290",
      "A:291",
      "A:292",
      "A:293",
      "A:294",
      "A:295",
      "A:296",
      "A:297",
      "A:298",
      "A:299",
      "A:3",
      "A:30",
      "A:300",
      "A:301",
      "A:302",
      "A:303",
      "A:304",
      "A:305",
      "A:306",
      "A:307",
      "A:308",
      "A:309",
      "A:31",
      "A:310",
      "A:311",
      "A:312",
      "A:313",
      "A:314",
      "A:315",
      "A:316",
      "A:317",
      "A:318",
      "A:319",
      "A:32",
      "A:320",
      "A:321",
      "A:322",
      "A:323",
      "A:324",
      "A:325",
      "A:326",
      "A:327",
      "A:328",
      "A:329",
      "A:33",
      "A:330",
      "A:331",
      "A:332",
      "A:333",
      "A:334",
      "A:335",
      "A:336",
      "A:337",
      "A:338",
      "A:339",
      "A:34",
      "A:340",
      "A:341",
      "A:342",
      "A:343",
      "A:344",
      "A:345",
      "A:346",
      "A:347",
      "A:348",
      "A:349",
      "A:35",
      "A:350",
      "A:351",
      "A:352",
      "A:353",
      "A:354",
      "A:355",
      "A:356",
      "A:357",
      "A:358",
      "A:359",
      "A:36",
      "A:360",
      "A:361",
      "A:362",
      "A:363",
      "A:364",
      "A:365",
      "A:366",
      "A:367",
      "A:368",
      "A:369",
      "A:37",
      "A:370",
      "A:371",
      "A:372",
      "A:373",
      "A:374",
      "A:375",
      "A:376",
      "A:377",
      "A:378",
      "A:379",
      "A:38",
      "A:380",
      "A:381",
      "A:382",
      "A:383",
      "A:384",
      "A:385",
      "A:386",
      "A:387",
      "A:388",
      "A:389",
      "A:39",
      "A:390",
      "A:391",
      "A:392",
      "A:393",
      "A:394",
      "A:395",
      "A:396",
      "A:397",
      "A:398",
      "A:399",
      "A:4",
      "A:40",
      "A:400",
      "A:401",
      "A:402",
      "A:403",
      "A:404",
      "A:405",
      "A:406",
      "A:407",
      "A:408",
      "A:409",
      "A:41",
      "A:410",
      "A:411",
      "A:412",
      "A:413",
      "A:42",
      "A:43",
      "A:44",
      "A:45",
      "A:46",
      "A:47",
      "A:48",
      "A:49",
      "A:5",
      "A:50",
      "A:500",
      "A:51",
      "A:52",
      "A:53",
      "A:54",
      "A:55",
      "A:56",
      "A:57",
      "A:58",
      "A:59",
      "A:6",
      "A:60",
      "A:61",
      "A:62",
      "A:63",
      "A:64",
      "A:65",
      "A:66",
      "A:67",
      "A:68",
      "A:69",
      "A:7",
      "A:70",
      "A:71",
      "A:72",
      "A:73",
      "A:74",
      "A:75",
      "A:76",
      "A:77",
      "A:78",
      "A:79",
      "A:8",
      "A:80",
      "A:81",
      "A:82",
      "A:83",
      "A:84",
      "A:85",
      "A:86",
      "A:87",
      "A:88",
      "A:89",
      "A:9",
      "A:90",
      "A:91",
      "A:92",
      "A:93",
      "A:94",
      "A:95",
      "A:96",
      "A:97",
      "A:98",
      "A:99"
    ],
    "A:147": [
      "A:10",
      "A:100",
      "A:101",
      "A:102",
      "A:103",
      "A:104",
      "A:105",
      "A:106",
      "A:107",
      "A:108",
      "A:109",
      "A:11",
      "A:110",
      "A:111",
      "A:112",
      "A:113",
      "A:114",
      "A:115",
      "A:116",
      "A:117",
      "A:118",
      "A:119",
      "A:12",
      "A:120",
      "A:121",
      "A:122",
      "A:123",
      "A:124",
      "A:125",
      "A:126",
      "A:127",
      "A:128",
      "A:129",
      "A:13",
      "A:130",
      "A:131",
      "A:132",
      "A:133",
      "A:134",
      "A:135",
      "A:136",
      "A:137",
      "A:138",
      "A:139",
      "A:14",
      "A:140",
      "A:141",
      "A:142",
      "A:143",
      "A:144",
      "A:145",
      "A:146",
      "A:148",
      "A:149",
      "A:15",
      "A:150",
      "A:151",
      "A:152",
      "A:153",
      "A:154",
      "A:155",
      "A:156",
      "A:157",
      "A:158",
      "A:159",
      "A:16",
      "A:160",
      "A:161",
      "A:162",
      "A:163",
      "A:164",
      "A:165",
      "A:166",
      "A:167",
      "A:168",
      "A:169",
      "A:17",
      "A:170",
      "A:171",
      "A:172",
      "A:173",
      "A:174",
      "A:175",
      "A:176",
      "A:177",
      "A:178",
      "A:179",
      "A:18",
      "A:180",
      "A:181",
      "A:182",
      "A:183",
      "A:184",
      "A:185",
      "A:186",
      "A:187",
      "A:188",
      "A:189",
      "A:19",
      "A:190",
      "A:191",
      "A:192",
      "A:193",
      "A:194",
      "A:195",
      "A:196",
      "A:197",
      "A:198",
      "A:199",
      "A:20",
      "A:200",
      "A:201",
      "A:202",
      "A:203",
      "A:204",
      "A:205",
      "A:206",
      "A:207",
      "A:208",
      "A:209",
      "A:21",
      "A:210",
      "A:211",
      "A:212",
      "A:213",
      "A:214",
      "A:215",
      "A:216",
      "A:217",
      "A:218",
      "A:219",
      "A:22",
      "A:220",
      "A:221",
      "A:222",
      "A:223",
      "A:224",
      "A:225",
      "A:226",
      "A:227",
      "A:228",
      "A:229",
      "A:23",
      "A:230",
      "A:231",
      "A:232",
      "A:233",
      "A:234",
      "A:235",
      "A:236",
      "A:237",
      "A:238",
      "A:239",
      "A:24",
      "A:240",
      "A:241",
      "A:242",
      "A:243",
      "A:244",
      "A:245",
      "A:246",
      "A:247",
      "A:248",
      "A:249",
      "A:25",
      "A:250",
      "A:251",
      "A:252",
      "A:253",
      "A:254",
      "A:255",
      "A:256",
      "A:257",
      "A:258",
      "A:259",
      "A:26",
      "A:260",
      "A:261",
      "A:262",
      "A:263",
      "A:264",
      "A:265",
      "A:266",
      "A:267",
      "A:268",
      "A:269",
      "A:27",
      "A:270",
      "A:271",
      "A:272",
      "A:273",
      "A:274",
      "A:275",
      "A:276",
      "A:277",
      "A:278",
      "A:279",
      "A:28",
      "A:280",
      "A:281",
      "A:282",
      "A:283",
      "A:284",
      "A:285",
      "A:286",
      "A:287",
      "A:288",
      "A:289",
      "A:29",
      "A:290",
      "A:291",
      "A:292",
      "A:293",
      "A:294",
      "A:295",
      "A:296",
      "A:297",
      "A:298",
      "A:299",
      "A:3",
      "A:30",
      "A:300",
      "A:301",
      "A:302",
      "A:303",
      "A:304",
      "A:305",
      "A:306",
      "A:307",
      "A:308",
      "A:309",
      "A:31",
      "A:310",
      "A:311",
      "A:312",
      "A:313",
      "A:314",
      "A:315",
      "A:316",
      "A:317",
      "A:318",
      "A:319",
      "A:32",
      "A:320",
      "A:321",
      "A:322",
      "A:323",
      "A:324",
      "A:325",
      "A:326",
      "A:327",
      "A:328",
      "A:329",
      "A:33",
      "A:330",
      "A:331",
      "A:332",
      "A:333",
      "A:334",
      "A:335",
      "A:336",
      "A:337",
      "A:338",
      "A:339",
      "A:34",
      "A:340",
      "A:341",
      "A:342",
      "A:343",
      "A:344",
      "A:345",
      "A:346",
      "A:347",
      "A:348",
      "A:349",
      "A:35",
      "A:350",
      "A:351",
      "A:352",
      "A:353",
      "A:354",
      "A:355",
      "A:356",
      "A:357",
      "A:358",
      "A:359",
      "A:36",
      "A:360",
      "A:361",
      "A:362",
      "A:363",
      "A:364",
      "A:365",
      "A:366",
      "A:367",
      "A:368",
      "A:369",
      "A:37",
      "A:370",
      "A:371",
      "A:372",
      "A:373",
      "A:374",
      "A:375",
      "A:376",
      "A:377",
      "A:378",
      "A:379",
      "A:38",
      "A:380",
      "A:381",
      "A:382",
      "A:383",
      "A:384",
      "A:385",
      "A:386",
      "A:387",
      "A:388",
      "A:389",
      "A:39",
      "A:390",
      "A:391",
      "A:392",
      "A:393",
      "A:394",
      "A:395",
      "A:396",
      "A:397",
      "A:398",
      "A:399",
      "A:4",
      "A:40",
      "A:400",
      "A:401",
      "A:402",
      "A:403",
      "A:404",
      "A:405",
      "A:406",
      "A:407",
      "A:408",
      "A:409",
      "A:41",
      "A:410",
      "A:411",
      "A:412",
      "A:413",
      "A:42",
      "A:43",
      "A:44",
      "A:45",
      "A:46",
      "A:47",
      "A:48",
      "A:49",
      "A:5",
      "A:50",
      "A:500",
      "A:51",
      "A:52",
      "A:53",
      "A:54",
      "A:55",
      "A:56",
      "A:57",
      "A:58",
      "A:59",
      "A:6",
      "A:60",
      "A:61",
      "A:62",
      "A:63",
      "A:64",
      "A:65",
      "A:66",
      "A:67",
      "A:68",
      "A:69",
      "A:7",
      "A:70",
      "A:71",
      "A:72",
      "A:73",
      "A:74",
      "A:75",
      "A:76",
      "A:77",
      "A:78",
      "A:79",
      "A:8",
      "A:80",
      "A:81",
      "A:82",
      "A:83",
      "A:84",
      "A:85",
      "A:86",
      "A:87",
      "A:88",
      "A:89",
      "A:9",
      "A:90",
      "A:91",
      "A:92",
      "A:93",
      "A:94",
      "A:95",
      "A:96",
      "A:97",
      "A:98",
      "A:99"
    ],
    "A:148": [
      "A:10",
      "A:100",
      "A:101",
      "A:102",
      "A:103",
      "A:104",
      "A:105",
      "A:106",
      "A:107",
      "A:108",
      "A:109",
      "A:11",
      "A:110",
      "A:111",
      "A:112",
      "A:113",
      "A:114",
      "A:115",
      "A:116",
      "A:117",
      "A:118",
      "A:119",
      "A:12",
      "A:120",
      "A:121",
      "A:122",
      "A:123",
      "A:124",
      "A:125",
      "A:126",
      "A:127",
      "A:128",
      "A:129",
      "A:13",
      "A:130",
      "A:131",
      "A:132",
      "A:133",
      "A:134",
      "A:135",
      "A:136",
      "A:137",
      "A:138",
      "A:139",
      "A:14",
      "A:140",
      "A:141",
      "A:142",
      "A:143",
      "A:144",
      "A:145",
      "A:146",
      "A:147",
      "A:149",
      "A:15",
      "A:150",
      "A:151",
      "A:152",
      "A:153",
      "A:154",
      "A:155",
      "A:156",
      "A:157",
      "A:158",
      "A:159",
      "A:16",
      "A:160",
      "A:161",
      "A:162",
      "A:163",
      "A:164",
      "A:165",
      "A:166",
      "A:167",
      "A:168",
      "A:169",
      "A:17",
      "A:170",
      "A:171",
      "A:172",
      "A:173",
      "A:174",
      "A:175",
      "A:176",
      "A:177",
      "A:178",
      "A:179",
      "A:18",
      "A:180",
      "A:181",
      "A:182",
      "A:183",
      "A:184",
      "A:185",
      "A:186",
      "A:187",
      "A:188",
      "A:189",
      "A:19",
      "A:190",
      "A:191",
      "A:192",
      "A:193",
      "A:194",
      "A:195",
      "A:196",
      "A:197",
      "A:198",
      "A:199",
      "A:20",
      "A:200",
      "A:201",
      "A:202",
      "A:203",
      "A:204",
      "A:205",
      "A:206",
      "A:207",
      "A:208",
      "A:209",
      "A:21",
      "A:210",
      "A:211",
      "A:212",
      "A:213",
      "A:214",
      "A:215",
      "A:216",
      "A:217",
      "A:218",
      "A:219",
      "A:22",
      "A:220",
      "A:221",
      "A:222",
      "A:223",
      "A:224",
      "A:225",
      "A:226",
      "A:227",
      "A:228",
      "A:229",
      "A:23",
      "A:230",
      "A:231",
      "A:232",
      "A:233",
      "A:234",
      "A:235",
      "A:236",
      "A:237",
      "A:238",
      "A:239",
      "A:24",
      "A:240",
      "A:241",
      "A:242",
      "A:243",
      "A:244",
      "A:245",
      "A:246",
      "A:247",
      "A:248",
      "A:249",
      "A:25",
      "A:250",
      "A:251",
      "A:252",
      "A:253",
      "A:254",
      "A:255",
      "A:256",
      "A:257",
      "A:258",
      "A:259",
      "A:26",
      "A:260",
      "A:261",
      "A:262",
      "A:263",
      "A:264",
      "A:265",
      "A:266",
      "A:267",
      "A:268",
      "A:269",
      "A:27",
      "A:270",
      "A:271",
      "A:272",
      "A:273",
      "A:274",
      "A:275",
      "A:276",
      "A:277",
      "A:278",
      "A:279",
      "A:28",
      "A:280",
      "A:281",
      "A:282",
      "A:283",
      "A:284",
      "A:285",
      "A:286",
      "A:287",
      "A:288",
      "A:289",
      "A:29",
      "A:290",
      "A:291",
      "A:292",
      "A:293",
      "A:294",
      "A:295",
      "A:296",
      "A:297",
      "A:298",
      "A:299",
      "A:3",
      "A:30",
      "A:300",
      "A:301",
      "A:302",
      "A:303",
      "A:304",
      "A:305",
      "A:306",
      "A:307",
      "A:308",
      "A:309",
      "A:31",
      "A:310",
      "A:311",
      "A:312",
      "A:313",
      "A:314",
      "A:315",
      "A:316",
      "A:317",
      "A:318",
      "A:319",
      "A:32",
      "A:320",
      "A:321",
      "A:322",
      "A:323",
      "A:324",
      "A:325",
      "A:326",
      "A:327",
      "A:328",
      "A:329",
      "A:33",
      "A:330",
      "A:331",
      "A:332",
      "A:333",
      "A:334",
      "A:335",
      "A:336",
      "A:337",
      "A:338",
      "A:339",
      "A:34",
      "A:340",
      "A:341",
      "A:342",
      "A:343",
      "A:344",
      "A:345",
      "A:346",
      "A:347",
      "A:348",
      "A:349",
      "A:35",
      "A:350",
      "A:351",
      "A:352",
      "A:353",
      "A:354",
      "A:355",
      "A:356",
      "A:357",
      "A:358",
      "A:359",
      "A:36",
      "A:360",
      "A:361",
      "A:362",
      "A:363",
      "A:364",
      "A:365",
      "A:366",
      "A:367",
      "A:368",
      "A:369",
      "A:37",
      "A:370",
      "A:371",
      "A:372",
      "A:373",
      "A:374",
      "A:375",
      "A:376",
      "A:377",
      "A:378",
      "A:379",
      "A:38",
      "A:380",
      "A:381",
      "A:382",
      "A:383",
      "A:384",
      "A:385",
      "A:386",
      "A:387",
      "A:388",
      "A:389",
      "A:39",
      "A:390",
      "A:391",
      "A:392",
      "A:393",
      "A:394",
      "A:395",
      "A:396",
      "A:397",
      "A:398",
      "A:399",
      "A:4",
      "A:40",
      "A:400",
      "A:401",
      "A:402",
      "A:403",
      "A:404",
      "A:405",
      "A:406",
      "A:407",
      "A:408",
      "A:409",
      "A:41",
      "A:410",
      "A:411",
      "A:412",
      "A:413",
      "A:42",
      "A:43",
      "A:44",
      "A:45",
      "A:46",
      "A:47",
      "A:48",
      "A:49",
      "A:5",
      "A:50",
      "A:500",
      "A:51",
      "A:52",
      "A:53",
      "A:54",
      "A:55",
      "A:56",
      "A:57",
      "A:58",
      "A:59",
      "A:6",
      "A:60",
      "A:61",
      "A:62",
      "A:63",
      "A:64",
      "A:65",
      "A:66",
      "A:67",
      "A:68",
      "A:69",
      "A:7",
      "A:70",
      "A:71",
      "A:72",
      "A:73",
      "A:74",
      "A:75",
      "A:76",
      "A:77",
      "A:78",
      "A:79",
      "A:8",
      "A:80",
      "A:81",
      "A:82",
      "A:83",
      "A:84",
      "A:85",
      "A:86",
      "A:87",
      "A:88",
      "A:89",
      "A:9",
      "A:90",
      "A:91",
      "A:92",
      "A:93",
      "A:94",
      "A:95",
      "A:96",
      "A:97",
      "A:98",
      "A:99"
    ],
    "A:149": [
      "A:10",
      "A:100",
      "A:101",
      "A:102",
      "A:103",
      "A:104",
      "A:105",
      "A:106",
      "A:107",
      "A:108",
      "A:109",
      "A:11",
      "A:110",
      "A:111",
      "A:112",
      "A:113",
      "A:114",
      "A:115",
      "A:116",
      "A:117",
      "A:118",
      "A:119",
      "A:12",
      "A:120",
      "A:121",
      "A:122",
      "A:123",
      "A:124",
      "A:125",
      "A:126",
      "A:127",
      "A:128",
      "A:129",
      "A:13",
      "A:130",
      "A:131",
      "A:132",
      "A:133",
      "A:134",
      "A:135",
      "A:136",
      "A:137",
      "A:138",
      "A:139",
      "A:14",
      "A:140",
      "A:141",
      "A:142",
      "A:143",
      "A:144",
      "A:145",
      "A:146",
      "A:147",
      "A:148",
      "A:15",
      "A:150",
      "A:151",
      "A:152",
      "A:153",
      "A:154",
      "A:155",
      "A:156",
      "A:157",
      "A:158",
      "A:159",
      "A:16",
      "A:160",
      "A:161",
      "A:162",
      "A:163",
      "A:164",
      "A:165",
      "A:166",
      "A:167",
      "A:168",
      "A:169",
      "A:17",
      "A:170",
      "A:171",
      "A:172",
      "A:173",
      "A:174",
      "A:175",
      "A:176",
      "A:177",
      "A:178",
      "A:179",
      "A:18",
      "A:180",
      "A:181",
      "A:182",
      "A:183",
      "A:184",
      "A:185",
      "A:186",
      "A:187",
      "A:188",
      "A:189",
      "A:19",
      "A:190",
      "A:191",
      "A:192",
      "A:193",
      "A:194",
      "A:195",
      "A:196",
      "A:197",
      "A:198",
      "A:199",
      "A:20",
      "A:200",
      "A:201",
      "A:202",
      "A:203",
      "A:204",
      "A:205",
      "A:206",
      "A:207",
      "A:208",
      "A:209",
      "A:21",
      "A:210",
      "A:211",
      "A:212",
      "A:213",
      "A:214",
      "A:215",
      "A:216",
      "A:217",
      "A:218",
      "A:219",
      "A:22",
      "A:220",
      "A:221",
      "A:222",
      "A:223",
      "A:224",
      "A:225",
      "A:226",
      "A:227",
      "A:228",
      "A:229",
      "A:23",
      "A:230",
      "A:231",
      "A:232",
      "A:233",
      "A:234",
      "A:235",
      "A:236",
      "A:237",
      "A:238",
      "A:239",
      "A:24",
      "A:240",
      "A:241",
      "A:242",
      "A:243",
      "A:244",
      "A:245",
      "A:246",
      "A:247",
      "A:248",
      "A:249",
      "A:25",
      "A:250",
      "A:251",
      "A:252",
      "A:253",
      "A:254",
      "A:255",
      "A:256",
      "A:257",
      "A:258",
      "A:259",
      "A:26",
      "A:260",
      "A:261",
      "A:262",
      "A:263",
      "A:264",
      "A:265",
      "A:266",
      "A:267",
      "A:268",
      "A:269",
      "A:27",
      "A:270",
      "A:271",
      "A:272",
      "A:273",
      "A:274",
      "A:275",
      "A:276",
      "A:277",
      "A:278",
      "A:279",
      "A:28",
      "A:280",
      "A:281",
      "A:282",
      "A:283",
      "A:284",
      "A:285",
      "A:286",
      "A:287",
      "A:288",
      "A:289",
      "A:29",
      "A:290",
      "A:291",
      "A:292",
      "A:293",
      "A:294",
      "A:295",
      "A:296",
      "A:297",
      "A:298",
      "A:299",
      "A:3",
      "A:30",
      "A:300",
      "A:301",
      "A:302",
      "A:303",
      "A:304",
      "A:305",
      "A:306",
      "A:307",
      "A:308",
      "A:309",
      "A:31",
      "A:310",
      "A:311",
      "A:312",
      "A:313",
      "A:314",
      "A:315",
      "A:316",
      "A:317",
      "A:318",
      "A:319",
      "A:32",
      "A:320",
      "A:321",
      "A:322",
      "A:323",
      "A:324",
      "A:325",
      "A:326",
      "A:327",
      "A:328",
      "A:329",
      "A:33",
      "A:330",
      "A:331",
      "A:332",
      "A:333",
      "A:334",
      "A:335",
      "A:336",
      "A:337",
      "A:338",
      "A:339",
      "A:34",
      "A:340",
      "A:341",
      "A:342",
      "A:343",
      "A:344",
      "A:345",
      "A:346",
      "A:347",
      "A:348",
      "A:349",
      "A:35",
      "A:350",
      "A:351",
      "A:352",
      "A:353",
      "A:354",
      "A:355",
      "A:356",
      "A:357",
      "A:358",
      "A:359",
      "A:36",
      "A:360",
      "A:361",
      "A:362",
      "A:363",
      "A:364",
      "A:365",
      "A:366",
      "A:367",
      "A:368",
      "A:369",
      "A:37",
      "A:370",
      "A:371",
      "A:372",
      "A:373",
      "A:374",
      "A:375",
      "A:376",
      "A:377",
      "A:378",
      "A:379",
      "A:38",
      "A:380",
      "A:381",
      "A:382",
      "A:383",
      "A:384",
      "A:385",
      "A:386",
      "A:387",
      "A:388",
      "A:389",
      "A:39",
      "A:390",
      "A:391",
      "A:392",
      "A:393",
      "A:394",
      "A:395",
      "A:396",
      "A:397",
      "A:398",
      "A:399",
      "A:4",
      "A:40",
      "A:400",
      "A:401",
      "A:402",
      "A:403",
      "A:404",
      "A:405",
      "A:406",
      "A:407",
      "A:408",
      "A:409",
      "A:41",
      "A:410",
      "A:411",
      "A:412",
      "A:413",
      "A:42",
      "A:43",
      "A:44",
      "A:45",
      "A:46",
      "A:47",
      "A:48",
      "A:49",
      "A:5",
      "A:50",
      "A:500",
      "A:51",
      "A:52",
      "A:53",
      "A:54",
      "A:55",
      "A:56",
      "A:57",
      "A:58",
      "A:59",
      "A:6",
      "A:60",
      "A:61",
      "A:62",
      "A:63",
      "A:64",
      "A:65",
      "A:66",
      "A:67",
      "A:68",
      "A:69",
      "A:7",
      "A:70",
      "A:71",
      "A:72",
      "A:73",
      "A:74",
      "A:75",
      "A:76",
      "A:77",
      "A:78",
      "A:79",
      "A:8",
      "A:80",
      "A:81",
      "A:82",
      "A:83",
      "A:84",
      "A:85",
      "A:86",
      "A:87",
      "A:88",
      "A:89",
      "A:9",
      "A:90",
      "A:91",
      "A:92",
      "A:93",
      "A:94",
      "A:95",
      "A:96",
      "A:97",
      "A:98",
      "A:99"
    ],
    "A:150": [
      "A:10",
      "A:100",
      "A:101",
      "A:102",
      "A:103",
      "A:104",
      "A:105",
      "A:106",
      "A:107",
      "A:108",
      "A:109",
      "A:11",
      "A:110",
      "A:111",
      "A:112",
      "A:113",
      "A:114",
      "A:115",
      "A:116",
      "A:117",
      "A:118",
      "A:119",
      "A:12",
      "A:120",
      "A:121",
      "A:122",
      "A:123",
      "A:124",
      "A:125",
      "A:126",
      "A:127",
      "A:128",
      "A:129",
      "A:13",
      "A:130",
      "A:131",
      "A:132",
      "A:133",
      "A:134",
      "A:135",
      "A:136",
      "A:137",
      "A:138",
      "A:139",
      "A:14",
      "A:140",
      "A:141",
      "A:142",
      "A:143",
      "A:144",
      "A:145",
      "A:146",
      "A:147",
      "A:148",
      "A:149",
      "A:15",
      "A:151",
      "A:152",
      "A:153",
      "A:154",
      "A:155",
      "A:156",
      "A:157",
      "A:158",
      "A:159",
      "A:16",
      "A:160",
      "A:161",
      "A:162",
      "A:163",
      "A:164",
      "A:165",
      "A:166",
      "A:167",
      "A:168",
      "A:169",
      "A:17",
      "A:170",
      "A:171",
      "A:172",
      "A:173",
      "A:174",
      "A:175",
      "A:176",
      "A:177",
      "A:178",
      "A:179",
      "A:18",
      "A:180",
      "A:181",
      "A:182",
      "A:183",
      "A:184",
      "A:185",
      "A:186",
      "A:187",
      "A:188",
      "A:189",
      "A:19",
      "A:190",
      "A:191",
      "A:192",
      "A:193",
      "A:194",
      "A:195",
      "A:196",
      "A:197",
      "A:198",
      "A:199",
      "A:20",
      "A:200",
      "A:201",
      "A:202",
      "A:203",
      "A:204",
      "A:205",
      "A:206",
      "A:207",
      "A:208",
      "A:209",
      "A:21",
      "A:210",
      "A:211",
      "A:212",
      "A:213",
      "A:214",
      "A:215",
      "A:216",
      "A:217",
      "A:218",
      "A:219",
      "A:22",
      "A:220",
      "A:221",
      "A:222",
      "A:223",
      "A:224",
      "A:225",
      "A:226",
      "A:227",
      "A:228",
      "A:229",
      "A:23",
      "A:230",
      "A:231",
      "A:232",
      "A:233",
      "A:234",
      "A:235",
      "A:236",
      "A:237",
      "A:238",
      "A:239",
      "A:24",
      "A:240",
      "A:241",
      "A:242",
      "A:243",
      "A:244",
      "A:245",
      "A:246",
      "A:247",
      "A:248",
      "A:249",
      "A:25",
      "A:250",
      "A:251",
      "A:252",
      "A:253",
      "A:254",
      "A:255",
      "A:256",
      "A:257",
      "A:258",
      "A:259",
      "A:26",
      "A:260",
      "A:261",
      "A:262",
      "A:263",
      "A:264",
      "A:265",
      "A:266",
      "A:267",
      "A:268",
      "A:269",
      "A:27",
      "A:270",
      "A:271",
      "A:272",
      "A:273",
      "A:274",
      "A:275",
      "A:276",
      "A:277",
      "A:278",
      "A:279",
      "A:28",
      "A:280",
      "A:281",
      "A:282",
      "A:283",
      "A:284",
      "A:285",
      "A:286",
      "A:287",
      "A:288",
      "A:289",
      "A:29",
      "A:290",
      "A:291",
      "A:292",
      "A:293",
      "A:294",
      "A:295",
      "A:296",
      "A:297",
      "A:298",
      "A:299",
      "A:3",
      "A:30",
      "A:300",
      "A:301",
      "A:302",
      "A:303",
      "A:304",
      "A:305",
      "A:306",
      "A:307",
      "A:308",
      "A:309",
      "A:31",
      "A:310",
      "A:311",
      "A:312",
      "A:313",
      "A:314",
      "A:315",
      "A:316",
      "A:317",
      "A:318",
      "A:319",
      "A:32",
      "A:320",
      "A:321",
      "A:322",
      "A:323",
      "A:324",
      "A:325",
      "A:326",
      "A:327",
      "A:328",
      "A:329",
      "A:33",
      "A:330",
      "A:331",
      "A:332",
      "A:333",
      "A:334",
      "A:335",
      "A:336",
      "A:337",
      "A:338",
      "A:339",
      "A:34",
      "A:340",
      "A:341",
      "A:342",
      "A:343",
      "A:344",
      "A:345",
      "A:346",
      "A:347",
      "A:348",
      "A:349",
      "A:35",
      "A:350",
      "A:351",
      "A:352",
      "A:353",
      "A:354",
      "A:355",
      "A:356",
      "A:357",
      "A:358",
      "A:359",
      "A:36",
      "A:360",
      "A:361",
      "A:362",
      "A:363",
      "A:364",
      "A:365",
      "A:366",
      "A:367",
      "A:368",
      "A:369",
      "A:37",
      "A:370",
      "A:371",
      "A:372",
      "A:373",
      "A:374",
      "A:375",
      "A:376",
      "A:377",
      "A:378",
      "A:379",
      "A:38",
      "A:380",
      "A:381",
      "A:382",
      "A:383",
      "A:384",
      "A:385",
      "A:386",
      "A:387",
      "A:388",
      "A:389",
      "A:39",
      "A:390",
      "A:391",
      "A:392",
      "A:393",
      "A:394",
      "A:395",
      "A:396",
      "A:397",
      "A:398",
      "A:399",
      "A:4",
      "A:40",
      "A:400",
      "A:401",
      "A:402",
      "A:403",
      "A:404",
      "A:405",
      "A:406",
      "A:407",
      "A:408",
      "A:409",
      "A:41",
      "A:410",
      "A:411",
      "A:412",
      "A:413",
      "A:42",
      "A:43",
      "A:44",
      "A:45",
      "A:46",
      "A:47",
      "A:48",
      "A:49",
      "A:5",
      "A:50",
      "A:500",
      "A:51",
      "A:52",
      "A:53",
      "A:54",
      "A:55",
      "A:56",
      "A:57",
      "A:58",
      "A:59",
      "A:6",
      "A:60",
      "A:61",
      "A:62",
      "A:63",
      "A:64",
      "A:65",
      "A:66",
      "A:67",
      "A:68",
      "A:69",
      "A:7",
      "A:70",
      "A:71",
      "A:72",
      "A:73",
      "A:74",
      "A:75",
      "A:76",
      "A:77",
      "A:78",
      "A:79",
      "A:8",
      "A:80",
      "A:81",
      "A:82",
      "A:83",
      "A:84",
      "A:85",
      "A:86",
      "A:87",
      "A:88",
      "A:89",
      "A:9",
      "A:90",
      "A:91",
      "A:92",
      "A:93",
      "A:94",
      "A:95",
      "A:96",
      "A:97",
      "A:98",
      "A:99"
    ],
    "A:151": [
      "A:10",
      "A:100",
      "A:101",
      "A:102",
      "A:103",
      "A:104",
      "A:105",
      "A:106",
      "A:107",
      "A:108",
      "A:109",
      "A:11",
      "A:110",
      "A:111",
      "A:112",
      "A:113",
      "A:114",
      "A:115",
      "A:116",
      "A:117",
      "A:118",
      "A:119",
      "A:12",
      "A:120",
      "A:121",
      "A:122",
      "A:123",
      "A:124",
      "A:125",
      "A:126",
      "A:127",
      "A:128",
      "A:129",
      "A:13",
      "A:130",
      "A:131",
      "A:132",
      "A:133",
      "A:134",
      "A:135",
      "A:136",
      "A:137",
      "A:138",
      "A:139",
      "A:14",
      "A:140",
      "A:141",
      "A:142",
      "A:143",
      "A:144",
      "A:145",
      "A:146",
      "A:147",
      "A:148",
      "A:149",
      "A:15",
      "A:150",
      "A:152",
      "A:153",
      "A:154",
      "A:155",
      "A:156",
      "A:157",
      "A:158",
      "A:159",
      "A:16",
      "A:160",
      "A:161",
      "A:162",
      "A:163",
      "A:164",
      "A:165",
      "A:166",
      "A:167",
      "A:168",
      "A:169",
      "A:17",
      "A:170",
      "A:171",
      "A:172",
      "A:173",
      "A:174",
      "A:175",
      "A:176",
      "A:177",
      "A:178",
      "A:179",
      "A:18",
      "A:180",
      "A:181",
      "A:182",
      "A:183",
      "A:184",
      "A:185",
      "A:186",
      "A:187",
      "A:188",
      "A:189",
      "A:19",
      "A:190",
      "A:191",
      "A:192",
      "A:193",
      "A:194",
      "A:195",
      "A:196",
      "A:197",
      "A:198",
      "A:199",
      "A:20",
      "A:200",
      "A:201",
      "A:202",
      "A:203",
      "A:204",
      "A:205",
      "A:206",
      "A:207",
      "A:208",
      "A:209",
      "A:21",
      "A:210",
      "A:211",
      "A:212",
      "A:213",
      "A:214",
      "A:215",
      "A:216",
      "A:217",
      "A:218",
      "A:219",
      "A:22",
      "A:220",
      "A:221",
      "A:222",
      "A:223",
      "A:224",
      "A:225",
      "A:226",
      "A:227",
      "A:228",
      "A:229",
      "A:23",
      "A:230",
      "A:231",
      "A:232",
      "A:233",
      "A:234",
      "A:235",
      "A:236",
      "A:237",
      "A:238",
      "A:239",
      "A:24",
      "A:240",
      "A:241",
      "A:242",
      "A:243",
      "A:244",
      "A:245",
      "A:246",
      "A:247",
      "A:248",
      "A:249",
      "A:25",
      "A:250",
      "A:251",
      "A:252",
      "A:253",
      "A:254",
      "A:255",
      "A:256",
      "A:257",
      "A:258",
      "A:259",
      "A:26",
      "A:260",
      "A:261",
      "A:262",
      "A:263",
      "A:264",
      "A:265",
      "A:266",
      "A:267",
      "A:268",
      "A:269",
      "A:27",
      "A:270",
      "A:271",
      "A:272",
      "A:273",
      "A:274",
      "A:275",
      "A:276",
      "A:277",
      "A:278",
      "A:279",
      "A:28",
      "A:280",
      "A:281",
      "A:282",
      "A:283",
      "A:284",
      "A:285",
      "A:286",
      "A:287",
      "A:288",
      "A:289",
      "A:29",
      "A:290",
      "A:291",
      "A:292",
      "A:293",
      "A:294",
      "A:295",
      "A:296",
      "A:297",
      "A:298",
      "A:299",
      "A:3",
      "A:30",
      "A:300",
      "A:301",
      "A:302",
      "A:303",
      "A:304",
      "A:305",
      "A:306",
      "A:307",
      "A:308",
      "A:309",
      "A:31",
      "A:310",
      "A:311",
      "A:312",
      "A:313",
      "A:314",
      "A:315",
      "A:316",
      "A:317",
      "A:318",
      "A:319",
      "A:32",
      "A:320",
      "A:321",
      "A:322",
      "A:323",
      "A:324",
      "A:325",
      "A:326",
      "A:327",
      "A:328",
      "A:329",
      "A:33",
      "A:330",
      "A:331",
      "A:332",
      "A:333",
      "A:334",
      "A:335",
      "A:336",
      "A:337",
      "A:338",
      "A:339",
      "A:34",
      "A:340",
      "A:341",
      "A:342",
      "A:343",
      "A:344",
      "A:345",
      "A:346",
      "A:347",
      "A:348",
      "A:349",
      "A:35",
      "A:350",
      "A:351",
      "A:352",
      "A:353",
      "A:354",
      "A:355",
      "A:356",
      "A:357",
      "A:358",
      "A:359",
      "A:36",
      "A:360",
      "A:361",
      "A:362",
      "A:363",
      "A:364",
      "A:365",
      "A:366",
      "A:367",
      "A:368",
      "A:369",
      "A:37",
      "A:370",
      "A:371",
      "A:372",
      "A:373",
      "A:374",
      "A:375",
      "A:376",
      "A:377",
      "A:378",
      "A:379",
      "A:38",
      "A:380",
      "A:381",
      "A:382",
      "A:383",
      "A:384",
      "A:385",
      "A:386",
      "A:387",
      "A:388",
      "A:389",
      "A:39",
      "A:390",
      "A:391",
      "A:392",
      "A:393",
      "A:394",
      "A:395",
      "A:396",
      "A:397",
      "A:398",
      "A:399",
      "A:4",
      "A:40",
      "A:400",
      "A:401",
      "A:402",
      "A:403",
      "A:404",
      "A:405",
      "A:406",
      "A:407",
      "A:408",
      "A:409",
      "A:41",
      "A:410",
      "A:411",
      "A:412",
      "A:413",
      "A:42",
      "A:43",
      "A:44",
      "A:45",
      "A:46",
      "A:47",
      "A:48",
      "A:49",
      "A:5",
      "A:50",
      "A:500",
      "A:51",
      "A:52",
      "A:53",
      "A:54",
      "A:55",
      "A:56",
      "A:57",
      "A:58",
      "A:59",
      "A:6",
      "A:60",
      "A:61",
      "A:62",
      "A:63",
      "A:64",
      "A:65",
      "A:66",
      "A:67",
      "A:68",
      "A:69",
      "A:7",
      "A:70",
      "A:71",
      "A:72",
      "A:73",
      "A:74",
      "A:75",
      "A:76",
      "A:77",
      "A:78",
      "A:79",
      "A:8",
      "A:80",
      "A:81",
      "A:82",
      "A:83",
      "A:84",
      "A:85",
      "A:86",
      "A:87",
      "A:88",
      "A:89",
      "A:9",
      "A:90",
      "A:91",
      "A:92",
      "A:93",
      "A:94",
      "A:95",
      "A:96",
      "A:97",
      "A:98",
      "A:99"
    ],
    "A:152": [
      "A:10",
      "A:100",
      "A:101",
      "A:102",
      "A:103",
      "A:104",
      "A:105",
      "A:106",
      "A:107",
      "A:108",
      "A:109",
      "A:11",
      "A:110",
      "A:111",
      "A:112",
      "A:113",
      "A:114",
      "A:115",
      "A:116",
      "A:117",
      "A:118",
      "A:119",
      "A:12",
      "A:120",
      "A:121",
      "A:122",
      "A:123",
      "A:124",
      "A:125",
      "A:126",
      "A:127",
      "A:128",
      "A:129",
      "A:13",
      "A:130",
      "A:131",
      "A:132",
      "A:133",
      "A:134",
      "A:135",
      "A:136",
      "A:137",
      "A:138",
      "A:139",
      "A:14",
      "A:140",
      "A:141",
      "A:142",
      "A:143",
      "A:144",
      "A:145",
      "A:146",
      "A:147",
      "A:148",
      "A:149",
      "A:15",
      "A:150",
      "A:151",
      "A:153",
      "A:154",
      "A:155",
      "A:156",
      "A:157",
      "A:158",
      "A:159",
      "A:16",
      "A:160",
      "A:161",
      "A:162",
      "A:163",
      "A:164",
      "A:165",
      "A:166",
      "A:167",
      "A:168",
      "A:169",
      "A:17",
      "A:170",
      "A:171",
      "A:172",
      "A:173",
      "A:174",
      "A:175",
      "A:176",
      "A:177",
      "A:178",
      "A:179",
      "A:18",
      "A:180",
      "A:181",
      "A:182",
      "A:183",
      "A:184",
      "A:185",
      "A:186",
      "A:187",
      "A:188",
      "A:189",
      "A:19",
      "A:190",
      "A:191",
      "A:192",
      "A:193",
      "A:194",
      "A:195",
      "A:196",
      "A:197",
      "A:198",
      "A:199",
      "A:20",
      "A:200",
      "A:201",
      "A:202",
      "A:203",
      "A:204",
      "A:205",
      "A:206",
      "A:207",
      "A:208",
      "A:209",
      "A:21",
      "A:210",
      "A:211",
      "A:212",
      "A:213",
      "A:214",
      "A:215",
      "A:216",
      "A:217",
      "A:218",
      "A:219",
      "A:22",
      "A:220",
      "A:221",
      "A:222",
      "A:223",
      "A:224",
      "A:225",
      "A:226",
      "A:227",
      "A:228",
      "A:229",
      "A:23",
      "A:230",
      "A:231",
      "A:232",
      "A:233",
      "A:234",
      "A:235",
      "A:236",
      "A:237",
      "A:238",
      "A:239",
      "A:24",
      "A:240",
      "A:241",
      "A:242",
      "A:243",
      "A:244",
      "A:245",
      "A:246",
      "A:247",
      "A:248",
      "A:249",
      "A:25",
      "A:250",
      "A:251",
      "A:252",
      "A:253",
      "A:254",
      "A:255",
      "A:256",
      "A:257",
      "A:258",
      "A:259",
      "A:26",
      "A:260",
      "A:261",
      "A:262",
      "A:263",
      "A:264",
      "A:265",
      "A:266",
      "A:267",
      "A:268",
      "A:269",
      "A:27",
      "A:270",
      "A:271",
      "A:272",
      "A:273",
      "A:274",
      "A:275",
      "A:276",
      "A:277",
      "A:278",
      "A:279",
      "A:28",
      "A:280",
      "A:281",
      "A:282",
      "A:283",
      "A:284",
      "A:285",
      "A:286",
      "A:287",
      "A:288",
      "A:289",
      "A:29",
      "A:290",
      "A:291",
      "A:292",
      "A:293",
      "A:294",
      "A:295",
      "A:296",
      "A:297",
      "A:298",
      "A:299",
      "A:3",
      "A:30",
      "A:300",
      "A:301",
      "A:302",
      "A:303",
      "A:304",
      "A:305",
      "A:306",
      "A:307",
      "A:308",
      "A:309",
      "A:31",
      "A:310",
      "A:311",
      "A:312",
      "A:313",
      "A:314",
      "A:315",
      "A:316",
      "A:317",
      "A:318",
      "A:319",
      "A:32",
      "A:320",
      "A:321",
      "A:322",
      "A:323",
      "A:324",
      "A:325",
      "A:326",
      "A:327",
      "A:328",
      "A:329",
      "A:33",
      "A:330",
      "A:331",
      "A:332",
      "A:333",
      "A:334",
      "A:335",
      "A:336",
      "A:337",
      "A:338",
      "A:339",
      "A:34",
      "A:340",
      "A:341",
      "A:342",
      "A:343",
      "A:344",
      "A:345",
      "A:346",
      "A:347",
      "A:348",
      "A:349",
      "A:35",
      "A:350",
      "A:351",
      "A:352",
      "A:353",
      "A:354",
      "A:355",
      "A:356",
      "A:357",
      "A:358",
      "A:359",
      "A:36",
      "A:360",
      "A:361",
      "A:362",
      "A:363",
      "A:364",
      "A:365",
      "A:366",
      "A:367",
      "A:368",
      "A:369",
      "A:37",
      "A:370",
      "A:371",
      "A:372",
      "A:373",
      "A:374",
      "A:375",
      "A:376",
      "A:377",
      "A:378",
      "A:379",
      "A:38",
      "A:380",
      "A:381",
      "A:382",
      "A:383",
      "A:384",
      "A:385",
      "A:386",
      "A:387",
      "A:388",
      "A:389",
      "A:39",
      "A:390",
      "A:391",
      "A:392",
      "A:393",
      "A:394",
      "A:395",
      "A:396",
      "A:397",
      "A:398",
      "A:399",
      "A:4",
      "A:40",
      "A:400",
      "A:401",
      "A:402",
      "A:403",
      "A:404",
      "A:405",
      "A:406",
      "A:407",
      "A:408",
      "A:409",
      "A:41",
      "A:410",
      "A:411",
      "A:412",
      "A:413",
      "A:42",
      "A:43",
      "A:44",
      "A:45",
      "A:46",
      "A:47",
      "A:48",
      "A:49",
      "A:5",
      "A:50",
      "A:500",
      "A:51",
      "A:52",
      "A:53",
      "A:54",
      "A:55",
      "A:56",
      "A:57",
      "A:58",
      "A:59",
      "A:6",
      "A:60",
      "A:61",
      "A:62",
      "A:63",
      "A:64",
      "A:65",
      "A:66",
      "A:67",
      "A:68",
      "A:69",
      "A:7",
      "A:70",
      "A:71",
      "A:72",
      "A:73",
      "A:74",
      "A:75",
      "A:76",
      "A:77",
      "A:78",
      "A:79",
      "A:8",
      "A:80",
      "A:81",
      "A:82",
      "A:83",
      "A:84",
      "A:85",
      "A:86",
      "A:87",
      "A:88",
      "A:89",
      "A:9",
      "A:90",
      "A:91",
      "A:92",
      "A:93",
      "A:94",
      "A:95",
      "A:96",
      "A:97",
      "A:98",
      "A:99"
    ],
    "A:153": [
      "A:10",
      "A:100",
      "A:101",
      "A:102",
      "A:103",
      "A:104",
      "A:105",
      "A:106",
      "A:107",
      "A:108",
      "A:109",
      "A:11",
      "A:110",
      "A:111",
      "A:112",
      "A:113",
      "A:114",
      "A:115",
      "A:116",
      "A:117",
      "A:118",
      "A:119",
      "A:12",
      "A:120",
      "A:121",
      "A:122",
      "A:123",
      "A:124",
      "A:125",
      "A:126",
      "A:127",
      "A:128",
      "A:129",
      "A:13",
      "A:130",
      "A:131",
      "A:132",
      "A:133",
      "A:134",
      "A:135",
      "A:136",
      "A:137",
      "A:138",
      "A:139",
      "A:14",
      "A:140",
      "A:141",
      "A:142",
      "A:143",
      "A:144",
      "A:145",
      "A:146",
      "A:147",
      "A:148",
      "A:149",
      "A:15",
      "A:150",
      "A:151",
      "A:152",
      "A:154",
      "A:155",
      "A:156",
      "A:157",
      "A:158",
      "A:159",
      "A:16",
      "A:160",
      "A:161",
      "A:162",
      "A:163",
      "A:164",
      "A:165",
      "A:166",
      "A:167",
      "A:168",
      "A:169",
      "A:17",
      "A:170",
      "A:171",
      "A:172",
      "A:173",
      "A:174",
      "A:175",
      "A:176",
      "A:177",
      "A:178",
      "A:179",
      "A:18",
      "A:180",
      "A:181",
      "A:182",
      "A:183",
      "A:184",
      "A:185",
      "A:186",
      "A:187",
      "A:188",
      "A:189",
      "A:19",
      "A:190",
      "A:191",
      "A:192",
      "A:193",
      "A:194",
      "A:195",
      "A:196",
      "A:197",
      "A:198",
      "A:199",
      "A:20",
      "A:200",
      "A:201",
      "A:202",
      "A:203",
      "A:204",
      "A:205",
      "A:206",
      "A:207",
      "A:208",
      "A:209",
      "A:21",
      "A:210",
      "A:211",
      "A:212",
      "A:213",
      "A:214",
      "A:215",
      "A:216",
      "A:217",
      "A:218",
      "A:219",
      "A:22",
      "A:220",
      "A:221",
      "A:222",
      "A:223",
      "A:224",
      "A:225",
      "A:226",
      "A:227",
      "A:228",
      "A:229",
      "A:23",
      "A:230",
      "A:231",
      "A:232",
      "A:233",
      "A:234",
      "A:235",
      "A:236",
      "A:237",
      "A:238",
      "A:239",
      "A:24",
      "A:240",
      "A:241",
      "A:242",
      "A:243",
      "A:244",
      "A:245",
      "A:246",
      "A:247",
      "A:248",
      "A:249",
      "A:25",
      "A:250",
      "A:251",
      "A:252",
      "A:253",
      "A:254",
      "A:255",
      "A:256",
      "A:257",
      "A:258",
      "A:259",
      "A:26",
      "A:260",
      "A:261",
      "A:262",
      "A:263",
      "A:264",
      "A:265",
      "A:266",
      "A:267",
      "A:268",
      "A:269",
      "A:27",
      "A:270",
      "A:271",
      "A:272",
      "A:273",
      "A:274",
      "A:275",
      "A:276",
      "A:277",
      "A:278",
      "A:279",
      "A:28",
      "A:280",
      "A:281",
      "A:282",
      "A:283",
      "A:284",
      "A:285",
      "A:286",
      "A:287",
      "A:288",
      "A:289",
      "A:29",
      "A:290",
      "A:291",
      "A:292",
      "A:293",
      "A:294",
      "A:295",
      "A:296",
      "A:297",
      "A:298",
      "A:299",
      "A:3",
      "A:30",
      "A:300",
      "A:301",
      "A:302",
      "A:303",
      "A:304",
      "A:305",
      "A:306",
      "A:307",
      "A:308",
      "A:309",
      "A:31",
      "A:310",
      "A:311",
      "A:312",
      "A:313",
      "A:314",
      "A:315",
      "A:316",
      "A:317",
      "A:318",
      "A:319",
      "A:32",
      "A:320",
      "A:321",
      "A:322",
      "A:323",
      "A:324",
      "A:325",
      "A:326",
      "A:327",
      "A:328",
      "A:329",
      "A:33",
      "A:330",
      "A:331",
      "A:332",
      "A:333",
      "A:334",
      "A:335",
      "A:336",
      "A:337",
      "A:338",
      "A:339",
      "A:34",
      "A:340",
      "A:341",
      "A:342",
      "A:343",
      "A:344",
      "A:345",
      "A:346",
      "A:347",
      "A:348",
      "A:349",
      "A:35",
      "A:350",
      "A:351",
      "A:352",
      "A:353",
      "A:354",
      "A:355",
      "A:356",
      "A:357",
      "A:358",
      "A:359",
      "A:36",
      "A:360",
      "A:361",
      "A:362",
      "A:363",
      "A:364",
      "A:365",
      "A:366",
      "A:367",
      "A:368",
      "A:369",
      "A:37",
      "A:370",
      "A:371",
      "A:372",
      "A:373",
      "A:374",
      "A:375",
      "A:376",
      "A:377",
      "A:378",
      "A:379",
      "A:38",
      "A:380",
      "A:381",
      "A:382",
      "A:383",
      "A:384",
      "A:385",
      "A:386",
      "A:387",
      "A:388",
      "A:389",
      "A:39",
      "A:390",
      "A:391",
      "A:392",
      "A:393",
      "A:394",
      "A:395",
      "A:396",
      "A:397",
      "A:398",
      "A:399",
      "A:4",
      "A:40",
      "A:400",
      "A:401",
      "A:402",
      "A:403",
      "A:404",
      "A:405",
      "A:406",
      "A:407",
      "A:408",
      "A:409",
      "A:41",
      "A:410",
      "A:411",
      "A:412",
      "A:413",
      "A:42",
      "A:43",
      "A:44",
      "A:45",
      "A:46",
      "A:47",
      "A:48",
      "A:49",
      "A:5",
      "A:50",
      "A:500",
      "A:51",
      "A:52",
      "A:53",
      "A:54",
      "A:55",
      "A:56",
      "A:57",
      "A:58",
      "A:59",
      "A:6",
      "A:60",
      "A:61",
      "A:62",
      "A:63",
      "A:64",
      "A:65",
      "A:66",
      "A:67",
      "A:68",
      "A:69",
      "A:7",
      "A:70",
      "A:71",
      "A:72",
      "A:73",
      "A:74",
      "A:75",
      "A:76",
      "A:77",
      "A:78",
      "A:79",
      "A:8",
      "A:80",
      "A:81",
      "A:82",
      "A:83",
      "A:84",
      "A:85",
      "A:86",
      "A:87",
      "A:88",
      "A:89",
      "A:9",
      "A:90",
      "A:91",
      "A:92",
      "A:93",
      "A:94",
      "A:95",
      "A:96",
      "A:97",
      "A:98",
      "A:99"
    ],
    "A:154": [
      "A:10",
      "A:100",
      "A:101",
      "A:102",
      "A:103",
      "A:104",
      "A:105",
      "A:106",
      "A:107",
      "A:108",
      "A:109",
      "A:11",
      "A:110",
      "A:111",
      "A:112",
      "A:113",
      "A:114",
      "A:115",
      "A:116",
      "A:117",
      "A:118",
      "A:119",
      "A:12",
      "A:120",
      "A:121",
      "A:122",
      "A:123",
      "A:124",
      "A:125",
      "A:126",
      "A:127",
      "A:128",
      "A:129",
      "A:13",
      "A:130",
      "A:131",
      "A:132",
      "A:133",
      "A:134",
      "A:135",
      "A:136",
      "A:137",
      "A:138",
      "A:139",
      "A:14",
      "A:140",
      "A:141",
      "A:142",
      "A:143",
      "A:144",
      "A:145",
      "A:146",
      "A:147",
      "A:148",
      "A:149",
      "A:15",
      "A:150",
      "A:151",
      "A:152",
      "A:153",
      "A:155",
      "A:156",
      "A:157",
      "A:158",
      "A:159",
      "A:16",
      "A:160",
      "A:161",
      "A:162",
      "A:163",
      "A:164",
      "A:165",
      "A:166",
      "A:167",
      "A:168",
      "A:169",
      "A:17",
      "A:170",
      "A:171",
      "A:172",
      "A:173",
      "A:174",
      "A:175",
      "A:176",
      "A:177",
      "A:178",
      "A:179",
      "A:18",
      "A:180",
      "A:181",
      "A:182",
      "A:183",
      "A:184",
      "A:185",
      "A:186",
      "A:187",
      "A:188",
      "A:189",
      "A:19",
      "A:190",
      "A:191",
      "A:192",
      "A:193",
      "A:194",
      "A:195",
      "A:196",
      "A:197",
      "A:198",
      "A:199",
      "A:20",
      "A:200",
      "A:201",
      "A:202",
      "A:203",
      "A:204",
      "A:205",
      "A:206",
      "A:207",
      "A:208",
      "A:209",
      "A:21",
      "A:210",
      "A:211",
      "A:212",
      "A:213",
      "A:214",
      "A:215",
      "A:216",
      "A:217",
      "A:218",
      "A:219",
      "A:22",
      "A:220",
      "A:221",
      "A:222",
      "A:223",
      "A:224",
      "A:225",
      "A:226",
      "A:227",
      "A:228",
      "A:229",
      "A:23",
      "A:230",
      "A:231",
      "A:232",
      "A:233",
      "A:234",
      "A:235",
      "A:236",
      "A:237",
      "A:238",
      "A:239",
      "A:24",
      "A:240",
      "A:241",
      "A:242",
      "A:243",
      "A:244",
      "A:245",
      "A:246",
      "A:247",
      "A:248",
      "A:249",
      "A:25",
      "A:250",
      "A:251",
      "A:252",
      "A:253",
      "A:254",
      "A:255",
      "A:256",
      "A:257",
      "A:258",
      "A:259",
      "A:26",
      "A:260",
      "A:261",
      "A:262",
      "A:263",
      "A:264",
      "A:265",
      "A:266",
      "A:267",
      "A:268",
      "A:269",
      "A:27",
      "A:270",
      "A:271",
      "A:272",
      "A:273",
      "A:274",
      "A:275",
      "A:276",
      "A:277",
      "A:278",
      "A:279",
      "A:28",
      "A:280",
      "A:281",
      "A:282",
      "A:283",
      "A:284",
      "A:285",
      "A:286",
      "A:287",
      "A:288",
      "A:289",
      "A:29",
      "A:290",
      "A:291",
      "A:292",
      "A:293",
      "A:294",
      "A:295",
      "A:296",
      "A:297",
      "A:298",
      "A:299",
      "A:3",
      "A:30",
      "A:300",
      "A:301",
      "A:302",
      "A:303",
      "A:304",
      "A:305",
      "A:306",
      "A:307",
      "A:308",
      "A:309",
      "A:31",
      "A:310",
      "A:311",
      "A:312",
      "A:313",
      "A:314",
      "A:315",
      "A:316",
      "A:317",
      "A:318",
      "A:319",
      "A:32",
      "A:320",
      "A:321",
      "A:322",
      "A:323",
      "A:324",
      "A:325",
      "A:326",
      "A:327",
      "A:328",
      "A:329",
      "A:33",
      "A:330",
      "A:331",
      "A:332",
      "A:333",
      "A:334",
      "A:335",
      "A:336",
      "A:337",
      "A:338",
      "A:339",
      "A:34",
      "A:340",
      "A:341",
      "A:342",
      "A:343",
      "A:344",
      "A:345",
      "A:346",
      "A:347",
      "A:348",
      "A:349",
      "A:35",
      "A:350",
      "A:351",
      "A:352",
      "A:353",
      "A:354",
      "A:355",
      "A:356",
      "A:357",
      "A:358",
      "A:359",
      "A:36",
      "A:360",
      "A:361",
      "A:362",
      "A:363",
      "A:364",
      "A:365",
      "A:366",
      "A:367",
      "A:368",
      "A:369",
      "A:37",
      "A:370",
      "A:371",
      "A:372",
      "A:373",
      "A:374",
      "A:375",
      "A:376",
      "A:377",
      "A:378",
      "A:379",
      "A:38",
      "A:380",
      "A:381",
      "A:382",
      "A:383",
      "A:384",
      "A:385",
      "A:386",
      "A:387",
      "A:388",
      "A:389",
      "A:39",
      "A:390",
      "A:391",
      "A:392",
      "A:393",
      "A:394",
      "A:395",
      "A:396",
      "A:397",
      "A:398",
      "A:399",
      "A:4",
      "A:40",
      "A:400",
      "A:401",
      "A:402",
      "A:403",
      "A:404",
      "A:405",
      "A:406",
      "A:407",
      "A:408",
      "A:409",
      "A:41",
      "A:410",
      "A:411",
      "A:412",
      "A:413",
      "A:42",
      "A:43",
      "A:44",
      "A:45",
      "A:46",
      "A:47",
      "A:48",
      "A:49",
      "A:5",
      "A:50",
      "A:500",
      "A:51",
      "A:52",
      "A:53",
      "A:54",
      "A:55",
      "A:56",
      "A:57",
      "A:58",
      "A:59",
      "A:6",
      "A:60",
      "A:61",
      "A:62",
      "A:63",
      "A:64",
      "A:65",
      "A:66",
      "A:67",
      "A:68",
      "A:69",
      "A:7",
      "A:70",
      "A:71",
      "A:72",
      "A:73",
      "A:74",
      "A:75",
      "A:76",
      "A:77",
      "A:78",
      "A:79",
      "A:8",
      "A:80",
      "A:81",
      "A:82",
      "A:83",
      "A:84",
      "A:85",
      "A:86",
      "A:87",
      "A:88",
      "A:89",
      "A:9",
      "A:90",
      "A:91",
      "A:92",
      "A:93",
      "A:94",
      "A:95",
      "A:96",
      "A:97",
      "A:98",
      "A:99"
    ],
    "A:155": [
      "A:10",
      "A:100",
      "A:101",
      "A:102",
      "A:103",
      "A:104",
      "A:105",
      "A:106",
      "A:107",
      "A:108",
      "A:109",
      "A:11",
      "A:110",
      "A:111",
      "A:112",
      "A:113",
      "A:114",
      "A:115",
      "A:116",
      "A:117",
      "A:118",
      "A:119",
      "A:12",
      "A:120",
      "A:121",
      "A:122",
      "A:123",
      "A:124",
      "A:125",
      "A:126",
      "A:127",
      "A:128",
      "A:129",
      "A:13",
      "A:130",
      "A:131",
      "A:132",
      "A:133",
      "A:134",
      "A:135",
      "A:136",
      "A:137",
      "A:138",
      "A:139",
      "A:14",
      "A:140",
      "A:141",
      "A:142",
      "A:143",
      "A:144",
      "A:145",
      "A:146",
      "A:147",
      "A:148",
      "A:149",
      "A:15",
      "A:150",
      "A:151",
      "A:152",
      "A:153",
      "A:154",
      "A:156",
      "A:157",
      "A:158",
      "A:159",
      "A:16",
      "A:160",
      "A:161",
      "A:162",
      "A:163",
      "A:164",
      "A:165",
      "A:166",
      "A:167",
      "A:168",
      "A:169",
      "A:17",
      "A:170",
      "A:171",
      "A:172",
      "A:173",
      "A:174",
      "A:175",
      "A:176",
      "A:177",
      "A:178",
      "A:179",
      "A:18",
      "A:180",
      "A:181",
      "A:182",
      "A:183",
      "A:184",
      "A:185",
      "A:186",
      "A:187",
      "A:188",
      "A:189",
      "A:19",
      "A:190",
      "A:191",
      "A:192",
      "A:193",
      "A:194",
      "A:195",
      "A:196",
      "A:197",
      "A:198",
      "A:199",
      "A:20",
      "A:200",
      "A:201",
      "A:202",
      "A:203",
      "A:204",
      "A:205",
      "A:206",
      "A:207",
      "A:208",
      "A:209",
      "A:21",
      "A:210",
      "A:211",
      "A:212",
      "A:213",
      "A:214",
      "A:215",
      "A:216",
      "A:217",
      "A:218",
      "A:219",
      "A:22",
      "A:220",
      "A:221",
      "A:222",
      "A:223",
      "A:224",
      "A:225",
      "A:226",
      "A:227",
      "A:228",
      "A:229",
      "A:23",
      "A:230",
      "A:231",
      "A:232",
      "A:233",
      "A:234",
      "A:235",
      "A:236",
      "A:237",
      "A:238",
      "A:239",
      "A:24",
      "A:240",
      "A:241",
      "A:242",
      "A:243",
      "A:244",
      "A:245",
      "A:246",
      "A:247",
      "A:248",
      "A:249",
      "A:25",
      "A:250",
      "A:251",
      "A:252",
      "A:253",
      "A:254",
      "A:255",
      "A:256",
      "A:257",
      "A:258",
      "A:259",
      "A:26",
      "A:260",
      "A:261",
      "A:262",
      "A:263",
      "A:264",
      "A:265",
      "A:266",
      "A:267",
      "A:268",
      "A:269",
      "A:27",
      "A:270",
      "A:271",
      "A:272",
      "A:273",
      "A:274",
      "A:275",
      "A:276",
      "A:277",
      "A:278",
      "A:279",
      "A:28",
      "A:280",
      "A:281",
      "A:282",
      "A:283",
      "A:284",
      "A:285",
      "A:286",
      "A:287",
      "A:288",
      "A:289",
      "A:29",
      "A:290",
      "A:291",
      "A:292",
      "A:293",
      "A:294",
      "A:295",
      "A:296",
      "A:297",
      "A:298",
      "A:299",
      "A:3",
      "A:30",
      "A:300",
      "A:301",
      "A:302",
      "A:303",
      "A:304",
      "A:305",
      "A:306",
      "A:307",
      "A:308",
      "A:309",
      "A:31",
      "A:310",
      "A:311",
      "A:312",
      "A:313",
      "A:314",
      "A:315",
      "A:316",
      "A:317",
      "A:318",
      "A:319",
      "A:32",
      "A:320",
      "A:321",
      "A:322",
      "A:323",
      "A:324",
      "A:325",
      "A:326",
      "A:327",
      "A:328",
      "A:329",
      "A:33",
      "A:330",
      "A:331",
      "A:332",
      "A:333",
      "A:334",
      "A:335",
      "A:336",
      "A:337",
      "A:338",
      "A:339",
      "A:34",
      "A:340",
      "A:341",
      "A:342",
      "A:343",
      "A:344",
      "A:345",
      "A:346",
      "A:347",
      "A:348",
      "A:349",
      "A:35",
      "A:350",
      "A:351",
      "A:352",
      "A:353",
      "A:354",
      "A:355",
      "A:356",
      "A:357",
      "A:358",
      "A:359",
      "A:36",
      "A:360",
      "A:361",
      "A:362",
      "A:363",
      "A:364",
      "A:365",
      "A:366",
      "A:367",
      "A:368",
      "A:369",
      "A:37",
      "A:370",
      "A:371",
      "A:372",
      "A:373",
      "A:374",
      "A:375",
      "A:376",
      "A:377",
      "A:378",
      "A:379",
      "A:38",
      "A:380",
      "A:381",
      "A:382",
      "A:383",
      "A:384",
      "A:385",
      "A:386",
      "A:387",
      "A:388",
      "A:389",
      "A:39",
      "A:390",
      "A:391",
      "A:392",
      "A:393",
      "A:394",
      "A:395",
      "A:396",
      "A:397",
      "A:398",
      "A:399",
      "A:4",
      "A:40",
      "A:400",
      "A:401",
      "A:402",
      "A:403",
      "A:404",
      "A:405",
      "A:406",
      "A:407",
      "A:408",
      "A:409",
      "A:41",
      "A:410",
      "A:411",
      "A:412",
      "A:413",
      "A:42",
      "A:43",
      "A:44",
      "A:45",
      "A:46",
      "A:47",
      "A:48",
      "A:49",
      "A:5",
      "A:50",
      "A:500",
      "A:51",
      "A:52",
      "A:53",
      "A:54",
      "A:55",
      "A:56",
      "A:57",
      "A:58",
      "A:59",
      "A:6",
      "A:60",
      "A:61",
      "A:62",
      "A:63",
      "A:64",
      "A:65",
      "A:66",
      "A:67",
      "A:68",
      "A:69",
      "A:7",
      "A:70",
      "A:71",
      "A:72",
      "A:73",
      "A:74",
      "A:75",
      "A:76",
      "A:77",
      "A:78",
      "A:79",
      "A:8",
      "A:80",
      "A:81",
      "A:82",
      "A:83",
      "A:84",
      "A:85",
      "A:86",
      "A:87",
      "A:88",
      "A:89",
      "A:9",
      "A:90",
      "A:91",
      "A:92",
      "A:93",
      "A:94",
      "A:95",
      "A:96",
      "A:97",
      "A:98",
      "A:99"
    ],
    "A:156": [
      "A:10",
      "A:100",
      "A:101",
      "A:102",
      "A:103",
      "A:104",
      "A:105",
      "A:106",
      "A:107",
      "A:108",
      "A:109",
      "A:11",
      "A:110",
      "A:111",
      "A:112",
      "A:113",
      "A:114",
      "A:115",
      "A:116",
      "A:117",
      "A:118",
      "A:119",
      "A:12",
      "A:120",
      "A:121",
      "A:122",
      "A:123",
      "A:124",
      "A:125",
      "A:126",
      "A:127",
      "A:128",
      "A:129",
      "A:13",
      "A:130",
      "A:131",
      "A:132",
      "A:133",
      "A:134",
      "A:135",
      "A:136",
      "A:137",
      "A:138",
      "A:139",
      "A:14",
      "A:140",
      "A:141",
      "A:142",
      "A:143",
      "A:144",
      "A:145",
      "A:146",
      "A:147",
      "A:148",
      "A:149",
      "A:15",
      "A:150",
      "A:151",
      "A:152",
      "A:153",
      "A:154",
      "A:155",
      "A:157",
      "A:158",
      "A:159",
      "A:16",
      "A:160",
      "A:161",
      "A:162",
      "A:163",
      "A:164",
      "A:165",
      "A:166",
      "A:167",
      "A:168",
      "A:169",
      "A:17",
      "A:170",
      "A:171",
      "A:172",
      "A:173",
      "A:174",
      "A:175",
      "A:176",
      "A:177",
      "A:178",
      "A:179",
      "A:18",
      "A:180",
      "A:181",
      "A:182",
      "A:183",
      "A:184",
      "A:185",
      "A:186",
      "A:187",
      "A:188",
      "A:189",
      "A:19",
      "A:190",
      "A:191",
      "A:192",
      "A:193",
      "A:194",
      "A:195",
      "A:196",
      "A:197",
      "A:198",
      "A:199",
      "A:20",
      "A:200",
      "A:201",
      "A:202",
      "A:203",
      "A:204",
      "A:205",
      "A:206",
      "A:207",
      "A:208",
      "A:209",
      "A:21",
      "A:210",
      "A:211",
      "A:212",
      "A:213",
      "A:214",
      "A:215",
      "A:216",
      "A:217",
      "A:218",
      "A:219",
      "A:22",
      "A:220",
      "A:221",
      "A:222",
      "A:223",
      "A:224",
      "A:225",
      "A:226",
      "A:227",
      "A:228",
      "A:229",
      "A:23",
      "A:230",
      "A:231",
      "A:232",
      "A:233",
      "A:234",
      "A:235",
      "A:236",
      "A:237",
      "A:238",
      "A:239",
      "A:24",
      "A:240",
      "A:241",
      "A:242",
      "A:243",
      "A:244",
      "A:245",
      "A:246",
      "A:247",
      "A:248",
      "A:249",
      "A:25",
      "A:250",
      "A:251",
      "A:252",
      "A:253",
      "A:254",
      "A:255",
      "A:256",
      "A:257",
      "A:258",
      "A:259",
      "A:26",
      "A:260",
      "A:261",
      "A:262",
      "A:263",
      "A:264",
      "A:265",
      "A:266",
      "A:267",
      "A:268",
      "A:269",
      "A:27",
      "A:270",
      "A:271",
      "A:272",
      "A:273",
      "A:274",
      "A:275",
      "A:276",
      "A:277",
      "A:278",
      "A:279",
      "A:28",
      "A:280",
      "A:281",
      "A:282",
      "A:283",
      "A:284",
      "A:285",
      "A:286",
      "A:287",
      "A:288",
      "A:289",
      "A:29",
      "A:290",
      "A:291",
      "A:292",
      "A:293",
      "A:294",
      "A:295",
      "A:296",
      "A:297",
      "A:298",
      "A:299",
      "A:3",
      "A:30",
      "A:300",
      "A:301",
      "A:302",
      "A:303",
      "A:304",
      "A:305",
      "A:306",
      "A:307",
      "A:308",
      "A:309",
      "A:31",
      "A:310",
      "A:311",
      "A:312",
      "A:313",
      "A:314",
      "A:315",
      "A:316",
      "A:317",
      "A:318",
      "A:319",
      "A:32",
      "A:320",
      "A:321",
      "A:322",
      "A:323",
      "A:324",
      "A:325",
      "A:326",
      "A:327",
      "A:328",
      "A:329",
      "A:33",
      "A:330",
      "A:331",
      "A:332",
      "A:333",
      "A:334",
      "A:335",
      "A:336",
      "A:337",
      "A:338",
      "A:339",
      "A:34",
      "A:340",
      "A:341",
      "A:342",
      "A:343",
      "A:344",
      "A:345",
      "A:346",
      "A:347",
      "A:348",
      "A:349",
      "A:35",
      "A:350",
      "A:351",
      "A:352",
      "A:353",
      "A:354",
      "A:355",
      "A:356",
      "A:357",
      "A:358",
      "A:359",
      "A:36",
      "A:360",
      "A:361",
      "A:362",
      "A:363",
      "A:364",
      "A:365",
      "A:366",
      "A:367",
      "A:368",
      "A:369",
      "A:37",
      "A:370",
      "A:371",
      "A:372",
      "A:373",
      "A:374",
      "A:375",
      "A:376",
      "A:377",
      "A:378",
      "A:379",
      "A:38",
      "A:380",
      "A:381",
      "A:382",
      "A:383",
      "A:384",
      "A:385",
      "A:386",
      "A:387",
      "A:388",
      "A:389",
      "A:39",
      "A:390",
      "A:391",
      "A:392",
      "A:393",
      "A:394",
      "A:395",
      "A:396",
      "A:397",
      "A:398",
      "A:399",
      "A:4",
      "A:40",
      "A:400",
      "A:401",
      "A:402",
      "A:403",
      "A:404",
      "A:405",
      "A:406",
      "A:407",
      "A:408",
      "A:409",
      "A:41",
      "A:410",
      "A:411",
      "A:412",
      "A:413",
      "A:42",
      "A:43",
      "A:44",
      "A:45",
      "A:46",
      "A:47",
      "A:48",
      "A:49",
      "A:5",
      "A:50",
      "A:500",
      "A:51",
      "A:52",
      "A:53",
      "A:54",
      "A:55",
      "A:56",
      "A:57",
      "A:58",
      "A:59",
      "A:6",
      "A:60",
      "A:61",
      "A:62",
      "A:63",
      "A:64",
      "A:65",
      "A:66",
      "A:67",
      "A:68",
      "A:69",
      "A:7",
      "A:70",
      "A:71",
      "A:72",
      "A:73",
      "A:74",
      "A:75",
      "A:76",
      "A:77",
      "A:78",
      "A:79",
      "A:8",
      "A:80",
      "A:81",
      "A:82",
      "A:83",
      "A:84",
      "A:85",
      "A:86",
      "A:87",
      "A:88",
      "A:89",
      "A:9",
      "A:90",
      "A:91",
      "A:92",
      "A:93",
      "A:94",
      "A:95",
      "A:96",
      "A:97",
      "A:98",
      "A:99"
    ],
    "A:157": [
      "A:10",
      "A:100",
      "A:101",
      "A:102",
      "A:103",
      "A:104",
      "A:105",
      "A:106",
      "A:107",
      "A:108",
      "A:109",
      "A:11",
      "A:110",
      "A:111",
      "A:112",
      "A:113",
      "A:114",
      "A:115",
      "A:116",
      "A:117",
      "A:118",
      "A:119",
      "A:12",
      "A:120",
      "A:121",
      "A:122",
      "A:123",
      "A:124",
      "A:125",
      "A:126",
      "A:127",
      "A:128",
      "A:129",
      "A:13",
      "A:130",
      "A:131",
      "A:132",
      "A:133",
      "A:134",
      "A:135",
      "A:136",
      "A:137",
      "A:138",
      "A:139",
      "A:14",
      "A:140",
      "A:141",
      "A:142",
      "A:143",
      "A:144",
      "A:145",
      "A:146",
      "A:147",
      "A:148",
      "A:149",
      "A:15",
      "A:150",
      "A:151",
      "A:152",
      "A:153",
      "A:154",
      "A:155",
      "A:156",
      "A:158",
      "A:159",
      "A:16",
      "A:160",
      "A:161",
      "A:162",
      "A:163",
      "A:164",
      "A:165",
      "A:166",
      "A:167",
      "A:168",
      "A:169",
      "A:17",
      "A:170",
      "A:171",
      "A:172",
      "A:173",
      "A:174",
      "A:175",
      "A:176",
      "A:177",
      "A:178",
      "A:179",
      "A:18",
      "A:180",
      "A:181",
      "A:182",
      "A:183",
      "A:184",
      "A:185",
      "A:186",
      "A:187",
      "A:188",
      "A:189",
      "A:19",
      "A:190",
      "A:191",
      "A:192",
      "A:193",
      "A:194",
      "A:195",
      "A:196",
      "A:197",
      "A:198",
      "A:199",
      "A:20",
      "A:200",
      "A:201",
      "A:202",
      "A:203",
      "A:204",
      "A:205",
      "A:206",
      "A:207",
      "A:208",
      "A:209",
      "A:21",
      "A:210",
      "A:211",
      "A:212",
      "A:213",
      "A:214",
      "A:215",
      "A:216",
      "A:217",
      "A:218",
      "A:219",
      "A:22",
      "A:220",
      "A:221",
      "A:222",
      "A:223",
      "A:224",
      "A:225",
      "A:226",
      "A:227",
      "A:228",
      "A:229",
      "A:23",
      "A:230",
      "A:231",
      "A:232",
      "A:233",
      "A:234",
      "A:235",
      "A:236",
      "A:237",
      "A:238",
      "A:239",
      "A:24",
      "A:240",
      "A:241",
      "A:242",
      "A:243",
      "A:244",
      "A:245",
      "A:246",
      "A:247",
      "A:248",
      "A:249",
      "A:25",
      "A:250",
      "A:251",
      "A:252",
      "A:253",
      "A:254",
      "A:255",
      "A:256",
      "A:257",
      "A:258",
      "A:259",
      "A:26",
      "A:260",
      "A:261",
      "A:262",
      "A:263",
      "A:264",
      "A:265",
      "A:266",
      "A:267",
      "A:268",
      "A:269",
      "A:27",
      "A:270",
      "A:271",
      "A:272",
      "A:273",
      "A:274",
      "A:275",
      "A:276",
      "A:277",
      "A:278",
      "A:279",
      "A:28",
      "A:280",
      "A:281",
      "A:282",
      "A:283",
      "A:284",
      "A:285",
      "A:286",
      "A:287",
      "A:288",
      "A:289",
      "A:29",
      "A:290",
      "A:291",
      "A:292",
      "A:293",
      "A:294",
      "A:295",
      "A:296",
      "A:297",
      "A:298",
      "A:299",
      "A:3",
      "A:30",
      "A:300",
      "A:301",
      "A:302",
      "A:303",
      "A:304",
      "A:305",
      "A:306",
      "A:307",
      "A:308",
      "A:309",
      "A:31",
      "A:310",
      "A:311",
      "A:312",
      "A:313",
      "A:314",
      "A:315",
      "A:316",
      "A:317",
      "A:318",
      "A:319",
      "A:32",
      "A:320",
      "A:321",
      "A:322",
      "A:323",
      "A:324",
      "A:325",
      "A:326",
      "A:327",
      "A:328",
      "A:329",
      "A:33",
      "A:330",
      "A:331",
      "A:332",
      "A:333",
      "A:334",
      "A:335",
      "A:336",
      "A:337",
      "A:338",
      "A:339",
      "A:34",
      "A:340",
      "A:341",
      "A:342",
      "A:343",
      "A:344",
      "A:345",
      "A:346",
      "A:347",
      "A:348",
      "A:349",
      "A:35",
      "A:350",
      "A:351",
      "A:352",
      "A:353",
      "A:354",
      "A:355",
      "A:356",
      "A:357",
      "A:358",
      "A:359",
      "A:36",
      "A:360",
      "A:361",
      "A:362",
      "A:363",
      "A:364",
      "A:365",
      "A:366",
      "A:367",
      "A:368",
      "A:369",
      "A:37",
      "A:370",
      "A:371",
      "A:372",
      "A:373",
      "A:374",
      "A:375",
      "A:376",
      "A:377",
      "A:378",
      "A:379",
      "A:38",
      "A:380",
      "A:381",
      "A:382",
      "A:383",
      "A:384",
      "A:385",
      "A:386",
      "A:387",
      "A:388",
      "A:389",
      "A:39",
      "A:390",
      "A:391",
      "A:392",
      "A:393",
      "A:394",
      "A:395",
      "A:396",
      "A:397",
      "A:398",
      "A:399",
      "A:4",
      "A:40",
      "A:400",
      "A:401",
      "A:402",
      "A:403",
      "A:404",
      "A:405",
      "A:406",
      "A:407",
      "A:408",
      "A:409",
      "A:41",
      "A:410",
      "A:411",
      "A:412",
      "A:413",
      "A:42",
      "A:43",
      "A:44",
      "A:45",
      "A:46",
      "A:47",
      "A:48",
      "A:49",
      "A:5",
      "A:50",
      "A:500",
      "A:51",
      "A:52",
      "A:53",
      "A:54",
      "A:55",
      "A:56",
      "A:57",
      "A:58",
      "A:59",
      "A:6",
      "A:60",
      "A:61",
      "A:62",
      "A:63",
      "A:64",
      "A:65",
      "A:66",
      "A:67",
      "A:68",
      "A:69",
      "A:7",
      "A:70",
      "A:71",
      "A:72",
      "A:73",
      "A:74",
      "A:75",
      "A:76",
      "A:77",
      "A:78",
      "A:79",
      "A:8",
      "A:80",
      "A:81",
      "A:82",
      "A:83",
      "A:84",
      "A:85",
      "A:86",
      "A:87",
      "A:88",
      "A:89",
      "A:9",
      "A:90",
      "A:91",
      "A:92",
      "A:93",
      "A:94",
      "A:95",
      "A:96",
      "A:97",
      "A:98",
      "A:99"
    ],
    "A:158": [
      "A:10",
      "A:100",
      "A:101",
      "A:102",
      "A:103",
      "A:104",
      "A:105",
      "A:106",
      "A:107",
      "A:108",
      "A:109",
      "A:11",
      "A:110",
      "A:111",
      "A:112",
      "A:113",
      "A:114",
      "A:115",
      "A:116",
      "A:117",
      "A:118",
      "A:119",
      "A:12",
      "A:120",
      "A:121",
      "A:122",
      "A:123",
      "A:124",
      "A:125",
      "A:126",
      "A:127",
      "A:128",
      "A:129",
      "A:13",
      "A:130",
      "A:131",
      "A:132",
      "A:133",
      "A:134",
      "A:135",
      "A:136",
      "A:137",
      "A:138",
      "A:139",
      "A:14",
      "A:140",
      "A:141",
      "A:142",
      "A:143",
      "A:144",
      "A:145",
      "A:146",
      "A:147",
      "A:148",
      "A:149",
      "A:15",
      "A:150",
      "A:151",
      "A:152",
      "A:153",
      "A:154",
      "A:155",
      "A:156",
      "A:157",
      "A:159",
      "A:16",
      "A:160",
      "A:161",
      "A:162",
      "A:163",
      "A:164",
      "A:165",
      "A:166",
      "A:167",
      "A:168",
      "A:169",
      "A:17",
      "A:170",
      "A:171",
      "A:172",
      "A:173",
      "A:174",
      "A:175",
      "A:176",
      "A:177",
      "A:178",
      "A:179",
      "A:18",
      "A:180",
      "A:181",
      "A:182",
      "A:183",
      "A:184",
      "A:185",
      "A:186",
      "A:187",
      "A:188",
      "A:189",
      "A:19",
      "A:190",
      "A:191",
      "A:192",
      "A:193",
      "A:194",
      "A:195",
      "A:196",
      "A:197",
      "A:198",
      "A:199",
      "A:20",
      "A:200",
      "A:201",
      "A:202",
      "A:203",
      "A:204",
      "A:205",
      "A:206",
      "A:207",
      "A:208",
      "A:209",
      "A:21",
      "A:210",
      "A:211",
      "A:212",
      "A:213",
      "A:214",
      "A:215",
      "A:216",
      "A:217",
      "A:218",
      "A:219",
      "A:22",
      "A:220",
      "A:221",
      "A:222",
      "A:223",
      "A:224",
      "A:225",
      "A:226",
      "A:227",
      "A:228",
      "A:229",
      "A:23",
      "A:230",
      "A:231",
      "A:232",
      "A:233",
      "A:234",
      "A:235",
      "A:236",
      "A:237",
      "A:238",
      "A:239",
      "A:24",
      "A:240",
      "A:241",
      "A:242",
      "A:243",
      "A:244",
      "A:245",
      "A:246",
      "A:247",
      "A:248",
      "A:249",
      "A:25",
      "A:250",
      "A:251",
      "A:252",
      "A:253",
      "A:254",
      "A:255",
      "A:256",
      "A:257",
      "A:258",
      "A:259",
      "A:26",
      "A:260",
      "A:261",
      "A:262",
      "A:263",
      "A:264",
      "A:265",
      "A:266",
      "A:267",
      "A:268",
      "A:269",
      "A:27",
      "A:270",
      "A:271",
      "A:272",
      "A:273",
      "A:274",
      "A:275",
      "A:276",
      "A:277",
      "A:278",
      "A:279",
      "A:28",
      "A:280",
      "A:281",
      "A:282",
      "A:283",
      "A:284",
      "A:285",
      "A:286",
      "A:287",
      "A:288",
      "A:289",
      "A:29",
      "A:290",
      "A:291",
      "A:292",
      "A:293",
      "A:294",
      "A:295",
      "A:296",
      "A:297",
      "A:298",
      "A:299",
      "A:3",
      "A:30",
      "A:300",
      "A:301",
      "A:302",
      "A:303",
      "A:304",
      "A:305",
      "A:306",
      "A:307",
      "A:308",
      "A:309",
      "A:31",
      "A:310",
      "A:311",
      "A:312",
      "A:313",
      "A:314",
      "A:315",
      "A:316",
      "A:317",
      "A:318",
      "A:319",
      "A:32",
      "A:320",
      "A:321",
      "A:322",
      "A:323",
      "A:324",
      "A:325",
      "A:326",
      "A:327",
      "A:328",
      "A:329",
      "A:33",
      "A:330",
      "A:331",
      "A:332",
      "A:333",
      "A:334",
      "A:335",
      "A:336",
      "A:337",
      "A:338",
      "A:339",
      "A:34",
      "A:340",
      "A:341",
      "A:342",
      "A:343",
      "A:344",
      "A:345",
      "A:346",
      "A:347",
      "A:348",
      "A:349",
      "A:35",
      "A:350",
      "A:351",
      "A:352",
      "A:353",
      "A:354",
      "A:355",
      "A:356",
      "A:357",
      "A:358",
      "A:359",
      "A:36",
      "A:360",
      "A:361",
      "A:362",
      "A:363",
      "A:364",
      "A:365",
      "A:366",
      "A:367",
      "A:368",
      "A:369",
      "A:37",
      "A:370",
      "A:371",
      "A:372",
      "A:373",
      "A:374",
      "A:375",
      "A:376",
      "A:377",
      "A:378",
      "A:379",
      "A:38",
      "A:380",
      "A:381",
      "A:382",
      "A:383",
      "A:384",
      "A:385",
      "A:386",
      "A:387",
      "A:388",
      "A:389",
      "A:39",
      "A:390",
      "A:391",
      "A:392",
      "A:393",
      "A:394",
      "A:395",
      "A:396",
      "A:397",
      "A:398",
      "A:399",
      "A:4",
      "A:40",
      "A:400",
      "A:401",
      "A:402",
      "A:403",
      "A:404",
      "A:405",
      "A:406",
      "A:407",
      "A:408",
      "A:409",
      "A:41",
      "A:410",
      "A:411",
      "A:412",
      "A:413",
      "A:42",
      "A:43",
      "A:44",
      "A:45",
      "A:46",
      "A:47",
      "A:48",
      "A:49",
      "A:5",
      "A:50",
      "A:500",
      "A:51",
      "A:52",
      "A:53",
      "A:54",
      "A:55",
      "A:56",
      "A:57",
      "A:58",
      "A:59",
      "A:6",
      "A:60",
      "A:61",
      "A:62",
      "A:63",
      "A:64",
      "A:65",
      "A:66",
      "A:67",
      "A:68",
      "A:69",
      "A:7",
      "A:70",
      "A:71",
      "A:72",
      "A:73",
      "A:74",
      "A:75",
      "A:76",
      "A:77",
      "A:78",
      "A:79",
      "A:8",
      "A:80",
      "A:81",
      "A:82",
      "A:83",
      "A:84",
      "A:85",
      "A:86",
      "A:87",
      "A:88",
      "A:89",
      "A:9",
      "A:90",
      "A:91",
      "A:92",
      "A:93",
      "A:94",
      "A:95",
      "A:96",
      "A:97",
      "A:98",
      "A:99"
    ],
    "A:159": [
      "A:10",
      "A:100",
      "A:101",
      "A:102",
      "A:103",
      "A:104",
      "A:105",
      "A:106",
      "A:107",
      "A:108",
      "A:109",
      "A:11",
      "A:110",
      "A:111",
      "A:112",
      "A:113",
      "A:114",
      "A:115",
      "A:116",
      "A:117",
      "A:118",
      "A:119",
      "A:12",
      "A:120",
      "A:121",
      "A:122",
      "A:123",
      "A:124",
      "A:125",
      "A:126",
      "A:127",
      "A:128",
      "A:129",
      "A:13",
      "A:130",
      "A:131",
      "A:132",
      "A:133",
      "A:134",
      "A:135",
      "A:136",
      "A:137",
      "A:138",
      "A:139",
      "A:14",
      "A:140",
      "A:141",
      "A:142",
      "A:143",
      "A:144",
      "A:145",
      "A:146",
      "A:147",
      "A:148",
      "A:149",
      "A:15",
      "A:150",
      "A:151",
      "A:152",
      "A:153",
      "A:154",
      "A:155",
      "A:156",
      "A:157",
      "A:158",
      "A:16",
      "A:160",
      "A:161",
      "A:162",
      "A:163",
      "A:164",
      "A:165",
      "A:166",
      "A:167",
      "A:168",
      "A:169",
      "A:17",
      "A:170",
      "A:171",
      "A:172",
      "A:173",
      "A:174",
      "A:175",
      "A:176",
      "A:177",
      "A:178",
      "A:179",
      "A:18",
      "A:180",
      "A:181",
      "A:182",
      "A:183",
      "A:184",
      "A:185",
      "A:186",
      "A:187",
      "A:188",
      "A:189",
      "A:19",
      "A:190",
      "A:191",
      "A:192",
      "A:193",
      "A:194",
      "A:195",
      "A:196",
      "A:197",
      "A:198",
      "A:199",
      "A:20",
      "A:200",
      "A:201",
      "A:202",
      "A:203",
      "A:204",
      "A:205",
      "A:206",
      "A:207",
      "A:208",
      "A:209",
      "A:21",
      "A:210",
      "A:211",
      "A:212",
      "A:213",
      "A:214",
      "A:215",
      "A:216",
      "A:217",
      "A:218",
      "A:219",
      "A:22",
      "A:220",
      "A:221",
      "A:222",
      "A:223",
      "A:224",
      "A:225",
      "A:226",
      "A:227",
      "A:228",
      "A:229",
      "A:23",
      "A:230",
      "A:231",
      "A:232",
      "A:233",
      "A:234",
      "A:235",
      "A:236",
      "A:237",
      "A:238",
      "A:239",
      "A:24",
      "A:240",
      "A:241",
      "A:242",
      "A:243",
      "A:244",
      "A:245",
      "A:246",
      "A:247",
      "A:248",
      "A:249",
      "A:25",
      "A:250",
      "A:251",
      "A:252",
      "A:253",
      "A:254",
      "A:255",
      "A:256",
      "A:257",
      "A:258",
      "A:259",
      "A:26",
      "A:260",
      "A:261",
      "A:262",
      "A:263",
      "A:264",
      "A:265",
      "A:266",
      "A:267",
      "A:268",
      "A:269",
      "A:27",
      "A:270",
      "A:271",
      "A:272",
      "A:273",
      "A:274",
      "A:275",
      "A:276",
      "A:277",
      "A:278",
      "A:279",
      "A:28",
      "A:280",
      "A:281",
      "A:282",
      "A:283",
      "A:284",
      "A:285",
      "A:286",
      "A:287",
      "A:288",
      "A:289",
      "A:29",
      "A:290",
      "A:291",
      "A:292",
      "A:293",
      "A:294",
      "A:295",
      "A:296",
      "A:297",
      "A:298",
      "A:299",
      "A:3",
      "A:30",
      "A:300",
      "A:301",
      "A:302",
      "A:303",
      "A:304",
      "A:305",
      "A:306",
      "A:307",
      "A:308",
      "A:309",
      "A:31",
      "A:310",
      "A:311",
      "A:312",
      "A:313",
      "A:314",
      "A:315",
      "A:316",
      "A:317",
      "A:318",
      "A:319",
      "A:32",
      "A:320",
      "A:321",
      "A:322",
      "A:323",
      "A:324",
      "A:325",
      "A:326",
      "A:327",
      "A:328",
      "A:329",
      "A:33",
      "A:330",
      "A:331",
      "A:332",
      "A:333",
      "A:334",
      "A:335",
      "A:336",
      "A:337",
      "A:338",
      "A:339",
      "A:34",
      "A:340",
      "A:341",
      "A:342",
      "A:343",
      "A:344",
      "A:345",
      "A:346",
      "A:347",
      "A:348",
      "A:349",
      "A:35",
      "A:350",
      "A:351",
      "A:352",
      "A:353",
      "A:354",
      "A:355",
      "A:356",
      "A:357",
      "A:358",
      "A:359",
      "A:36",
      "A:360",
      "A:361",
      "A:362",
      "A:363",
      "A:364",
      "A:365",
      "A:366",
      "A:367",
      "A:368",
      "A:369",
      "A:37",
      "A:370",
      "A:371",
      "A:372",
      "A:373",
      "A:374",
      "A:375",
      "A:376",
      "A:377",
      "A:378",
      "A:379",
      "A:38",
      "A:380",
      "A:381",
      "A:382",
      "A:383",
      "A:384",
      "A:385",
      "A:386",
      "A:387",
      "A:388",
      "A:389",
      "A:39",
      "A:390",
      "A:391",
      "A:392",
      "A:393",
      "A:394",
      "A:395",
      "A:396",
      "A:397",
      "A:398",
      "A:399",
      "A:4",
      "A:40",
      "A:400",
      "A:401",
      "A:402",
      "A:403",
      "A:404",
      "A:405",
      "A:406",
      "A:407",
      "A:408",
      "A:409",
      "A:41",
      "A:410",
      "A:411",
      "A:412",
      "A:413",
      "A:42",
      "A:43",
      "A:44",
      "A:45",
      "A:46",
      "A:47",
      "A:48",
      "A:49",
      "A:5",
      "A:50",
      "A:500",
      "A:51",
      "A:52",
      "A:53",
      "A:54",
      "A:55",
      "A:56",
      "A:57",
      "A:58",
      "A:59",
      "A:6",
      "A:60",
      "A:61",
      "A:62",
      "A:63",
      "A:64",
      "A:65",
      "A:66",
      "A:67",
      "A:68",
      "A:69",
      "A:7",
      "A:70",
      "A:71",
      "A:72",
      "A:73",
      "A:74",
      "A:75",
      "A:76",
      "A:77",
      "A:78",
      "A:79",
      "A:8",
      "A:80",
      "A:81",
      "A:82",
      "A:83",
      "A:84",
      "A:85",
      "A:86",
      "A:87",
      "A:88",
      "A:89",
      "A:9",
      "A:90",
      "A:91",
      "A:92",
      "A:93",
      "A:94",
      "A:95",
      "A:96",
      "A:97",
      "A:98",
      "A:99"
    ],
    "A:160": [
      "A:10",
      "A:100",
      "A:101",
      "A:102",
      "A:103",
      "A:104",
      "A:105",
      "A:106",
      "A:107",
      "A:108",
      "A:109",
      "A:11",
      "A:110",
      "A:111",
      "A:112",
      "A:113",
      "A:114",
      "A:115",
      "A:116",
      "A:117",
      "A:118",
      "A:119",
      "A:12",
      "A:120",
      "A:121",
      "A:122",
      "A:123",
      "A:124",
      "A:125",
      "A:126",
      "A:127",
      "A:128",
      "A:129",
      "A:13",
      "A:130",
      "A:131",
      "A:132",
      "A:133",
      "A:134",
      "A:135",
      "A:136",
      "A:137",
      "A:138",
      "A:139",
      "A:14",
      "A:140",
      "A:141",
      "A:142",
      "A:143",
      "A:144",
      "A:145",
      "A:146",
      "A:147",
      "A:148",
      "A:149",
      "A:15",
      "A:150",
      "A:151",
      "A:152",
      "A:153",
      "A:154",
      "A:155",
      "A:156",
      "A:157",
      "A:158",
      "A:159",
      "A:16",
      "A:161",
      "A:162",
      "A:163",
      "A:164",
      "A:165",
      "A:166",
      "A:167",
      "A:168",
      "A:169",
      "A:17",
      "A:170",
      "A:171",
      "A:172",
      "A:173",
      "A:174",
      "A:175",
      "A:176",
      "A:177",
      "A:178",
      "A:179",
      "A:18",
      "A:180",
      "A:181",
      "A:182",
      "A:183",
      "A:184",
      "A:185",
      "A:186",
      "A:187",
      "A:188",
      "A:189",
      "A:19",
      "A:190",
      "A:191",
      "A:192",
      "A:193",
      "A:194",
      "A:195",
      "A:196",
      "A:197",
      "A:198",
      "A:199",
      "A:20",
      "A:200",
      "A:201",
      "A:202",
      "A:203",
      "A:204",
      "A:205",
      "A:206",
      "A:207",
      "A:208",
      "A:209",
      "A:21",
      "A:210",
      "A:211",
      "A:212",
      "A:213",
      "A:214",
      "A:215",
      "A:216",
      "A:217",
      "A:218",
      "A:219",
      "A:22",
      "A:220",
      "A:221",
      "A:222",
      "A:223",
      "A:224",
      "A:225",
      "A:226",
      "A:227",
      "A:228",
      "A:229",
      "A:23",
      "A:230",
      "A:231",
      "A:232",
      "A:233",
      "A:234",
      "A:235",
      "A:236",
      "A:237",
      "A:238",
      "A:239",
      "A:24",
      "A:240",
      "A:241",
      "A:242",
      "A:243",
      "A:244",
      "A:245",
      "A:246",
      "A:247",
      "A:248",
      "A:249",
      "A:25",
      "A:250",
      "A:251",
      "A:252",
      "A:253",
      "A:254",
      "A:255",
      "A:256",
      "A:257",
      "A:258",
      "A:259",
      "A:26",
      "A:260",
      "A:261",
      "A:262",
      "A:263",
      "A:264",
      "A:265",
      "A:266",
      "A:267",
      "A:268",
      "A:269",
      "A:27",
      "A:270",
      "A:271",
      "A:272",
      "A:273",
      "A:274",
      "A:275",
      "A:276",
      "A:277",
      "A:278",
      "A:279",
      "A:28",
      "A:280",
      "A:281",
      "A:282",
      "A:283",
      "A:284",
      "A:285",
      "A:286",
      "A:287",
      "A:288",
      "A:289",
      "A:29",
      "A:290",
      "A:291",
      "A:292",
      "A:293",
      "A:294",
      "A:295",
      "A:296",
      "A:297",
      "A:298",
      "A:299",
      "A:3",
      "A:30",
      "A:300",
      "A:301",
      "A:302",
      "A:303",
      "A:304",
      "A:305",
      "A:306",
      "A:307",
      "A:308",
      "A:309",
      "A:31",
      "A:310",
      "A:311",
      "A:312",
      "A:313",
      "A:314",
      "A:315",
      "A:316",
      "A:317",
      "A:318",
      "A:319",
      "A:32",
      "A:320",
      "A:321",
      "A:322",
      "A:323",
      "A:324",
      "A:325",
      "A:326",
      "A:327",
      "A:328",
      "A:329",
      "A:33",
      "A:330",
      "A:331",
      "A:332",
      "A:333",
      "A:334",
      "A:335",
      "A:336",
      "A:337",
      "A:338",
      "A:339",
      "A:34",
      "A:340",
      "A:341",
      "A:342",
      "A:343",
      "A:344",
      "A:345",
      "A:346",
      "A:347",
      "A:348",
      "A:349",
      "A:35",
      "A:350",
      "A:351",
      "A:352",
      "A:353",
      "A:354",
      "A:355",
      "A:356",
      "A:357",
      "A:358",
      "A:359",
      "A:36",
      "A:360",
      "A:361",
      "A:362",
      "A:363",
      "A:364",
      "A:365",
      "A:366",
      "A:367",
      "A:368",
      "A:369",
      "A:37",
      "A:370",
      "A:371",
      "A:372",
      "A:373",
      "A:374",
      "A:375",
      "A:376",
      "A:377",
      "A:378",
      "A:379",
      "A:38",
      "A:380",
      "A:381",
      "A:382",
      "A:383",
      "A:384",
      "A:385",
      "A:386",
      "A:387",
      "A:388",
      "A:389",
      "A:39",
      "A:390",
      "A:391",
      "A:392",
      "A:393",
      "A:394",
      "A:395",
      "A:396",
      "A:397",
      "A:398",
      "A:399",
      "A:4",
      "A:40",
      "A:400",
      "A:401",
      "A:402",
      "A:403",
      "A:404",
      "A:405",
      "A:406",
      "A:407",
      "A:408",
      "A:409",
      "A:41",
      "A:410",
      "A:411",
      "A:412",
      "A:413",
      "A:42",
      "A:43",
      "A:44",
      "A:45",
      "A:46",
      "A:47",
      "A:48",
      "A:49",
      "A:5",
      "A:50",
      "A:500",
      "A:51",
      "A:52",
      "A:53",
      "A:54",
      "A:55",
      "A:56",
      "A:57",
      "A:58",
      "A:59",
      "A:6",
      "A:60",
      "A:61",
      "A:62",
      "A:63",
      "A:64",
      "A:65",
      "A:66",
      "A:67",
      "A:68",
      "A:69",
      "A:7",
      "A:70",
      "A:71",
      "A:72",
      "A:73",
      "A:74",
      "A:75",
      "A:76",
      "A:77",
      "A:78",
      "A:79",
      "A:8",
      "A:80",
      "A:81",
      "A:82",
      "A:83",
      "A:84",
      "A:85",
      "A:86",
      "A:87",
      "A:88",
      "A:89",
      "A:9",
      "A:90",
      "A:91",
      "A:92",
      "A:93",
      "A:94",
      "A:95",
      "A:96",
      "A:97",
      "A:98",
      "A:99"
    ],
    "A:161": [
      "A:10",
      "A:100",
      "A:101",
      "A:102",
      "A:103",
      "A:104",
      "A:105",
      "A:106",
      "A:107",
      "A:108",
      "A:109",
      "A:11",
      "A:110",
      "A:111",
      "A:112",
      "A:113",
      "A:114",
      "A:115",
      "A:116",
      "A:117",
      "A:118",
      "A:119",
      "A:12",
      "A:120",
      "A:121",
      "A:122",
      "A:123",
      "A:124",
      "A:125",
      "A:126",
      "A:127",
      "A:128",
      "A:129",
      "A:13",
      "A:130",
      "A:131",
      "A:132",
      "A:133",
      "A:134",
      "A:135",
      "A:136",
      "A:137",
      "A:138",
      "A:139",
      "A:14",
      "A:140",
      "A:141",
      "A:142",
      "A:143",
      "A:144",
      "A:145",
      "A:146",
      "A:147",
      "A:148",
      "A:149",
      "A:15",
      "A:150",
      "A:151",
      "A:152",
      "A:153",
      "A:154",
      "A:155",
      "A:156",
      "A:157",
      "A:158",
      "A:159",
      "A:16",
      "A:160",
      "A:162",
      "A:163",
      "A:164",
      "A:165",
      "A:166",
      "A:167",
      "A:168",
      "A:169",
      "A:17",
      "A:170",
      "A:171",
      "A:172",
      "A:173",
      "A:174",
      "A:175",
      "A:176",
      "A:177",
      "A:178",
      "A:179",
      "A:18",
      "A:180",
      "A:181",
      "A:182",
      "A:183",
      "A:184",
      "A:185",
      "A:186",
      "A:187",
      "A:188",
      "A:189",
      "A:19",
      "A:190",
      "A:191",
      "A:192",
      "A:193",
      "A:194",
      "A:195",
      "A:196",
      "A:197",
      "A:198",
      "A:199",
      "A:20",
      "A:200",
      "A:201",
      "A:202",
      "A:203",
      "A:204",
      "A:205",
      "A:206",
      "A:207",
      "A:208",
      "A:209",
      "A:21",
      "A:210",
      "A:211",
      "A:212",
      "A:213",
      "A:214",
      "A:215",
      "A:216",
      "A:217",
      "A:218",
      "A:219",
      "A:22",
      "A:220",
      "A:221",
      "A:222",
      "A:223",
      "A:224",
      "A:225",
      "A:226",
      "A:227",
      "A:228",
      "A:229",
      "A:23",
      "A:230",
      "A:231",
      "A:232",
      "A:233",
      "A:234",
      "A:235",
      "A:236",
      "A:237",
      "A:238",
      "A:239",
      "A:24",
      "A:240",
      "A:241",
      "A:242",
      "A:243",
      "A:244",
      "A:245",
      "A:246",
      "A:247",
      "A:248",
      "A:249",
      "A:25",
      "A:250",
      "A:251",
      "A:252",
      "A:253",
      "A:254",
      "A:255",
      "A:256",
      "A:257",
      "A:258",
      "A:259",
      "A:26",
      "A:260",
      "A:261",
      "A:262",
      "A:263",
      "A:264",
      "A:265",
      "A:266",
      "A:267",
      "A:268",
      "A:269",
      "A:27",
      "A:270",
      "A:271",
      "A:272",
      "A:273",
      "A:274",
      "A:275",
      "A:276",
      "A:277",
      "A:278",
      "A:279",
      "A:28",
      "A:280",
      "A:281",
      "A:282",
      "A:283",
      "A:284",
      "A:285",
      "A:286",
      "A:287",
      "A:288",
      "A:289",
      "A:29",
      "A:290",
      "A:291",
      "A:292",
      "A:293",
      "A:294",
      "A:295",
      "A:296",
      "A:297",
      "A:298",
      "A:299",
      "A:3",
      "A:30",
      "A:300",
      "A:301",
      "A:302",
      "A:303",
      "A:304",
      "A:305",
      "A:306",
      "A:307",
      "A:308",
      "A:309",
      "A:31",
      "A:310",
      "A:311",
      "A:312",
      "A:313",
      "A:314",
      "A:315",
      "A:316",
      "A:317",
      "A:318",
      "A:319",
      "A:32",
      "A:320",
      "A:321",
      "A:322",
      "A:323",
      "A:324",
      "A:325",
      "A:326",
      "A:327",
      "A:328",
      "A:329",
      "A:33",
      "A:330",
      "A:331",
      "A:332",
      "A:333",
      "A:334",
      "A:335",
      "A:336",
      "A:337",
      "A:338",
      "A:339",
      "A:34",
      "A:340",
      "A:341",
      "A:342",
      "A:343",
      "A:344",
      "A:345",
      "A:346",
      "A:347",
      "A:348",
      "A:349",
      "A:35",
      "A:350",
      "A:351",
      "A:352",
      "A:353",
      "A:354",
      "A:355",
      "A:356",
      "A:357",
      "A:358",
      "A:359",
      "A:36",
      "A:360",
      "A:361",
      "A:362",
      "A:363",
      "A:364",
      "A:365",
      "A:366",
      "A:367",
      "A:368",
      "A:369",
      "A:37",
      "A:370",
      "A:371",
      "A:372",
      "A:373",
      "A:374",
      "A:375",
      "A:376",
      "A:377",
      "A:378",
      "A:379",
      "A:38",
      "A:380",
      "A:381",
      "A:382",
      "A:383",
      "A:384",
      "A:385",
      "A:386",
      "A:387",
      "A:388",
      "A:389",
      "A:39",
      "A:390",
      "A:391",
      "A:392",
      "A:393",
      "A:394",
      "A:395",
      "A:396",
      "A:397",
      "A:398",
      "A:399",
      "A:4",
      "A:40",
      "A:400",
      "A:401",
      "A:402",
      "A:403",
      "A:404",
      "A:405",
      "A:406",
      "A:407",
      "A:408",
      "A:409",
      "A:41",
      "A:410",
      "A:411",
      "A:412",
      "A:413",
      "A:42",
      "A:43",
      "A:44",
      "A:45",
      "A:46",
      "A:47",
      "A:48",
      "A:49",
      "A:5",
      "A:50",
      "A:500",
      "A:51",
      "A:52",
      "A:53",
      "A:54",
      "A:55",
      "A:56",
      "A:57",
      "A:58",
      "A:59",
      "A:6",
      "A:60",
      "A:61",
      "A:62",
      "A:63",
      "A:64",
      "A:65",
      "A:66",
      "A:67",
      "A:68",
      "A:69",
      "A:7",
      "A:70",
      "A:71",
      "A:72",
      "A:73",
      "A:74",
      "A:75",
      "A:76",
      "A:77",
      "A:78",
      "A:79",
      "A:8",
      "A:80",
      "A:81",
      "A:82",
      "A:83",
      "A:84",
      "A:85",
      "A:86",
      "A:87",
      "A:88",
      "A:89",
      "A:9",
      "A:90",
      "A:91",
      "A:92",
      "A:93",
      "A:94",
      "A:95",
      "A:96",
      "A:97",
      "A:98",
      "A:99"
    ],
    "A:162": [
      "A:10",
      "A:100",
      "A:101",
      "A:102",
      "A:103",
      "A:104",
      "A:105",
      "A:106",
      "A:107",
      "A:108",
      "A:109",
      "A:11",
      "A:110",
      "A:111",
      "A:112",
      "A:113",
      "A:114",
      "A:115",
      "A:116",
      "A:117",
      "A:118",
      "A:119",
      "A:12",
      "A:120",
      "A:121",
      "A:122",
      "A:123",
      "A:124",
      "A:125",
      "A:126",
      "A:127",
      "A:128",
      "A:129",
      "A:13",
      "A:130",
      "A:131",
      "A:132",
      "A:133",
      "A:134",
      "A:135",
      "A:136",
      "A:137",
      "A:138",
      "A:139",
      "A:14",
      "A:140",
      "A:141",
      "A:142",
      "A:143",
      "A:144",
      "A:145",
      "A:146",
      "A:147",
      "A:148",
      "A:149",
      "A:15",
      "A:150",
      "A:151",
      "A:152",
      "A:153",
      "A:154",
      "A:155",
      "A:156",
      "A:157",
      "A:158",
      "A:159",
      "A:16",
      "A:160",
      "A:161",
      "A:163",
      "A:164",
      "A:165",
      "A:166",
      "A:167",
      "A:168",
      "A:169",
      "A:17",
      "A:170",
      "A:171",
      "A:172",
      "A:173",
      "A:174",
      "A:175",
      "A:176",
      "A:177",
      "A:178",
      "A:179",
      "A:18",
      "A:180",
      "A:181",
      "A:182",
      "A:183",
      "A:184",
      "A:185",
      "A:186",
      "A:187",
      "A:188",
      "A:189",
      "A:19",
      "A:190",
      "A:191",
      "A:192",
      "A:193",
      "A:194",
      "A:195",
      "A:196",
      "A:197",
      "A:198",
      "A:199",
      "A:20",
      "A:200",
      "A:201",
      "A:202",
      "A:203",
      "A:204",
      "A:205",
      "A:206",
      "A:207",
      "A:208",
      "A:209",
      "A:21",
      "A:210",
      "A:211",
      "A:212",
      "A:213",
      "A:214",
      "A:215",
      "A:216",
      "A:217",
      "A:218",
      "A:219",
      "A:22",
      "A:220",
      "A:221",
      "A:222",
      "A:223",
      "A:224",
      "A:225",
      "A:226",
      "A:227",
      "A:228",
      "A:229",
      "A:23",
      "A:230",
      "A:231",
      "A:232",
      "A:233",
      "A:234",
      "A:235",
      "A:236",
      "A:237",
      "A:238",
      "A:239",
      "A:24",
      "A:240",
      "A:241",
      "A:242",
      "A:243",
      "A:244",
      "A:245",
      "A:246",
      "A:247",
      "A:248",
      "A:249",
      "A:25",
      "A:250",
      "A:251",
      "A:252",
      "A:253",
      "A:254",
      "A:255",
      "A:256",
      "A:257",
      "A:258",
      "A:259",
      "A:26",
      "A:260",
      "A:261",
      "A:262",
      "A:263",
      "A:264",
      "A:265",
      "A:266",
      "A:267",
      "A:268",
      "A:269",
      "A:27",
      "A:270",
      "A:271",
      "A:272",
      "A:273",
      "A:274",
      "A:275",
      "A:276",
      "A:277",
      "A:278",
      "A:279",
      "A:28",
      "A:280",
      "A:281",
      "A:282",
      "A:283",
      "A:284",
      "A:285",
      "A:286",
      "A:287",
      "A:288",
      "A:289",
      "A:29",
      "A:290",
      "A:291",
      "A:292",
      "A:293",
      "A:294",
      "A:295",
      "A:296",
      "A:297",
      "A:298",
      "A:299",
      "A:3",
      "A:30",
      "A:300",
      "A:301",
      "A:302",
      "A:303",
      "A:304",
      "A:305",
      "A:306",
      "A:307",
      "A:308",
      "A:309",
      "A:31",
      "A:310",
      "A:311",
      "A:312",
      "A:313",
      "A:314",
      "A:315",
      "A:316",
      "A:317",
      "A:318",
      "A:319",
      "A:32",
      "A:320",
      "A:321",
      "A:322",
      "A:323",
      "A:324",
      "A:325",
      "A:326",
      "A:327",
      "A:328",
      "A:329",
      "A:33",
      "A:330",
      "A:331",
      "A:332",
      "A:333",
      "A:334",
      "A:335",
      "A:336",
      "A:337",
      "A:338",
      "A:339",
      "A:34",
      "A:340",
      "A:341",
      "A:342",
      "A:343",
      "A:344",
      "A:345",
      "A:346",
      "A:347",
      "A:348",
      "A:349",
      "A:35",
      "A:350",
      "A:351",
      "A:352",
      "A:353",
      "A:354",
      "A:355",
      "A:356",
      "A:357",
      "A:358",
      "A:359",
      "A:36",
      "A:360",
      "A:361",
      "A:362",
      "A:363",
      "A:364",
      "A:365",
      "A:366",
      "A:367",
      "A:368",
      "A:369",
      "A:37",
      "A:370",
      "A:371",
      "A:372",
      "A:373",
      "A:374",
      "A:375",
      "A:376",
      "A:377",
      "A:378",
      "A:379",
      "A:38",
      "A:380",
      "A:381",
      "A:382",
      "A:383",
      "A:384",
      "A:385",
      "A:386",
      "A:387",
      "A:388",
      "A:389",
      "A:39",
      "A:390",
      "A:391",
      "A:392",
      "A:393",
      "A:394",
      "A:395",
      "A:396",
      "A:397",
      "A:398",
      "A:399",
      "A:4",
      "A:40",
      "A:400",
      "A:401",
      "A:402",
      "A:403",
      "A:404",
      "A:405",
      "A:406",
      "A:407",
      "A:408",
      "A:409",
      "A:41",
      "A:410",
      "A:411",
      "A:412",
      "A:413",
      "A:42",
      "A:43",
      "A:44",
      "A:45",
      "A:46",
      "A:47",
      "A:48",
      "A:49",
      "A:5",
      "A:50",
      "A:500",
      "A:51",
      "A:52",
      "A:53",
      "A:54",
      "A:55",
      "A:56",
      "A:57",
      "A:58",
      "A:59",
      "A:6",
      "A:60",
      "A:61",
      "A:62",
      "A:63",
      "A:64",
      "A:65",
      "A:66",
      "A:67",
      "A:68",
      "A:69",
      "A:7",
      "A:70",
      "A:71",
      "A:72",
      "A:73",
      "A:74",
      "A:75",
      "A:76",
      "A:77",
      "A:78",
      "A:79",
      "A:8",
      "A:80",
      "A:81",
      "A:82",
      "A:83",
      "A:84",
      "A:85",
      "A:86",
      "A:87",
      "A:88",
      "A:89",
      "A:9",
      "A:90",
      "A:91",
      "A:92",
      "A:93",
      "A:94",
      "A:95",
      "A:96",
      "A:97",
      "A:98",
      "A:99"
    ],
    "A:163": [
      "A:10",
      "A:100",
      "A:101",
      "A:102",
      "A:103",
      "A:104",
      "A:105",
      "A:106",
      "A:107",
      "A:108",
      "A:109",
      "A:11",
      "A:110",
      "A:111",
      "A:112",
      "A:113",
      "A:114",
      "A:115",
      "A:116",
      "A:117",
      "A:118",
      "A:119",
      "A:12",
      "A:120",
      "A:121",
      "A:122",
      "A:123",
      "A:124",
      "A:125",
      "A:126",
      "A:127",
      "A:128",
      "A:129",
      "A:13",
      "A:130",
      "A:131",
      "A:132",
      "A:133",
      "A:134",
      "A:135",
      "A:136",
      "A:137",
      "A:138",
      "A:139",
      "A:14",
      "A:140",
      "A:141",
      "A:142",
      "A:143",
      "A:144",
      "A:145",
      "A:146",
      "A:147",
      "A:148",
      "A:149",
      "A:15",
      "A:150",
      "A:151",
      "A:152",
      "A:153",
      "A:154",
      "A:155",
      "A:156",
      "A:157",
      "A:158",
      "A:159",
      "A:16",
      "A:160",
      "A:161",
      "A:162",
      "A:164",
      "A:165",
      "A:166",
      "A:167",
      "A:168",
      "A:169",
      "A:17",
      "A:170",
      "A:171",
      "A:172",
      "A:173",
      "A:174",
      "A:175",
      "A:176",
      "A:177",
      "A:178",
      "A:179",
      "A:18",
      "A:180",
      "A:181",
      "A:182",
      "A:183",
      "A:184",
      "A:185",
      "A:186",
      "A:187",
      "A:188",
      "A:189",
      "A:19",
      "A:190",
      "A:191",
      "A:192",
      "A:193",
      "A:194",
      "A:195",
      "A:196",
      "A:197",
      "A:198",
      "A:199",
      "A:20",
      "A:200",
      "A:201",
      "A:202",
      "A:203",
      "A:204",
      "A:205",
      "A:206",
      "A:207",
      "A:208",
      "A:209",
      "A:21",
      "A:210",
      "A:211",
      "A:212",
      "A:213",
      "A:214",
      "A:215",
      "A:216",
      "A:217",
      "A:218",
      "A:219",
      "A:22",
      "A:220",
      "A:221",
      "A:222",
      "A:223",
      "A:224",
      "A:225",
      "A:226",
      "A:227",
      "A:228",
      "A:229",
      "A:23",
      "A:230",
      "A:231",
      "A:232",
      "A:233",
      "A:234",
      "A:235",
      "A:236",
      "A:237",
      "A:238",
      "A:239",
      "A:24",
      "A:240",
      "A:241",
      "A:242",
      "A:243",
      "A:244",
      "A:245",
      "A:246",
      "A:247",
      "A:248",
      "A:249",
      "A:25",
      "A:250",
      "A:251",
      "A:252",
      "A:253",
      "A:254",
      "A:255",
      "A:256",
      "A:257",
      "A:258",
      "A:259",
      "A:26",
      "A:260",
      "A:261",
      "A:262",
      "A:263",
      "A:264",
      "A:265",
      "A:266",
      "A:267",
      "A:268",
      "A:269",
      "A:27",
      "A:270",
      "A:271",
      "A:272",
      "A:273",
      "A:274",
      "A:275",
      "A:276",
      "A:277",
      "A:278",
      "A:279",
      "A:28",
      "A:280",
      "A:281",
      "A:282",
      "A:283",
      "A:284",
      "A:285",
      "A:286",
      "A:287",
      "A:288",
      "A:289",
      "A:29",
      "A:290",
      "A:291",
      "A:292",
      "A:293",
      "A:294",
      "A:295",
      "A:296",
      "A:297",
      "A:298",
      "A:299",
      "A:3",
      "A:30",
      "A:300",
      "A:301",
      "A:302",
      "A:303",
      "A:304",
      "A:305",
      "A:306",
      "A:307",
      "A:308",
      "A:309",
      "A:31",
      "A:310",
      "A:311",
      "A:312",
      "A:313",
      "A:314",
      "A:315",
      "A:316",
      "A:317",
      "A:318",
      "A:319",
      "A:32",
      "A:320",
      "A:321",
      "A:322",
      "A:323",
      "A:324",
      "A:325",
      "A:326",
      "A:327",
      "A:328",
      "A:329",
      "A:33",
      "A:330",
      "A:331",
      "A:332",
      "A:333",
      "A:334",
      "A:335",
      "A:336",
      "A:337",
      "A:338",
      "A:339",
      "A:34",
      "A:340",
      "A:341",
      "A:342",
      "A:343",
      "A:344",
      "A:345",
      "A:346",
      "A:347",
      "A:348",
      "A:349",
      "A:35",
      "A:350",
      "A:351",
      "A:352",
      "A:353",
      "A:354",
      "A:355",
      "A:356",
      "A:357",
      "A:358",
      "A:359",
      "A:36",
      "A:360",
      "A:361",
      "A:362",
      "A:363",
      "A:364",
      "A:365",
      "A:366",
      "A:367",
      "A:368",
      "A:369",
      "A:37",
      "A:370",
      "A:371",
      "A:372",
      "A:373",
      "A:374",
      "A:375",
      "A:376",
      "A:377",
      "A:378",
      "A:379",
      "A:38",
      "A:380",
      "A:381",
      "A:382",
      "A:383",
      "A:384",
      "A:385",
      "A:386",
      "A:387",
      "A:388",
      "A:389",
      "A:39",
      "A:390",
      "A:391",
      "A:392",
      "A:393",
      "A:394",
      "A:395",
      "A:396",
      "A:397",
      "A:398",
      "A:399",
      "A:4",
      "A:40",
      "A:400",
      "A:401",
      "A:402",
      "A:403",
      "A:404",
      "A:405",
      "A:406",
      "A:407",
      "A:408",
      "A:409",
      "A:41",
      "A:410",
      "A:411",
      "A:412",
      "A:413",
      "A:42",
      "A:43",
      "A:44",
      "A:45",
      "A:46",
      "A:47",
      "A:48",
      "A:49",
      "A:5",
      "A:50",
      "A:500",
      "A:51",
      "A:52",
      "A:53",
      "A:54",
      "A:55",
      "A:56",
      "A:57",
      "A:58",
      "A:59",
      "A:6",
      "A:60",
      "A:61",
      "A:62",
      "A:63",
      "A:64",
      "A:65",
      "A:66",
      "A:67",
      "A:68",
      "A:69",
      "A:7",
      "A:70",
      "A:71",
      "A:72",
      "A:73",
      "A:74",
      "A:75",
      "A:76",
      "A:77",
      "A:78",
      "A:79",
      "A:8",
      "A:80",
      "A:81",
      "A:82",
      "A:83",
      "A:84",
      "A:85",
      "A:86",
      "A:87",
      "A:88",
      "A:89",
      "A:9",
      "A:90",
      "A:91",
      "A:92",
      "A:93",
      "A:94",
      "A:95",
      "A:96",
      "A:97",
      "A:98",
      "A:99"
    ],
    "A:164": [
      "A:10",
      "A:100",
      "A:101",
      "A:102",
      "A:103",
      "A:104",
      "A:105",
      "A:106",
      "A:107",
      "A:108",
      "A:109",
      "A:11",
      "A:110",
      "A:111",
      "A:112",
      "A:113",
      "A:114",
      "A:115",
      "A:116",
      "A:117",
      "A:118",
      "A:119",
      "A:12",
      "A:120",
      "A:121",
      "A:122",
      "A:123",
      "A:124",
      "A:125",
      "A:126",
      "A:127",
      "A:128",
      "A:129",
      "A:13",
      "A:130",
      "A:131",
      "A:132",
      "A:133",
      "A:134",
      "A:135",
      "A:136",
      "A:137",
      "A:138",
      "A:139",
      "A:14",
      "A:140",
      "A:141",
      "A:142",
      "A:143",
      "A:144",
      "A:145",
      "A:146",
      "A:147",
      "A:148",
      "A:149",
      "A:15",
      "A:150",
      "A:151",
      "A:152",
      "A:153",
      "A:154",
      "A:155",
      "A:156",
      "A:157",
      "A:158",
      "A:159",
      "A:16",
      "A:160",
      "A:161",
      "A:162",
      "A:163",
      "A:165",
      "A:166",
      "A:167",
      "A:168",
      "A:169",
      "A:17",
      "A:170",
      "A:171",
      "A:172",
      "A:173",
      "A:174",
      "A:175",
      "A:176",
      "A:177",
      "A:178",
      "A:179",
      "A:18",
      "A:180",
      "A:181",
      "A:182",
      "A:183",
      "A:184",
      "A:185",
      "A:186",
      "A:187",
      "A:188",
      "A:189",
      "A:19",
      "A:190",
      "A:191",
      "A:192",
      "A:193",
      "A:194",
      "A:195",
      "A:196",
      "A:197",
      "A:198",
      "A:199",
      "A:20",
      "A:200",
      "A:201",
      "A:202",
      "A:203",
      "A:204",
      "A:205",
      "A:206",
      "A:207",
      "A:208",
      "A:209",
      "A:21",
      "A:210",
      "A:211",
      "A:212",
      "A:213",
      "A:214",
      "A:215",
      "A:216",
      "A:217",
      "A:218",
      "A:219",
      "A:22",
      "A:220",
      "A:221",
      "A:222",
      "A:223",
      "A:224",
      "A:225",
      "A:226",
      "A:227",
      "A:228",
      "A:229",
      "A:23",
      "A:230",
      "A:231",
      "A:232",
      "A:233",
      "A:234",
      "A:235",
      "A:236",
      "A:237",
      "A:238",
      "A:239",
      "A:24",
      "A:240",
      "A:241",
      "A:242",
      "A:243",
      "A:244",
      "A:245",
      "A:246",
      "A:247",
      "A:248",
      "A:249",
      "A:25",
      "A:250",
      "A:251",
      "A:252",
      "A:253",
      "A:254",
      "A:255",
      "A:256",
      "A:257",
      "A:258",
      "A:259",
      "A:26",
      "A:260",
      "A:261",
      "A:262",
      "A:263",
      "A:264",
      "A:265",
      "A:266",
      "A:267",
      "A:268",
      "A:269",
      "A:27",
      "A:270",
      "A:271",
      "A:272",
      "A:273",
      "A:274",
      "A:275",
      "A:276",
      "A:277",
      "A:278",
      "A:279",
      "A:28",
      "A:280",
      "A:281",
      "A:282",
      "A:283",
      "A:284",
      "A:285",
      "A:286",
      "A:287",
      "A:288",
      "A:289",
      "A:29",
      "A:290",
      "A:291",
      "A:292",
      "A:293",
      "A:294",
      "A:295",
      "A:296",
      "A:297",
      "A:298",
      "A:299",
      "A:3",
      "A:30",
      "A:300",
      "A:301",
      "A:302",
      "A:303",
      "A:304",
      "A:305",
      "A:306",
      "A:307",
      "A:308",
      "A:309",
      "A:31",
      "A:310",
      "A:311",
      "A:312",
      "A:313",
      "A:314",
      "A:315",
      "A:316",
      "A:317",
      "A:318",
      "A:319",
      "A:32",
      "A:320",
      "A:321",
      "A:322",
      "A:323",
      "A:324",
      "A:325",
      "A:326",
      "A:327",
      "A:328",
      "A:329",
      "A:33",
      "A:330",
      "A:331",
      "A:332",
      "A:333",
      "A:334",
      "A:335",
      "A:336",
      "A:337",
      "A:338",
      "A:339",
      "A:34",
      "A:340",
      "A:341",
      "A:342",
      "A:343",
      "A:344",
      "A:345",
      "A:346",
      "A:347",
      "A:348",
      "A:349",
      "A:35",
      "A:350",
      "A:351",
      "A:352",
      "A:353",
      "A:354",
      "A:355",
      "A:356",
      "A:357",
      "A:358",
      "A:359",
      "A:36",
      "A:360",
      "A:361",
      "A:362",
      "A:363",
      "A:364",
      "A:365",
      "A:366",
      "A:367",
      "A:368",
      "A:369",
      "A:37",
      "A:370",
      "A:371",
      "A:372",
      "A:373",
      "A:374",
      "A:375",
      "A:376",
      "A:377",
      "A:378",
      "A:379",
      "A:38",
      "A:380",
      "A:381",
      "A:382",
      "A:383",
      "A:384",
      "A:385",
      "A:386",
      "A:387",
      "A:388",
      "A:389",
      "A:39",
      "A:390",
      "A:391",
      "A:392",
      "A:393",
      "A:394",
      "A:395",
      "A:396",
      "A:397",
      "A:398",
      "A:399",
      "A:4",
      "A:40",
      "A:400",
      "A:401",
      "A:402",
      "A:403",
      "A:404",
      "A:405",
      "A:406",
      "A:407",
      "A:408",
      "A:409",
      "A:41",
      "A:410",
      "A:411",
      "A:412",
      "A:413",
      "A:42",
      "A:43",
      "A:44",
      "A:45",
      "A:46",
      "A:47",
      "A:48",
      "A:49",
      "A:5",
      "A:50",
      "A:500",
      "A:51",
      "A:52",
      "A:53",
      "A:54",
      "A:55",
      "A:56",
      "A:57",
      "A:58",
      "A:59",
      "A:6",
      "A:60",
      "A:61",
      "A:62",
      "A:63",
      "A:64",
      "A:65",
      "A:66",
      "A:67",
      "A:68",
      "A:69",
      "A:7",
      "A:70",
      "A:71",
      "A:72",
      "A:73",
      "A:74",
      "A:75",
      "A:76",
      "A:77",
      "A:78",
      "A:79",
      "A:8",
      "A:80",
      "A:81",
      "A:82",
      "A:83",
      "A:84",
      "A:85",
      "A:86",
      "A:87",
      "A:88",
      "A:89",
      "A:9",
      "A:90",
      "A:91",
      "A:92",
      "A:93",
      "A:94",
      "A:95",
      "A:96",
      "A:97",
      "A:98",
      "A:99"
    ],
    "A:165": [
      "A:10",
      "A:100",
      "A:101",
      "A:102",
      "A:103",
      "A:104",
      "A:105",
      "A:106",
      "A:107",
      "A:108",
      "A:109",
      "A:11",
      "A:110",
      "A:111",
      "A:112",
      "A:113",
      "A:114",
      "A:115",
      "A:116",
      "A:117",
      "A:118",
      "A:119",
      "A:12",
      "A:120",
      "A:121",
      "A:122",
      "A:123",
      "A:124",
      "A:125",
      "A:126",
      "A:127",
      "A:128",
      "A:129",
      "A:13",
      "A:130",
      "A:131",
      "A:132",
      "A:133",
      "A:134",
      "A:135",
      "A:136",
      "A:137",
      "A:138",
      "A:139",
      "A:14",
      "A:140",
      "A:141",
      "A:142",
      "A:143",
      "A:144",
      "A:145",
      "A:146",
      "A:147",
      "A:148",
      "A:149",
      "A:15",
      "A:150",
      "A:151",
      "A:152",
      "A:153",
      "A:154",
      "A:155",
      "A:156",
      "A:157",
      "A:158",
      "A:159",
      "A:16",
      "A:160",
      "A:161",
      "A:162",
      "A:163",
      "A:164",
      "A:166",
      "A:167",
      "A:168",
      "A:169",
      "A:17",
      "A:170",
      "A:171",
      "A:172",
      "A:173",
      "A:174",
      "A:175",
      "A:176",
      "A:177",
      "A:178",
      "A:179",
      "A:18",
      "A:180",
      "A:181",
      "A:182",
      "A:183",
      "A:184",
      "A:185",
      "A:186",
      "A:187",
      "A:188",
      "A:189",
      "A:19",
      "A:190",
      "A:191",
      "A:192",
      "A:193",
      "A:194",
      "A:195",
      "A:196",
      "A:197",
      "A:198",
      "A:199",
      "A:20",
      "A:200",
      "A:201",
      "A:202",
      "A:203",
      "A:204",
      "A:205",
      "A:206",
      "A:207",
      "A:208",
      "A:209",
      "A:21",
      "A:210",
      "A:211",
      "A:212",
      "A:213",
      "A:214",
      "A:215",
      "A:216",
      "A:217",
      "A:218",
      "A:219",
      "A:22",
      "A:220",
      "A:221",
      "A:222",
      "A:223",
      "A:224",
      "A:225",
      "A:226",
      "A:227",
      "A:228",
      "A:229",
      "A:23",
      "A:230",
      "A:231",
      "A:232",
      "A:233",
      "A:234",
      "A:235",
      "A:236",
      "A:237",
      "A:238",
      "A:239",
      "A:24",
      "A:240",
      "A:241",
      "A:242",
      "A:243",
      "A:244",
      "A:245",
      "A:246",
      "A:247",
      "A:248",
      "A:249",
      "A:25",
      "A:250",
      "A:251",
      "A:252",
      "A:253",
      "A:254",
      "A:255",
      "A:256",
      "A:257",
      "A:258",
      "A:259",
      "A:26",
      "A:260",
      "A:261",
      "A:262",
      "A:263",
      "A:264",
      "A:265",
      "A:266",
      "A:267",
      "A:268",
      "A:269",
      "A:27",
      "A:270",
      "A:271",
      "A:272",
      "A:273",
      "A:274",
      "A:275",
      "A:276",
      "A:277",
      "A:278",
      "A:279",
      "A:28",
      "A:280",
      "A:281",
      "A:282",
      "A:283",
      "A:284",
      "A:285",
      "A:286",
      "A:287",
      "A:288",
      "A:289",
      "A:29",
      "A:290",
      "A:291",
      "A:292",
      "A:293",
      "A:294",
      "A:295",
      "A:296",
      "A:297",
      "A:298",
      "A:299",
      "A:3",
      "A:30",
      "A:300",
      "A:301",
      "A:302",
      "A:303",
      "A:304",
      "A:305",
      "A:306",
      "A:307",
      "A:308",
      "A:309",
      "A:31",
      "A:310",
      "A:311",
      "A:312",
      "A:313",
      "A:314",
      "A:315",
      "A:316",
      "A:317",
      "A:318",
      "A:319",
      "A:32",
      "A:320",
      "A:321",
      "A:322",
      "A:323",
      "A:324",
      "A:325",
      "A:326",
      "A:327",
      "A:328",
      "A:329",
      "A:33",
      "A:330",
      "A:331",
      "A:332",
      "A:333",
      "A:334",
      "A:335",
      "A:336",
      "A:337",
      "A:338",
      "A:339",
      "A:34",
      "A:340",
      "A:341",
      "A:342",
      "A:343",
      "A:344",
      "A:345",
      "A:346",
      "A:347",
      "A:348",
      "A:349",
      "A:35",
      "A:350",
      "A:351",
      "A:352",
      "A:353",
      "A:354",
      "A:355",
      "A:356",
      "A:357",
      "A:358",
      "A:359",
      "A:36",
      "A:360",
      "A:361",
      "A:362",
      "A:363",
      "A:364",
      "A:365",
      "A:366",
      "A:367",
      "A:368",
      "A:369",
      "A:37",
      "A:370",
      "A:371",
      "A:372",
      "A:373",
      "A:374",
      "A:375",
      "A:376",
      "A:377",
      "A:378",
      "A:379",
      "A:38",
      "A:380",
      "A:381",
      "A:382",
      "A:383",
      "A:384",
      "A:385",
      "A:386",
      "A:387",
      "A:388",
      "A:389",
      "A:39",
      "A:390",
      "A:391",
      "A:392",
      "A:393",
      "A:394",
      "A:395",
      "A:396",
      "A:397",
      "A:398",
      "A:399",
      "A:4",
      "A:40",
      "A:400",
      "A:401",
      "A:402",
      "A:403",
      "A:404",
      "A:405",
      "A:406",
      "A:407",
      "A:408",
      "A:409",
      "A:41",
      "A:410",
      "A:411",
      "A:412",
      "A:413",
      "A:42",
      "A:43",
      "A:44",
      "A:45",
      "A:46",
      "A:47",
      "A:48",
      "A:49",
      "A:5",
      "A:50",
      "A:500",
      "A:51",
      "A:52",
      "A:53",
      "A:54",
      "A:55",
      "A:56",
      "A:57",
      "A:58",
      "A:59",
      "A:6",
      "A:60",
      "A:61",
      "A:62",
      "A:63",
      "A:64",
      "A:65",
      "A:66",
      "A:67",
      "A:68",
      "A:69",
      "A:7",
      "A:70",
      "A:71",
      "A:72",
      "A:73",
      "A:74",
      "A:75",
      "A:76",
      "A:77",
      "A:78",
      "A:79",
      "A:8",
      "A:80",
      "A:81",
      "A:82",
      "A:83",
      "A:84",
      "A:85",
      "A:86",
      "A:87",
      "A:88",
      "A:89",
      "A:9",
      "A:90",
      "A:91",
      "A:92",
      "A:93",
      "A:94",
      "A:95",
      "A:96",
      "A:97",
      "A:98",
      "A:99"
    ],
    "A:166": [
      "A:10",
      "A:100",
      "A:101",
      "A:102",
      "A:103",
      "A:104",
      "A:105",
      "A:106",
      "A:107",
      "A:108",
      "A:109",
      "A:11",
      "A:110",
      "A:111",
      "A:112",
      "A:113",
      "A:114",
      "A:115",
      "A:116",
      "A:117",
      "A:118",
      "A:119",
      "A:12",
      "A:120",
      "A:121",
      "A:122",
      "A:123",
      "A:124",
      "A:125",
      "A:126",
      "A:127",
      "A:128",
      "A:129",
      "A:13",
      "A:130",
      "A:131",
      "A:132",
      "A:133",
      "A:134",
      "A:135",
      "A:136",
      "A:137",
      "A:138",
      "A:139",
      "A:14",
      "A:140",
      "A:141",
      "A:142",
      "A:143",
      "A:144",
      "A:145",
      "A:146",
      "A:147",
      "A:148",
      "A:149",
      "A:15",
      "A:150",
      "A:151",
      "A:152",
      "A:153",
      "A:154",
      "A:155",
      "A:156",
      "A:157",
      "A:158",
      "A:159",
      "A:16",
      "A:160",
      "A:161",
      "A:162",
      "A:163",
      "A:164",
      "A:165",
      "A:167",
      "A:168",
      "A:169",
      "A:17",
      "A:170",
      "A:171",
      "A:172",
      "A:173",
      "A:174",
      "A:175",
      "A:176",
      "A:177",
      "A:178",
      "A:179",
      "A:18",
      "A:180",
      "A:181",
      "A:182",
      "A:183",
      "A:184",
      "A:185",
      "A:186",
      "A:187",
      "A:188",
      "A:189",
      "A:19",
      "A:190",
      "A:191",
      "A:192",
      "A:193",
      "A:194",
      "A:195",
      "A:196",
      "A:197",
      "A:198",
      "A:199",
      "A:20",
      "A:200",
      "A:201",
      "A:202",
      "A:203",
      "A:204",
      "A:205",
      "A:206",
      "A:207",
      "A:208",
      "A:209",
      "A:21",
      "A:210",
      "A:211",
      "A:212",
      "A:213",
      "A:214",
      "A:215",
      "A:216",
      "A:217",
      "A:218",
      "A:219",
      "A:22",
      "A:220",
      "A:221",
      "A:222",
      "A:223",
      "A:224",
      "A:225",
      "A:226",
      "A:227",
      "A:228",
      "A:229",
      "A:23",
      "A:230",
      "A:231",
      "A:232",
      "A:233",
      "A:234",
      "A:235",
      "A:236",
      "A:237",
      "A:238",
      "A:239",
      "A:24",
      "A:240",
      "A:241",
      "A:242",
      "A:243",
      "A:244",
      "A:245",
      "A:246",
      "A:247",
      "A:248",
      "A:249",
      "A:25",
      "A:250",
      "A:251",
      "A:252",
      "A:253",
      "A:254",
      "A:255",
      "A:256",
      "A:257",
      "A:258",
      "A:259",
      "A:26",
      "A:260",
      "A:261",
      "A:262",
      "A:263",
      "A:264",
      "A:265",
      "A:266",
      "A:267",
      "A:268",
      "A:269",
      "A:27",
      "A:270",
      "A:271",
      "A:272",
      "A:273",
      "A:274",
      "A:275",
      "A:276",
      "A:277",
      "A:278",
      "A:279",
      "A:28",
      "A:280",
      "A:281",
      "A:282",
      "A:283",
      "A:284",
      "A:285",
      "A:286",
      "A:287",
      "A:288",
      "A:289",
      "A:29",
      "A:290",
      "A:291",
      "A:292",
      "A:293",
      "A:294",
      "A:295",
      "A:296",
      "A:297",
      "A:298",
      "A:299",
      "A:3",
      "A:30",
      "A:300",
      "A:301",
      "A:302",
      "A:303",
      "A:304",
      "A:305",
      "A:306",
      "A:307",
      "A:308",
      "A:309",
      "A:31",
      "A:310",
      "A:311",
      "A:312",
      "A:313",
      "A:314",
      "A:315",
      "A:316",
      "A:317",
      "A:318",
      "A:319",
      "A:32",
      "A:320",
      "A:321",
      "A:322",
      "A:323",
      "A:324",
      "A:325",
      "A:326",
      "A:327",
      "A:328",
      "A:329",
      "A:33",
      "A:330",
      "A:331",
      "A:332",
      "A:333",
      "A:334",
      "A:335",
      "A:336",
      "A:337",
      "A:338",
      "A:339",
      "A:34",
      "A:340",
      "A:341",
      "A:342",
      "A:343",
      "A:344",
      "A:345",
      "A:346",
      "A:347",
      "A:348",
      "A:349",
      "A:35",
      "A:350",
      "A:351",
      "A:352",
      "A:353",
      "A:354",
      "A:355",
      "A:356",
      "A:357",
      "A:358",
      "A:359",
      "A:36",
      "A:360",
      "A:361",
      "A:362",
      "A:363",
      "A:364",
      "A:365",
      "A:366",
      "A:367",
      "A:368",
      "A:369",
      "A:37",
      "A:370",
      "A:371",
      "A:372",
      "A:373",
      "A:374",
      "A:375",
      "A:376",
      "A:377",
      "A:378",
      "A:379",
      "A:38",
      "A:380",
      "A:381",
      "A:382",
      "A:383",
      "A:384",
      "A:385",
      "A:386",
      "A:387",
      "A:388",
      "A:389",
      "A:39",
      "A:390",
      "A:391",
      "A:392",
      "A:393",
      "A:394",
      "A:395",
      "A:396",
      "A:397",
      "A:398",
      "A:399",
      "A:4",
      "A:40",
      "A:400",
      "A:401",
      "A:402",
      "A:403",
      "A:404",
      "A:405",
      "A:406",
      "A:407",
      "A:408",
      "A:409",
      "A:41",
      "A:410",
      "A:411",
      "A:412",
      "A:413",
      "A:42",
      "A:43",
      "A:44",
      "A:45",
      "A:46",
      "A:47",
      "A:48",
      "A:49",
      "A:5",
      "A:50",
      "A:500",
      "A:51",
      "A:52",
      "A:53",
      "A:54",
      "A:55",
      "A:56",
      "A:57",
      "A:58",
      "A:59",
      "A:6",
      "A:60",
      "A:61",
      "A:62",
      "A:63",
      "A:64",
      "A:65",
      "A:66",
      "A:67",
      "A:68",
      "A:69",
      "A:7",
      "A:70",
      "A:71",
      "A:72",
      "A:73",
      "A:74",
      "A:75",
      "A:76",
      "A:77",
      "A:78",
      "A:79",
      "A:8",
      "A:80",
      "A:81",
      "A:82",
      "A:83",
      "A:84",
      "A:85",
      "A:86",
      "A:87",
      "A:88",
      "A:89",
      "A:9",
      "A:90",
      "A:91",
      "A:92",
      "A:93",
      "A:94",
      "A:95",
      "A:96",
      "A:97",
      "A:98",
      "A:99"
    ],
    "A:167": [
      "A:10",
      "A:100",
      "A:101",
      "A:102",
      "A:103",
      "A:104",
      "A:105",
      "A:106",
      "A:107",
      "A:108",
      "A:109",
      "A:11",
      "A:110",
      "A:111",
      "A:112",
      "A:113",
      "A:114",
      "A:115",
      "A:116",
      "A:117",
      "A:118",
      "A:119",
      "A:12",
      "A:120",
      "A:121",
      "A:122",
      "A:123",
      "A:124",
      "A:125",
      "A:126",
      "A:127",
      "A:128",
      "A:129",
      "A:13",
      "A:130",
      "A:131",
      "A:132",
      "A:133",
      "A:134",
      "A:135",
      "A:136",
      "A:137",
      "A:138",
      "A:139",
      "A:14",
      "A:140",
      "A:141",
      "A:142",
      "A:143",
      "A:144",
      "A:145",
      "A:146",
      "A:147",
      "A:148",
      "A:149",
      "A:15",
      "A:150",
      "A:151",
      "A:152",
      "A:153",
      "A:154",
      "A:155",
      "A:156",
      "A:157",
      "A:158",
      "A:159",
      "A:16",
      "A:160",
      "A:161",
      "A:162",
      "A:163",
      "A:164",
      "A:165",
      "A:166",
      "A:168",
      "A:169",
      "A:17",
      "A:170",
      "A:171",
      "A:172",
      "A:173",
      "A:174",
      "A:175",
      "A:176",
      "A:177",
      "A:178",
      "A:179",
      "A:18",
      "A:180",
      "A:181",
      "A:182",
      "A:183",
      "A:184",
      "A:185",
      "A:186",
      "A:187",
      "A:188",
      "A:189",
      "A:19",
      "A:190",
      "A:191",
      "A:192",
      "A:193",
      "A:194",
      "A:195",
      "A:196",
      "A:197",
      "A:198",
      "A:199",
      "A:20",
      "A:200",
      "A:201",
      "A:202",
      "A:203",
      "A:204",
      "A:205",
      "A:206",
      "A:207",
      "A:208",
      "A:209",
      "A:21",
      "A:210",
      "A:211",
      "A:212",
      "A:213",
      "A:214",
      "A:215",
      "A:216",
      "A:217",
      "A:218",
      "A:219",
      "A:22",
      "A:220",
      "A:221",
      "A:222",
      "A:223",
      "A:224",
      "A:225",
      "A:226",
      "A:227",
      "A:228",
      "A:229",
      "A:23",
      "A:230",
      "A:231",
      "A:232",
      "A:233",
      "A:234",
      "A:235",
      "A:236",
      "A:237",
      "A:238",
      "A:239",
      "A:24",
      "A:240",
      "A:241",
      "A:242",
      "A:243",
      "A:244",
      "A:245",
      "A:246",
      "A:247",
      "A:248",
      "A:249",
      "A:25",
      "A:250",
      "A:251",
      "A:252",
      "A:253",
      "A:254",
      "A:255",
      "A:256",
      "A:257",
      "A:258",
      "A:259",
      "A:26",
      "A:260",
      "A:261",
      "A:262",
      "A:263",
      "A:264",
      "A:265",
      "A:266",
      "A:267",
      "A:268",
      "A:269",
      "A:27",
      "A:270",
      "A:271",
      "A:272",
      "A:273",
      "A:274",
      "A:275",
      "A:276",
      "A:277",
      "A:278",
      "A:279",
      "A:28",
      "A:280",
      "A:281",
      "A:282",
      "A:283",
      "A:284",
      "A:285",
      "A:286",
      "A:287",
      "A:288",
      "A:289",
      "A:29",
      "A:290",
      "A:291",
      "A:292",
      "A:293",
      "A:294",
      "A:295",
      "A:296",
      "A:297",
      "A:298",
      "A:299",
      "A:3",
      "A:30",
      "A:300",
      "A:301",
      "A:302",
      "A:303",
      "A:304",
      "A:305",
      "A:306",
      "A:307",
      "A:308",
      "A:309",
      "A:31",
      "A:310",
      "A:311",
      "A:312",
      "A:313",
      "A:314",
      "A:315",
      "A:316",
      "A:317",
      "A:318",
      "A:319",
      "A:32",
      "A:320",
      "A:321",
      "A:322",
      "A:323",
      "A:324",
      "A:325",
      "A:326",
      "A:327",
      "A:328",
      "A:329",
      "A:33",
      "A:330",
      "A:331",
      "A:332",
      "A:333",
      "A:334",
      "A:335",
      "A:336",
      "A:337",
      "A:338",
      "A:339",
      "A:34",
      "A:340",
      "A:341",
      "A:342",
      "A:343",
      "A:344",
      "A:345",
      "A:346",
      "A:347",
      "A:348",
      "A:349",
      "A:35",
      "A:350",
      "A:351",
      "A:352",
      "A:353",
      "A:354",
      "A:355",
      "A:356",
      "A:357",
      "A:358",
      "A:359",
      "A:36",
      "A:360",
      "A:361",
      "A:362",
      "A:363",
      "A:364",
      "A:365",
      "A:366",
      "A:367",
      "A:368",
      "A:369",
      "A:37",
      "A:370",
      "A:371",
      "A:372",
      "A:373",
      "A:374",
      "A:375",
      "A:376",
      "A:377",
      "A:378",
      "A:379",
      "A:38",
      "A:380",
      "A:381",
      "A:382",
      "A:383",
      "A:384",
      "A:385",
      "A:386",
      "A:387",
      "A:388",
      "A:389",
      "A:39",
      "A:390",
      "A:391",
      "A:392",
      "A:393",
      "A:394",
      "A:395",
      "A:396",
      "A:397",
      "A:398",
      "A:399",
      "A:4",
      "A:40",
      "A:400",
      "A:401",
      "A:402",
      "A:403",
      "A:404",
      "A:405",
      "A:406",
      "A:407",
      "A:408",
      "A:409",
      "A:41",
      "A:410",
      "A:411",
      "A:412",
      "A:413",
      "A:42",
      "A:43",
      "A:44",
      "A:45",
      "A:46",
      "A:47",
      "A:48",
      "A:49",
      "A:5",
      "A:50",
      "A:500",
      "A:51",
      "A:52",
      "A:53",
      "A:54",
      "A:55",
      "A:56",
      "A:57",
      "A:58",
      "A:59",
      "A:6",
      "A:60",
      "A:61",
      "A:62",
      "A:63",
      "A:64",
      "A:65",
      "A:66",
      "A:67",
      "A:68",
      "A:69",
      "A:7",
      "A:70",
      "A:71",
      "A:72",
      "A:73",
      "A:74",
      "A:75",
      "A:76",
      "A:77",
      "A:78",
      "A:79",
      "A:8",
      "A:80",
      "A:81",
      "A:82",
      "A:83",
      "A:84",
      "A:85",
      "A:86",
      "A:87",
      "A:88",
      "A:89",
      "A:9",
      "A:90",
      "A:91",
      "A:92",
      "A:93",
      "A:94",
      "A:95",
      "A:96",
      "A:97",
      "A:98",
      "A:99"
    ],
    "A:168": [
      "A:10",
      "A:100",
      "A:101",
      "A:102",
      "A:103",
      "A:104",
      "A:105",
      "A:106",
      "A:107",
      "A:108",
      "A:109",
      "A:11",
      "A:110",
      "A:111",
      "A:112",
      "A:113",
      "A:114",
      "A:115",
      "A:116",
      "A:117",
      "A:118",
      "A:119",
      "A:12",
      "A:120",
      "A:121",
      "A:122",
      "A:123",
      "A:124",
      "A:125",
      "A:126",
      "A:127",
      "A:128",
      "A:129",
      "A:13",
      "A:130",
      "A:131",
      "A:132",
      "A:133",
      "A:134",
      "A:135",
      "A:136",
      "A:137",
      "A:138",
      "A:139",
      "A:14",
      "A:140",
      "A:141",
      "A:142",
      "A:143",
      "A:144",
      "A:145",
      "A:146",
      "A:147",
      "A:148",
      "A:149",
      "A:15",
      "A:150",
      "A:151",
      "A:152",
      "A:153",
      "A:154",
      "A:155",
      "A:156",
      "A:157",
      "A:158",
      "A:159",
      "A:16",
      "A:160",
      "A:161",
      "A:162",
      "A:163",
      "A:164",
      "A:165",
      "A:166",
      "A:167",
      "A:169",
      "A:17",
      "A:170",
      "A:171",
      "A:172",
      "A:173",
      "A:174",
      "A:175",
      "A:176",
      "A:177",
      "A:178",
      "A:179",
      "A:18",
      "A:180",
      "A:181",
      "A:182",
      "A:183",
      "A:184",
      "A:185",
      "A:186",
      "A:187",
      "A:188",
      "A:189",
      "A:19",
      "A:190",
      "A:191",
      "A:192",
      "A:193",
      "A:194",
      "A:195",
      "A:196",
      "A:197",
      "A:198",
      "A:199",
      "A:20",
      "A:200",
      "A:201",
      "A:202",
      "A:203",
      "A:204",
      "A:205",
      "A:206",
      "A:207",
      "A:208",
      "A:209",
      "A:21",
      "A:210",
      "A:211",
      "A:212",
      "A:213",
      "A:214",
      "A:215",
      "A:216",
      "A:217",
      "A:218",
      "A:219",
      "A:22",
      "A:220",
      "A:221",
      "A:222",
      "A:223",
      "A:224",
      "A:225",
      "A:226",
      "A:227",
      "A:228",
      "A:229",
      "A:23",
      "A:230",
      "A:231",
      "A:232",
      "A:233",
      "A:234",
      "A:235",
      "A:236",
      "A:237",
      "A:238",
      "A:239",
      "A:24",
      "A:240",
      "A:241",
      "A:242",
      "A:243",
      "A:244",
      "A:245",
      "A:246",
      "A:247",
      "A:248",
      "A:249",
      "A:25",
      "A:250",
      "A:251",
      "A:252",
      "A:253",
      "A:254",
      "A:255",
      "A:256",
      "A:257",
      "A:258",
      "A:259",
      "A:26",
      "A:260",
      "A:261",
      "A:262",
      "A:263",
      "A:264",
      "A:265",
      "A:266",
      "A:267",
      "A:268",
      "A:269",
      "A:27",
      "A:270",
      "A:271",
      "A:272",
      "A:273",
      "A:274",
      "A:275",
      "A:276",
      "A:277",
      "A:278",
      "A:279",
      "A:28",
      "A:280",
      "A:281",
      "A:282",
      "A:283",
      "A:284",
      "A:285",
      "A:286",
      "A:287",
      "A:288",
      "A:289",
      "A:29",
      "A:290",
      "A:291",
      "A:292",
      "A:293",
      "A:294",
      "A:295",
      "A:296",
      "A:297",
      "A:298",
      "A:299",
      "A:3",
      "A:30",
      "A:300",
      "A:301",
      "A:302",
      "A:303",
      "A:304",
      "A:305",
      "A:306",
      "A:307",
      "A:308",
      "A:309",
      "A:31",
      "A:310",
      "A:311",
      "A:312",
      "A:313",
      "A:314",
      "A:315",
      "A:316",
      "A:317",
      "A:318",
      "A:319",
      "A:32",
      "A:320",
      "A:321",
      "A:322",
      "A:323",
      "A:324",
      "A:325",
      "A:326",
      "A:327",
      "A:328",
      "A:329",
      "A:33",
      "A:330",
      "A:331",
      "A:332",
      "A:333",
      "A:334",
      "A:335",
      "A:336",
      "A:337",
      "A:338",
      "A:339",
      "A:34",
      "A:340",
      "A:341",
      "A:342",
      "A:343",
      "A:344",
      "A:345",
      "A:346",
      "A:347",
      "A:348",
      "A:349",
      "A:35",
      "A:350",
      "A:351",
      "A:352",
      "A:353",
      "A:354",
      "A:355",
      "A:356",
      "A:357",
      "A:358",
      "A:359",
      "A:36",
      "A:360",
      "A:361",
      "A:362",
      "A:363",
      "A:364",
      "A:365",
      "A:366",
      "A:367",
      "A:368",
      "A:369",
      "A:37",
      "A:370",
      "A:371",
      "A:372",
      "A:373",
      "A:374",
      "A:375",
      "A:376",
      "A:377",
      "A:378",
      "A:379",
      "A:38",
      "A:380",
      "A:381",
      "A:382",
      "A:383",
      "A:384",
      "A:385",
      "A:386",
      "A:387",
      "A:388",
      "A:389",
      "A:39",
      "A:390",
      "A:391",
      "A:392",
      "A:393",
      "A:394",
      "A:395",
      "A:396",
      "A:397",
      "A:398",
      "A:399",
      "A:4",
      "A:40",
      "A:400",
      "A:401",
      "A:402",
      "A:403",
      "A:404",
      "A:405",
      "A:406",
      "A:407",
      "A:408",
      "A:409",
      "A:41",
      "A:410",
      "A:411",
      "A:412",
      "A:413",
      "A:42",
      "A:43",
      "A:44",
      "A:45",
      "A:46",
      "A:47",
      "A:48",
      "A:49",
      "A:5",
      "A:50",
      "A:500",
      "A:51",
      "A:52",
      "A:53",
      "A:54",
      "A:55",
      "A:56",
      "A:57",
      "A:58",
      "A:59",
      "A:6",
      "A:60",
      "A:61",
      "A:62",
      "A:63",
      "A:64",
      "A:65",
      "A:66",
      "A:67",
      "A:68",
      "A:69",
      "A:7",
      "A:70",
      "A:71",
      "A:72",
      "A:73",
      "A:74",
      "A:75",
      "A:76",
      "A:77",
      "A:78",
      "A:79",
      "A:8",
      "A:80",
      "A:81",
      "A:82",
      "A:83",
      "A:84",
      "A:85",
      "A:86",
      "A:87",
      "A:88",
      "A:89",
      "A:9",
      "A:90",
      "A:91",
      "A:92",
      "A:93",
      "A:94",
      "A:95",
      "A:96",
      "A:97",
      "A:98",
      "A:99"
    ],
    "A:169": [
      "A:10",
      "A:100",
      "A:101",
      "A:102",
      "A:103",
      "A:104",
      "A:105",
      "A:106",
      "A:107",
      "A:108",
      "A:109",
      "A:11",
      "A:110",
      "A:111",
      "A:112",
      "A:113",
      "A:114",
      "A:115",
      "A:116",
      "A:117",
      "A:118",
      "A:119",
      "A:12",
      "A:120",
      "A:121",
      "A:122",
      "A:123",
      "A:124",
      "A:125",
      "A:126",
      "A:127",
      "A:128",
      "A:129",
      "A:13",
      "A:130",
      "A:131",
      "A:132",
      "A:133",
      "A:134",
      "A:135",
      "A:136",
      "A:137",
      "A:138",
      "A:139",
      "A:14",
      "A:140",
      "A:141",
      "A:142",
      "A:143",
      "A:144",
      "A:145",
      "A:146",
      "A:147",
      "A:148",
      "A:149",
      "A:15",
      "A:150",
      "A:151",
      "A:152",
      "A:153",
      "A:154",
      "A:155",
      "A:156",
      "A:157",
      "A:158",
      "A:159",
      "A:16",
      "A:160",
      "A:161",
      "A:162",
      "A:163",
      "A:164",
      "A:165",
      "A:166",
      "A:167",
      "A:168",
      "A:17",
      "A:170",
      "A:171",
      "A:172",
      "A:173",
      "A:174",
      "A:175",
      "A:176",
      "A:177",
      "A:178",
      "A:179",
      "A:18",
      "A:180",
      "A:181",
      "A:182",
      "A:183",
      "A:184",
      "A:185",
      "A:186",
      "A:187",
      "A:188",
      "A:189",
      "A:19",
      "A:190",
      "A:191",
      "A:192",
      "A:193",
      "A:194",
      "A:195",
      "A:196",
      "A:197",
      "A:198",
      "A:199",
      "A:20",
      "A:200",
      "A:201",
      "A:202",
      "A:203",
      "A:204",
      "A:205",
      "A:206",
      "A:207",
      "A:208",
      "A:209",
      "A:21",
      "A:210",
      "A:211",
      "A:212",
      "A:213",
      "A:214",
      "A:215",
      "A:216",
      "A:217",
      "A:218",
      "A:219",
      "A:22",
      "A:220",
      "A:221",
      "A:222",
      "A:223",
      "A:224",
      "A:225",
      "A:226",
      "A:227",
      "A:228",
      "A:229",
      "A:23",
      "A:230",
      "A:231",
      "A:232",
      "A:233",
      "A:234",
      "A:235",
      "A:236",
      "A:237",
      "A:238",
      "A:239",
      "A:24",
      "A:240",
      "A:241",
      "A:242",
      "A:243",
      "A:244",
      "A:245",
      "A:246",
      "A:247",
      "A:248",
      "A:249",
      "A:25",
      "A:250",
      "A:251",
      "A:252",
      "A:253",
      "A:254",
      "A:255",
      "A:256",
      "A:257",
      "A:258",
      "A:259",
      "A:26",
      "A:260",
      "A:261",
      "A:262",
      "A:263",
      "A:264",
      "A:265",
      "A:266",
      "A:267",
      "A:268",
      "A:269",
      "A:27",
      "A:270",
      "A:271",
      "A:272",
      "A:273",
      "A:274",
      "A:275",
      "A:276",
      "A:277",
      "A:278",
      "A:279",
      "A:28",
      "A:280",
      "A:281",
      "A:282",
      "A:283",
      "A:284",
      "A:285",
      "A:286",
      "A:287",
      "A:288",
      "A:289",
      "A:29",
      "A:290",
      "A:291",
      "A:292",
      "A:293",
      "A:294",
      "A:295",
      "A:296",
      "A:297",
      "A:298",
      "A:299",
      "A:3",
      "A:30",
      "A:300",
      "A:301",
      "A:302",
      "A:303",
      "A:304",
      "A:305",
      "A:306",
      "A:307",
      "A:308",
      "A:309",
      "A:31",
      "A:310",
      "A:311",
      "A:312",
      "A:313",
      "A:314",
      "A:315",
      "A:316",
      "A:317",
      "A:318",
      "A:319",
      "A:32",
      "A:320",
      "A:321",
      "A:322",
      "A:323",
      "A:324",
      "A:325",
      "A:326",
      "A:327",
      "A:328",
      "A:329",
      "A:33",
      "A:330",
      "A:331",
      "A:332",
      "A:333",
      "A:334",
      "A:335",
      "A:336",
      "A:337",
      "A:338",
      "A:339",
      "A:34",
      "A:340",
      "A:341",
      "A:342",
      "A:343",
      "A:344",
      "A:345",
      "A:346",
      "A:347",
      "A:348",
      "A:349",
      "A:35",
      "A:350",
      "A:351",
      "A:352",
      "A:353",
      "A:354",
      "A:355",
      "A:356",
      "A:357",
      "A:358",
      "A:359",
      "A:36",
      "A:360",
      "A:361",
      "A:362",
      "A:363",
      "A:364",
      "A:365",
      "A:366",
      "A:367",
      "A:368",
      "A:369",
      "A:37",
      "A:370",
      "A:371",
      "A:372",
      "A:373",
      "A:374",
      "A:375",
      "A:376",
      "A:377",
      "A:378",
      "A:379",
      "A:38",
      "A:380",
      "A:381",
      "A:382",
      "A:383",
      "A:384",
      "A:385",
      "A:386",
      "A:387",
      "A:388",
      "A:389",
      "A:39",
      "A:390",
      "A:391",
      "A:392",
      "A:393",
      "A:394",
      "A:395",
      "A:396",
      "A:397",
      "A:398",
      "A:399",
      "A:4",
      "A:40",
      "A:400",
      "A:401",
      "A:402",
      "A:403",
      "A:404",
      "A:405",
      "A:406",
      "A:407",
      "A:408",
      "A:409",
      "A:41",
      "A:410",
      "A:411",
      "A:412",
      "A:413",
      "A:42",
      "A:43",
      "A:44",
      "A:45",
      "A:46",
      "A:47",
      "A:48",
      "A:49",
      "A:5",
      "A:50",
      "A:500",
      "A:51",
      "A:52",
      "A:53",
      "A:54",
      "A:55",
      "A:56",
      "A:57",
      "A:58",
      "A:59",
      "A:6",
      "A:60",
      "A:61",
      "A:62",
      "A:63",
      "A:64",
      "A:65",
      "A:66",
      "A:67",
      "A:68",
      "A:69",
      "A:7",
      "A:70",
      "A:71",
      "A:72",
      "A:73",
      "A:74",
      "A:75",
      "A:76",
      "A:77",
      "A:78",
      "A:79",
      "A:8",
      "A:80",
      "A:81",
      "A:82",
      "A:83",
      "A:84",
      "A:85",
      "A:86",
      "A:87",
      "A:88",
      "A:89",
      "A:9",
      "A:90",
      "A:91",
      "A:92",
      "A:93",
      "A:94",
      "A:95",
      "A:96",
      "A:97",
      "A:98",
      "A:99"
    ],
    "A:170": [
      "A:10",
      "A:100",
      "A:101",
      "A:102",
      "A:103",
      "A:104",
      "A:105",
      "A:106",
      "A:107",
      "A:108",
      "A:109",
      "A:11",
      "A:110",
      "A:111",
      "A:112",
      "A:113",
      "A:114",
      "A:115",
      "A:116",
      "A:117",
      "A:118",
      "A:119",
      "A:12",
      "A:120",
      "A:121",
      "A:122",
      "A:123",
      "A:124",
      "A:125",
      "A:126",
      "A:127",
      "A:128",
      "A:129",
      "A:13",
      "A:130",
      "A:131",
      "A:132",
      "A:133",
      "A:134",
      "A:135",
      "A:136",
      "A:137",
      "A:138",
      "A:139",
      "A:14",
      "A:140",
      "A:141",
      "A:142",
      "A:143",
      "A:144",
      "A:145",
      "A:146",
      "A:147",
      "A:148",
      "A:149",
      "A:15",
      "A:150",
      "A:151",
      "A:152",
      "A:153",
      "A:154",
      "A:155",
      "A:156",
      "A:157",
      "A:158",
      "A:159",
      "A:16",
      "A:160",
      "A:161",
      "A:162",
      "A:163",
      "A:164",
      "A:165",
      "A:166",
      "A:167",
      "A:168",
      "A:169",
      "A:17",
      "A:171",
      "A:172",
      "A:173",
      "A:174",
      "A:175",
      "A:176",
      "A:177",
      "A:178",
      "A:179",
      "A:18",
      "A:180",
      "A:181",
      "A:182",
      "A:183",
      "A:184",
      "A:185",
      "A:186",
      "A:187",
      "A:188",
      "A:189",
      "A:19",
      "A:190",
      "A:191",
      "A:192",
      "A:193",
      "A:194",
      "A:195",
      "A:196",
      "A:197",
      "A:198",
      "A:199",
      "A:20",
      "A:200",
      "A:201",
      "A:202",
      "A:203",
      "A:204",
      "A:205",
      "A:206",
      "A:207",
      "A:208",
      "A:209",
      "A:21",
      "A:210",
      "A:211",
      "A:212",
      "A:213",
      "A:214",
      "A:215",
      "A:216",
      "A:217",
      "A:218",
      "A:219",
      "A:22",
      "A:220",
      "A:221",
      "A:222",
      "A:223",
      "A:224",
      "A:225",
      "A:226",
      "A:227",
      "A:228",
      "A:229",
      "A:23",
      "A:230",
      "A:231",
      "A:232",
      "A:233",
      "A:234",
      "A:235",
      "A:236",
      "A:237",
      "A:238",
      "A:239",
      "A:24",
      "A:240",
      "A:241",
      "A:242",
      "A:243",
      "A:244",
      "A:245",
      "A:246",
      "A:247",
      "A:248",
      "A:249",
      "A:25",
      "A:250",
      "A:251",
      "A:252",
      "A:253",
      "A:254",
      "A:255",
      "A:256",
      "A:257",
      "A:258",
      "A:259",
      "A:26",
      "A:260",
      "A:261",
      "A:262",
      "A:263",
      "A:264",
      "A:265",
      "A:266",
      "A:267",
      "A:268",
      "A:269",
      "A:27",
      "A:270",
      "A:271",
      "A:272",
      "A:273",
      "A:274",
      "A:275",
      "A:276",
      "A:277",
      "A:278",
      "A:279",
      "A:28",
      "A:280",
      "A:281",
      "A:282",
      "A:283",
      "A:284",
      "A:285",
      "A:286",
      "A:287",
      "A:288",
      "A:289",
      "A:29",
      "A:290",
      "A:291",
      "A:292",
      "A:293",
      "A:294",
      "A:295",
      "A:296",
      "A:297",
      "A:298",
      "A:299",
      "A:3",
      "A:30",
      "A:300",
      "A:301",
      "A:302",
      "A:303",
      "A:304",
      "A:305",
      "A:306",
      "A:307",
      "A:308",
      "A:309",
      "A:31",
      "A:310",
      "A:311",
      "A:312",
      "A:313",
      "A:314",
      "A:315",
      "A:316",
      "A:317",
      "A:318",
      "A:319",
      "A:32",
      "A:320",
      "A:321",
      "A:322",
      "A:323",
      "A:324",
      "A:325",
      "A:326",
      "A:327",
      "A:328",
      "A:329",
      "A:33",
      "A:330",
      "A:331",
      "A:332",
      "A:333",
      "A:334",
      "A:335",
      "A:336",
      "A:337",
      "A:338",
      "A:339",
      "A:34",
      "A:340",
      "A:341",
      "A:342",
      "A:343",
      "A:344",
      "A:345",
      "A:346",
      "A:347",
      "A:348",
      "A:349",
      "A:35",
      "A:350",
      "A:351",
      "A:352",
      "A:353",
      "A:354",
      "A:355",
      "A:356",
      "A:357",
      "A:358",
      "A:359",
      "A:36",
      "A:360",
      "A:361",
      "A:362",
      "A:363",
      "A:364",
      "A:365",
      "A:366",
      "A:367",
      "A:368",
      "A:369",
      "A:37",
      "A:370",
      "A:371",
      "A:372",
      "A:373",
      "A:374",
      "A:375",
      "A:376",
      "A:377",
      "A:378",
      "A:379",
      "A:38",
      "A:380",
      "A:381",
      "A:382",
      "A:383",
      "A:384",
      "A:385",
      "A:386",
      "A:387",
      "A:388",
      "A:389",
      "A:39",
      "A:390",
      "A:391",
      "A:392",
      "A:393",
      "A:394",
      "A:395",
      "A:396",
      "A:397",
      "A:398",
      "A:399",
      "A:4",
      "A:40",
      "A:400",
      "A:401",
      "A:402",
      "A:403",
      "A:404",
      "A:405",
      "A:406",
      "A:407",
      "A:408",
      "A:409",
      "A:41",
      "A:410",
      "A:411",
      "A:412",
      "A:413",
      "A:42",
      "A:43",
      "A:44",
      "A:45",
      "A:46",
      "A:47",
      "A:48",
      "A:49",
      "A:5",
      "A:50",
      "A:500",
      "A:51",
      "A:52",
      "A:53",
      "A:54",
      "A:55",
      "A:56",
      "A:57",
      "A:58",
      "A:59",
      "A:6",
      "A:60",
      "A:61",
      "A:62",
      "A:63",
      "A:64",
      "A:65",
      "A:66",
      "A:67",
      "A:68",
      "A:69",
      "A:7",
      "A:70",
      "A:71",
      "A:72",
      "A:73",
      "A:74",
      "A:75",
      "A:76",
      "A:77",
      "A:78",
      "A:79",
      "A:8",
      "A:80",
      "A:81",
      "A:82",
      "A:83",
      "A:84",
      "A:85",
      "A:86",
      "A:87",
      "A:88",
      "A:89",
      "A:9",
      "A:90",
      "A:91",
      "A:92",
      "A:93",
      "A:94",
      "A:95",
      "A:96",
      "A:97",
      "A:98",
      "A:99"
    ],
    "A:171": [
      "A:10",
      "A:100",
      "A:101",
      "A:102",
      "A:103",
      "A:104",
      "A:105",
      "A:106",
      "A:107",
      "A:108",
      "A:109",
      "A:11",
      "A:110",
      "A:111",
      "A:112",
      "A:113",
      "A:114",
      "A:115",
      "A:116",
      "A:117",
      "A:118",
      "A:119",
      "A:12",
      "A:120",
      "A:121",
      "A:122",
      "A:123",
      "A:124",
      "A:125",
      "A:126",
      "A:127",
      "A:128",
      "A:129",
      "A:13",
      "A:130",
      "A:131",
      "A:132",
      "A:133",
      "A:134",
      "A:135",
      "A:136",
      "A:137",
      "A:138",
      "A:139",
      "A:14",
      "A:140",
      "A:141",
      "A:142",
      "A:143",
      "A:144",
      "A:145",
      "A:146",
      "A:147",
      "A:148",
      "A:149",
      "A:15",
      "A:150",
      "A:151",
      "A:152",
      "A:153",
      "A:154",
      "A:155",
      "A:156",
      "A:157",
      "A:158",
      "A:159",
      "A:16",
      "A:160",
      "A:161",
      "A:162",
      "A:163",
      "A:164",
      "A:165",
      "A:166",
      "A:167",
      "A:168",
      "A:169",
      "A:17",
      "A:170",
      "A:172",
      "A:173",
      "A:174",
      "A:175",
      "A:176",
      "A:177",
      "A:178",
      "A:179",
      "A:18",
      "A:180",
      "A:181",
      "A:182",
      "A:183",
      "A:184",
      "A:185",
      "A:186",
      "A:187",
      "A:188",
      "A:189",
      "A:19",
      "A:190",
      "A:191",
      "A:192",
      "A:193",
      "A:194",
      "A:195",
      "A:196",
      "A:197",
      "A:198",
      "A:199",
      "A:20",
      "A:200",
      "A:201",
      "A:202",
      "A:203",
      "A:204",
      "A:205",
      "A:206",
      "A:207",
      "A:208",
      "A:209",
      "A:21",
      "A:210",
      "A:211",
      "A:212",
      "A:213",
      "A:214",
      "A:215",
      "A:216",
      "A:217",
      "A:218",
      "A:219",
      "A:22",
      "A:220",
      "A:221",
      "A:222",
      "A:223",
      "A:224",
      "A:225",
      "A:226",
      "A:227",
      "A:228",
      "A:229",
      "A:23",
      "A:230",
      "A:231",
      "A:232",
      "A:233",
      "A:234",
      "A:235",
      "A:236",
      "A:237",
      "A:238",
      "A:239",
      "A:24",
      "A:240",
      "A:241",
      "A:242",
      "A:243",
      "A:244",
      "A:245",
      "A:246",
      "A:247",
      "A:248",
      "A:249",
      "A:25",
      "A:250",
      "A:251",
      "A:252",
      "A:253",
      "A:254",
      "A:255",
      "A:256",
      "A:257",
      "A:258",
      "A:259",
      "A:26",
      "A:260",
      "A:261",
      "A:262",
      "A:263",
      "A:264",
      "A:265",
      "A:266",
      "A:267",
      "A:268",
      "A:269",
      "A:27",
      "A:270",
      "A:271",
      "A:272",
      "A:273",
      "A:274",
      "A:275",
      "A:276",
      "A:277",
      "A:278",
      "A:279",
      "A:28",
      "A:280",
      "A:281",
      "A:282",
      "A:283",
      "A:284",
      "A:285",
      "A:286",
      "A:287",
      "A:288",
      "A:289",
      "A:29",
      "A:290",
      "A:291",
      "A:292",
      "A:293",
      "A:294",
      "A:295",
      "A:296",
      "A:297",
      "A:298",
      "A:299",
      "A:3",
      "A:30",
      "A:300",
      "A:301",
      "A:302",
      "A:303",
      "A:304",
      "A:305",
      "A:306",
      "A:307",
      "A:308",
      "A:309",
      "A:31",
      "A:310",
      "A:311",
      "A:312",
      "A:313",
      "A:314",
      "A:315",
      "A:316",
      "A:317",
      "A:318",
      "A:319",
      "A:32",
      "A:320",
      "A:321",
      "A:322",
      "A:323",
      "A:324",
      "A:325",
      "A:326",
      "A:327",
      "A:328",
      "A:329",
      "A:33",
      "A:330",
      "A:331",
      "A:332",
      "A:333",
      "A:334",
      "A:335",
      "A:336",
      "A:337",
      "A:338",
      "A:339",
      "A:34",
      "A:340",
      "A:341",
      "A:342",
      "A:343",
      "A:344",
      "A:345",
      "A:346",
      "A:347",
      "A:348",
      "A:349",
      "A:35",
      "A:350",
      "A:351",
      "A:352",
      "A:353",
      "A:354",
      "A:355",
      "A:356",
      "A:357",
      "A:358",
      "A:359",
      "A:36",
      "A:360",
      "A:361",
      "A:362",
      "A:363",
      "A:364",
      "A:365",
      "A:366",
      "A:367",
      "A:368",
      "A:369",
      "A:37",
      "A:370",
      "A:371",
      "A:372",
      "A:373",
      "A:374",
      "A:375",
      "A:376",
      "A:377",
      "A:378",
      "A:379",
      "A:38",
      "A:380",
      "A:381",
      "A:382",
      "A:383",
      "A:384",
      "A:385",
      "A:386",
      "A:387",
      "A:388",
      "A:389",
      "A:39",
      "A:390",
      "A:391",
      "A:392",
      "A:393",
      "A:394",
      "A:395",
      "A:396",
      "A:397",
      "A:398",
      "A:399",
      "A:4",
      "A:40",
      "A:400",
      "A:401",
      "A:402",
      "A:403",
      "A:404",
      "A:405",
      "A:406",
      "A:407",
      "A:408",
      "A:409",
      "A:41",
      "A:410",
      "A:411",
      "A:412",
      "A:413",
      "A:42",
      "A:43",
      "A:44",
      "A:45",
      "A:46",
      "A:47",
      "A:48",
      "A:49",
      "A:5",
      "A:50",
      "A:500",
      "A:51",
      "A:52",
      "A:53",
      "A:54",
      "A:55",
      "A:56",
      "A:57",
      "A:58",
      "A:59",
      "A:6",
      "A:60",
      "A:61",
      "A:62",
      "A:63",
      "A:64",
      "A:65",
      "A:66",
      "A:67",
      "A:68",
      "A:69",
      "A:7",
      "A:70",
      "A:71",
      "A:72",
      "A:73",
      "A:74",
      "A:75",
      "A:76",
      "A:77",
      "A:78",
      "A:79",
      "A:8",
      "A:80",
      "A:81",
      "A:82",
      "A:83",
      "A:84",
      "A:85",
      "A:86",
      "A:87",
      "A:88",
      "A:89",
      "A:9",
      "A:90",
      "A:91",
      "A:92",
      "A:93",
      "A:94",
      "A:95",
      "A:96",
      "A:97",
      "A:98",
      "A:99"
    ],
    "A:172": [
      "A:10",
      "A:100",
      "A:101",
      "A:102",
      "A:103",
      "A:104",
      "A:105",
      "A:106",
      "A:107",
      "A:108",
      "A:109",
      "A:11",
      "A:110",
      "A:111",
      "A:112",
      "A:113",
      "A:114",
      "A:115",
      "A:116",
      "A:117",
      "A:118",
      "A:119",
      "A:12",
      "A:120",
      "A:121",
      "A:122",
      "A:123",
      "A:124",
      "A:125",
      "A:126",
      "A:127",
      "A:128",
      "A:129",
      "A:13",
      "A:130",
      "A:131",
      "A:132",
      "A:133",
      "A:134",
      "A:135",
      "A:136",
      "A:137",
      "A:138",
      "A:139",
      "A:14",
      "A:140",
      "A:141",
      "A:142",
      "A:143",
      "A:144",
      "A:145",
      "A:146",
      "A:147",
      "A:148",
      "A:149",
      "A:15",
      "A:150",
      "A:151",
      "A:152",
      "A:153",
      "A:154",
      "A:155",
      "A:156",
      "A:157",
      "A:158",
      "A:159",
      "A:16",
      "A:160",
      "A:161",
      "A:162",
      "A:163",
      "A:164",
      "A:165",
      "A:166",
      "A:167",
      "A:168",
      "A:169",
      "A:17",
      "A:170",
      "A:171",
      "A:173",
      "A:174",
      "A:175",
      "A:176",
      "A:177",
      "A:178",
      "A:179",
      "A:18",
      "A:180",
      "A:181",
      "A:182",
      "A:183",
      "A:184",
      "A:185",
      "A:186",
      "A:187",
      "A:188",
      "A:189",
      "A:19",
      "A:190",
      "A:191",
      "A:192",
      "A:193",
      "A:194",
      "A:195",
      "A:196",
      "A:197",
      "A:198",
      "A:199",
      "A:20",
      "A:200",
      "A:201",
      "A:202",
      "A:203",
      "A:204",
      "A:205",
      "A:206",
      "A:207",
      "A:208",
      "A:209",
      "A:21",
      "A:210",
      "A:211",
      "A:212",
      "A:213",
      "A:214",
      "A:215",
      "A:216",
      "A:217",
      "A:218",
      "A:219",
      "A:22",
      "A:220",
      "A:221",
      "A:222",
      "A:223",
      "A:224",
      "A:225",
      "A:226",
      "A:227",
      "A:228",
      "A:229",
      "A:23",
      "A:230",
      "A:231",
      "A:232",
      "A:233",
      "A:234",
      "A:235",
      "A:236",
      "A:237",
      "A:238",
      "A:239",
      "A:24",
      "A:240",
      "A:241",
      "A:242",
      "A:243",
      "A:244",
      "A:245",
      "A:246",
      "A:247",
      "A:248",
      "A:249",
      "A:25",
      "A:250",
      "A:251",
      "A:252",
      "A:253",
      "A:254",
      "A:255",
      "A:256",
      "A:257",
      "A:258",
      "A:259",
      "A:26",
      "A:260",
      "A:261",
      "A:262",
      "A:263",
      "A:264",
      "A:265",
      "A:266",
      "A:267",
      "A:268",
      "A:269",
      "A:27",
      "A:270",
      "A:271",
      "A:272",
      "A:273",
      "A:274",
      "A:275",
      "A:276",
      "A:277",
      "A:278",
      "A:279",
      "A:28",
      "A:280",
      "A:281",
      "A:282",
      "A:283",
      "A:284",
      "A:285",
      "A:286",
      "A:287",
      "A:288",
      "A:289",
      "A:29",
      "A:290",
      "A:291",
      "A:292",
      "A:293",
      "A:294",
      "A:295",
      "A:296",
      "A:297",
      "A:298",
      "A:299",
      "A:3",
      "A:30",
      "A:300",
      "A:301",
      "A:302",
      "A:303",
      "A:304",
      "A:305",
      "A:306",
      "A:307",
      "A:308",
      "A:309",
      "A:31",
      "A:310",
      "A:311",
      "A:312",
      "A:313",
      "A:314",
      "A:315",
      "A:316",
      "A:317",
      "A:318",
      "A:319",
      "A:32",
      "A:320",
      "A:321",
      "A:322",
      "A:323",
      "A:324",
      "A:325",
      "A:326",
      "A:327",
      "A:328",
      "A:329",
      "A:33",
      "A:330",
      "A:331",
      "A:332",
      "A:333",
      "A:334",
      "A:335",
      "A:336",
      "A:337",
      "A:338",
      "A:339",
      "A:34",
      "A:340",
      "A:341",
      "A:342",
      "A:343",
      "A:344",
      "A:345",
      "A:346",
      "A:347",
      "A:348",
      "A:349",
      "A:35",
      "A:350",
      "A:351",
      "A:352",
      "A:353",
      "A:354",
      "A:355",
      "A:356",
      "A:357",
      "A:358",
      "A:359",
      "A:36",
      "A:360",
      "A:361",
      "A:362",
      "A:363",
      "A:364",
      "A:365",
      "A:366",
      "A:367",
      "A:368",
      "A:369",
      "A:37",
      "A:370",
      "A:371",
      "A:372",
      "A:373",
      "A:374",
      "A:375",
      "A:376",
      "A:377",
      "A:378",
      "A:379",
      "A:38",
      "A:380",
      "A:381",
      "A:382",
      "A:383",
      "A:384",
      "A:385",
      "A:386",
      "A:387",
      "A:388",
      "A:389",
      "A:39",
      "A:390",
      "A:391",
      "A:392",
      "A:393",
      "A:394",
      "A:395",
      "A:396",
      "A:397",
      "A:398",
      "A:399",
      "A:4",
      "A:40",
      "A:400",
      "A:401",
      "A:402",
      "A:403",
      "A:404",
      "A:405",
      "A:406",
      "A:407",
      "A:408",
      "A:409",
      "A:41",
      "A:410",
      "A:411",
      "A:412",
      "A:413",
      "A:42",
      "A:43",
      "A:44",
      "A:45",
      "A:46",
      "A:47",
      "A:48",
      "A:49",
      "A:5",
      "A:50",
      "A:500",
      "A:51",
      "A:52",
      "A:53",
      "A:54",
      "A:55",
      "A:56",
      "A:57",
      "A:58",
      "A:59",
      "A:6",
      "A:60",
      "A:61",
      "A:62",
      "A:63",
      "A:64",
      "A:65",
      "A:66",
      "A:67",
      "A:68",
      "A:69",
      "A:7",
      "A:70",
      "A:71",
      "A:72",
      "A:73",
      "A:74",
      "A:75",
      "A:76",
      "A:77",
      "A:78",
      "A:79",
      "A:8",
      "A:80",
      "A:81",
      "A:82",
      "A:83",
      "A:84",
      "A:85",
      "A:86",
      "A:87",
      "A:88",
      "A:89",
      "A:9",
      "A:90",
      "A:91",
      "A:92",
      "A:93",
      "A:94",
      "A:95",
      "A:96",
      "A:97",
      "A:98",
      "A:99"
    ],
    "A:173": [
      "A:10",
      "A:100",
      "A:101",
      "A:102",
      "A:103",
      "A:104",
      "A:105",
      "A:106",
      "A:107",
      "A:108",
      "A:109",
      "A:11",
      "A:110",
      "A:111",
      "A:112",
      "A:113",
      "A:114",
      "A:115",
      "A:116",
      "A:117",
      "A:118",
      "A:119",
      "A:12",
      "A:120",
      "A:121",
      "A:122",
      "A:123",
      "A:124",
      "A:125",
      "A:126",
      "A:127",
      "A:128",
      "A:129",
      "A:13",
      "A:130",
      "A:131",
      "A:132",
      "A:133",
      "A:134",
      "A:135",
      "A:136",
      "A:137",
      "A:138",
      "A:139",
      "A:14",
      "A:140",
      "A:141",
      "A:142",
      "A:143",
      "A:144",
      "A:145",
      "A:146",
      "A:147",
      "A:148",
      "A:149",
      "A:15",
      "A:150",
      "A:151",
      "A:152",
      "A:153",
      "A:154",
      "A:155",
      "A:156",
      "A:157",
      "A:158",
      "A:159",
      "A:16",
      "A:160",
      "A:161",
      "A:162",
      "A:163",
      "A:164",
      "A:165",
      "A:166",
      "A:167",
      "A:168",
      "A:169",
      "A:17",
      "A:170",
      "A:171",
      "A:172",
      "A:174",
      "A:175",
      "A:176",
      "A:177",
      "A:178",
      "A:179",
      "A:18",
      "A:180",
      "A:181",
      "A:182",
      "A:183",
      "A:184",
      "A:185",
      "A:186",
      "A:187",
      "A:188",
      "A:189",
      "A:19",
      "A:190",
      "A:191",
      "A:192",
      "A:193",
      "A:194",
      "A:195",
      "A:196",
      "A:197",
      "A:198",
      "A:199",
      "A:20",
      "A:200",
      "A:201",
      "A:202",
      "A:203",
      "A:204",
      "A:205",
      "A:206",
      "A:207",
      "A:208",
      "A:209",
      "A:21",
      "A:210",
      "A:211",
      "A:212",
      "A:213",
      "A:214",
      "A:215",
      "A:216",
      "A:217",
      "A:218",
      "A:219",
      "A:22",
      "A:220",
      "A:221",
      "A:222",
      "A:223",
      "A:224",
      "A:225",
      "A:226",
      "A:227",
      "A:228",
      "A:229",
      "A:23",
      "A:230",
      "A:231",
      "A:232",
      "A:233",
      "A:234",
      "A:235",
      "A:236",
      "A:237",
      "A:238",
      "A:239",
      "A:24",
      "A:240",
      "A:241",
      "A:242",
      "A:243",
      "A:244",
      "A:245",
      "A:246",
      "A:247",
      "A:248",
      "A:249",
      "A:25",
      "A:250",
      "A:251",
      "A:252",
      "A:253",
      "A:254",
      "A:255",
      "A:256",
      "A:257",
      "A:258",
      "A:259",
      "A:26",
      "A:260",
      "A:261",
      "A:262",
      "A:263",
      "A:264",
      "A:265",
      "A:266",
      "A:267",
      "A:268",
      "A:269",
      "A:27",
      "A:270",
      "A:271",
      "A:272",
      "A:273",
      "A:274",
      "A:275",
      "A:276",
      "A:277",
      "A:278",
      "A:279",
      "A:28",
      "A:280",
      "A:281",
      "A:282",
      "A:283",
      "A:284",
      "A:285",
      "A:286",
      "A:287",
      "A:288",
      "A:289",
      "A:29",
      "A:290",
      "A:291",
      "A:292",
      "A:293",
      "A:294",
      "A:295",
      "A:296",
      "A:297",
      "A:298",
      "A:299",
      "A:3",
      "A:30",
      "A:300",
      "A:301",
      "A:302",
      "A:303",
      "A:304",
      "A:305",
      "A:306",
      "A:307",
      "A:308",
      "A:309",
      "A:31",
      "A:310",
      "A:311",
      "A:312",
      "A:313",
      "A:314",
      "A:315",
      "A:316",
      "A:317",
      "A:318",
      "A:319",
      "A:32",
      "A:320",
      "A:321",
      "A:322",
      "A:323",
      "A:324",
      "A:325",
      "A:326",
      "A:327",
      "A:328",
      "A:329",
      "A:33",
      "A:330",
      "A:331",
      "A:332",
      "A:333",
      "A:334",
      "A:335",
      "A:336",
      "A:337",
      "A:338",
      "A:339",
      "A:34",
      "A:340",
      "A:341",
      "A:342",
      "A:343",
      "A:344",
      "A:345",
      "A:346",
      "A:347",
      "A:348",
      "A:349",
      "A:35",
      "A:350",
      "A:351",
      "A:352",
      "A:353",
      "A:354",
      "A:355",
      "A:356",
      "A:357",
      "A:358",
      "A:359",
      "A:36",
      "A:360",
      "A:361",
      "A:362",
      "A:363",
      "A:364",
      "A:365",
      "A:366",
      "A:367",
      "A:368",
      "A:369",
      "A:37",
      "A:370",
      "A:371",
      "A:372",
      "A:373",
      "A:374",
      "A:375",
      "A:376",
      "A:377",
      "A:378",
      "A:379",
      "A:38",
      "A:380",
      "A:381",
      "A:382",
      "A:383",
      "A:384",
      "A:385",
      "A:386",
      "A:387",
      "A:388",
      "A:389",
      "A:39",
      "A:390",
      "A:391",
      "A:392",
      "A:393",
      "A:394",
      "A:395",
      "A:396",
      "A:397",
      "A:398",
      "A:399",
      "A:4",
      "A:40",
      "A:400",
      "A:401",
      "A:402",
      "A:403",
      "A:404",
      "A:405",
      "A:406",
      "A:407",
      "A:408",
      "A:409",
      "A:41",
      "A:410",
      "A:411",
      "A:412",
      "A:413",
      "A:42",
      "A:43",
      "A:44",
      "A:45",
      "A:46",
      "A:47",
      "A:48",
      "A:49",
      "A:5",
      "A:50",
      "A:500",
      "A:51",
      "A:52",
      "A:53",
      "A:54",
      "A:55",
      "A:56",
      "A:57",
      "A:58",
      "A:59",
      "A:6",
      "A:60",
      "A:61",
      "A:62",
      "A:63",
      "A:64",
      "A:65",
      "A:66",
      "A:67",
      "A:68",
      "A:69",
      "A:7",
      "A:70",
      "A:71",
      "A:72",
      "A:73",
      "A:74",
      "A:75",
      "A:76",
      "A:77",
      "A:78",
      "A:79",
      "A:8",
      "A:80",
      "A:81",
      "A:82",
      "A:83",
      "A:84",
      "A:85",
      "A:86",
      "A:87",
      "A:88",
      "A:89",
      "A:9",
      "A:90",
      "A:91",
      "A:92",
      "A:93",
      "A:94",
      "A:95",
      "A:96",
      "A:97",
      "A:98",
      "A:99"
    ],
    "A:174": [
      "A:10",
      "A:100",
      "A:101",
      "A:102",
      "A:103",
      "A:104",
      "A:105",
      "A:106",
      "A:107",
      "A:108",
      "A:109",
      "A:11",
      "A:110",
      "A:111",
      "A:112",
      "A:113",
      "A:114",
      "A:115",
      "A:116",
      "A:117",
      "A:118",
      "A:119",
      "A:12",
      "A:120",
      "A:121",
      "A:122",
      "A:123",
      "A:124",
      "A:125",
      "A:126",
      "A:127",
      "A:128",
      "A:129",
      "A:13",
      "A:130",
      "A:131",
      "A:132",
      "A:133",
      "A:134",
      "A:135",
      "A:136",
      "A:137",
      "A:138",
      "A:139",
      "A:14",
      "A:140",
      "A:141",
      "A:142",
      "A:143",
      "A:144",
      "A:145",
      "A:146",
      "A:147",
      "A:148",
      "A:149",
      "A:15",
      "A:150",
      "A:151",
      "A:152",
      "A:153",
      "A:154",
      "A:155",
      "A:156",
      "A:157",
      "A:158",
      "A:159",
      "A:16",
      "A:160",
      "A:161",
      "A:162",
      "A:163",
      "A:164",
      "A:165",
      "A:166",
      "A:167",
      "A:168",
      "A:169",
      "A:17",
      "A:170",
      "A:171",
      "A:172",
      "A:173",
      "A:175",
      "A:176",
      "A:177",
      "A:178",
      "A:179",
      "A:18",
      "A:180",
      "A:181",
      "A:182",
      "A:183",
      "A:184",
      "A:185",
      "A:186",
      "A:187",
      "A:188",
      "A:189",
      "A:19",
      "A:190",
      "A:191",
      "A:192",
      "A:193",
      "A:194",
      "A:195",
      "A:196",
      "A:197",
      "A:198",
      "A:199",
      "A:20",
      "A:200",
      "A:201",
      "A:202",
      "A:203",
      "A:204",
      "A:205",
      "A:206",
      "A:207",
      "A:208",
      "A:209",
      "A:21",
      "A:210",
      "A:211",
      "A:212",
      "A:213",
      "A:214",
      "A:215",
      "A:216",
      "A:217",
      "A:218",
      "A:219",
      "A:22",
      "A:220",
      "A:221",
      "A:222",
      "A:223",
      "A:224",
      "A:225",
      "A:226",
      "A:227",
      "A:228",
      "A:229",
      "A:23",
      "A:230",
      "A:231",
      "A:232",
      "A:233",
      "A:234",
      "A:235",
      "A:236",
      "A:237",
      "A:238",
      "A:239",
      "A:24",
      "A:240",
      "A:241",
      "A:242",
      "A:243",
      "A:244",
      "A:245",
      "A:246",
      "A:247",
      "A:248",
      "A:249",
      "A:25",
      "A:250",
      "A:251",
      "A:252",
      "A:253",
      "A:254",
      "A:255",
      "A:256",
      "A:257",
      "A:258",
      "A:259",
      "A:26",
      "A:260",
      "A:261",
      "A:262",
      "A:263",
      "A:264",
      "A:265",
      "A:266",
      "A:267",
      "A:268",
      "A:269",
      "A:27",
      "A:270",
      "A:271",
      "A:272",
      "A:273",
      "A:274",
      "A:275",
      "A:276",
      "A:277",
      "A:278",
      "A:279",
      "A:28",
      "A:280",
      "A:281",
      "A:282",
      "A:283",
      "A:284",
      "A:285",
      "A:286",
      "A:287",
      "A:288",
      "A:289",
      "A:29",
      "A:290",
      "A:291",
      "A:292",
      "A:293",
      "A:294",
      "A:295",
      "A:296",
      "A:297",
      "A:298",
      "A:299",
      "A:3",
      "A:30",
      "A:300",
      "A:301",
      "A:302",
      "A:303",
      "A:304",
      "A:305",
      "A:306",
      "A:307",
      "A:308",
      "A:309",
      "A:31",
      "A:310",
      "A:311",
      "A:312",
      "A:313",
      "A:314",
      "A:315",
      "A:316",
      "A:317",
      "A:318",
      "A:319",
      "A:32",
      "A:320",
      "A:321",
      "A:322",
      "A:323",
      "A:324",
      "A:325",
      "A:326",
      "A:327",
      "A:328",
      "A:329",
      "A:33",
      "A:330",
      "A:331",
      "A:332",
      "A:333",
      "A:334",
      "A:335",
      "A:336",
      "A:337",
      "A:338",
      "A:339",
      "A:34",
      "A:340",
      "A:341",
      "A:342",
      "A:343",
      "A:344",
      "A:345",
      "A:346",
      "A:347",
      "A:348",
      "A:349",
      "A:35",
      "A:350",
      "A:351",
      "A:352",
      "A:353",
      "A:354",
      "A:355",
      "A:356",
      "A:357",
      "A:358",
      "A:359",
      "A:36",
      "A:360",
      "A:361",
      "A:362",
      "A:363",
      "A:364",
      "A:365",
      "A:366",
      "A:367",
      "A:368",
      "A:369",
      "A:37",
      "A:370",
      "A:371",
      "A:372",
      "A:373",
      "A:374",
      "A:375",
      "A:376",
      "A:377",
      "A:378",
      "A:379",
      "A:38",
      "A:380",
      "A:381",
      "A:382",
      "A:383",
      "A:384",
      "A:385",
      "A:386",
      "A:387",
      "A:388",
      "A:389",
      "A:39",
      "A:390",
      "A:391",
      "A:392",
      "A:393",
      "A:394",
      "A:395",
      "A:396",
      "A:397",
      "A:398",
      "A:399",
      "A:4",
      "A:40",
      "A:400",
      "A:401",
      "A:402",
      "A:403",
      "A:404",
      "A:405",
      "A:406",
      "A:407",
      "A:408",
      "A:409",
      "A:41",
      "A:410",
      "A:411",
      "A:412",
      "A:413",
      "A:42",
      "A:43",
      "A:44",
      "A:45",
      "A:46",
      "A:47",
      "A:48",
      "A:49",
      "A:5",
      "A:50",
      "A:500",
      "A:51",
      "A:52",
      "A:53",
      "A:54",
      "A:55",
      "A:56",
      "A:57",
      "A:58",
      "A:59",
      "A:6",
      "A:60",
      "A:61",
      "A:62",
      "A:63",
      "A:64",
      "A:65",
      "A:66",
      "A:67",
      "A:68",
      "A:69",
      "A:7",
      "A:70",
      "A:71",
      "A:72",
      "A:73",
      "A:74",
      "A:75",
      "A:76",
      "A:77",
      "A:78",
      "A:79",
      "A:8",
      "A:80",
      "A:81",
      "A:82",
      "A:83",
      "A:84",
      "A:85",
      "A:86",
      "A:87",
      "A:88",
      "A:89",
      "A:9",
      "A:90",
      "A:91",
      "A:92",
      "A:93",
      "A:94",
      "A:95",
      "A:96",
      "A:97",
      "A:98",
      "A:99"
    ],
    "A:175": [
      "A:10",
      "A:100",
      "A:101",
      "A:102",
      "A:103",
      "A:104",
      "A:105",
      "A:106",
      "A:107",
      "A:108",
      "A:109",
      "A:11",
      "A:110",
      "A:111",
      "A:112",
      "A:113",
      "A:114",
      "A:115",
      "A:116",
      "A:117",
      "A:118",
      "A:119",
      "A:12",
      "A:120",
      "A:121",
      "A:122",
      "A:123",
      "A:124",
      "A:125",
      "A:126",
      "A:127",
      "A:128",
      "A:129",
      "A:13",
      "A:130",
      "A:131",
      "A:132",
      "A:133",
      "A:134",
      "A:135",
      "A:136",
      "A:137",
      "A:138",
      "A:139",
      "A:14",
      "A:140",
      "A:141",
      "A:142",
      "A:143",
      "A:144",
      "A:145",
      "A:146",
      "A:147",
      "A:148",
      "A:149",
      "A:15",
      "A:150",
      "A:151",
      "A:152",
      "A:153",
      "A:154",
      "A:155",
      "A:156",
      "A:157",
      "A:158",
      "A:159",
      "A:16",
      "A:160",
      "A:161",
      "A:162",
      "A:163",
      "A:164",
      "A:165",
      "A:166",
      "A:167",
      "A:168",
      "A:169",
      "A:17",
      "A:170",
      "A:171",
      "A:172",
      "A:173",
      "A:174",
      "A:176",
      "A:177",
      "A:178",
      "A:179",
      "A:18",
      "A:180",
      "A:181",
      "A:182",
      "A:183",
      "A:184",
      "A:185",
      "A:186",
      "A:187",
      "A:188",
      "A:189",
      "A:19",
      "A:190",
      "A:191",
      "A:192",
      "A:193",
      "A:194",
      "A:195",
      "A:196",
      "A:197",
      "A:198",
      "A:199",
      "A:20",
      "A:200",
      "A:201",
      "A:202",
      "A:203",
      "A:204",
      "A:205",
      "A:206",
      "A:207",
      "A:208",
      "A:209",
      "A:21",
      "A:210",
      "A:211",
      "A:212",
      "A:213",
      "A:214",
      "A:215",
      "A:216",
      "A:217",
      "A:218",
      "A:219",
      "A:22",
      "A:220",
      "A:221",
      "A:222",
      "A:223",
      "A:224",
      "A:225",
      "A:226",
      "A:227",
      "A:228",
      "A:229",
      "A:23",
      "A:230",
      "A:231",
      "A:232",
      "A:233",
      "A:234",
      "A:235",
      "A:236",
      "A:237",
      "A:238",
      "A:239",
      "A:24",
      "A:240",
      "A:241",
      "A:242",
      "A:243",
      "A:244",
      "A:245",
      "A:246",
      "A:247",
      "A:248",
      "A:249",
      "A:25",
      "A:250",
      "A:251",
      "A:252",
      "A:253",
      "A:254",
      "A:255",
      "A:256",
      "A:257",
      "A:258",
      "A:259",
      "A:26",
      "A:260",
      "A:261",
      "A:262",
      "A:263",
      "A:264",
      "A:265",
      "A:266",
      "A:267",
      "A:268",
      "A:269",
      "A:27",
      "A:270",
      "A:271",
      "A:272",
      "A:273",
      "A:274",
      "A:275",
      "A:276",
      "A:277",
      "A:278",
      "A:279",
      "A:28",
      "A:280",
      "A:281",
      "A:282",
      "A:283",
      "A:284",
      "A:285",
      "A:286",
      "A:287",
      "A:288",
      "A:289",
      "A:29",
      "A:290",
      "A:291",
      "A:292",
      "A:293",
      "A:294",
      "A:295",
      "A:296",
      "A:297",
      "A:298",
      "A:299",
      "A:3",
      "A:30",
      "A:300",
      "A:301",
      "A:302",
      "A:303",
      "A:304",
      "A:305",
      "A:306",
      "A:307",
      "A:308",
      "A:309",
      "A:31",
      "A:310",
      "A:311",
      "A:312",
      "A:313",
      "A:314",
      "A:315",
      "A:316",
      "A:317",
      "A:318",
      "A:319",
      "A:32",
      "A:320",
      "A:321",
      "A:322",
      "A:323",
      "A:324",
      "A:325",
      "A:326",
      "A:327",
      "A:328",
      "A:329",
      "A:33",
      "A:330",
      "A:331",
      "A:332",
      "A:333",
      "A:334",
      "A:335",
      "A:336",
      "A:337",
      "A:338",
      "A:339",
      "A:34",
      "A:340",
      "A:341",
      "A:342",
      "A:343",
      "A:344",
      "A:345",
      "A:346",
      "A:347",
      "A:348",
      "A:349",
      "A:35",
      "A:350",
      "A:351",
      "A:352",
      "A:353",
      "A:354",
      "A:355",
      "A:356",
      "A:357",
      "A:358",
      "A:359",
      "A:36",
      "A:360",
      "A:361",
      "A:362",
      "A:363",
      "A:364",
      "A:365",
      "A:366",
      "A:367",
      "A:368",
      "A:369",
      "A:37",
      "A:370",
      "A:371",
      "A:372",
      "A:373",
      "A:374",
      "A:375",
      "A:376",
      "A:377",
      "A:378",
      "A:379",
      "A:38",
      "A:380",
      "A:381",
      "A:382",
      "A:383",
      "A:384",
      "A:385",
      "A:386",
      "A:387",
      "A:388",
      "A:389",
      "A:39",
      "A:390",
      "A:391",
      "A:392",
      "A:393",
      "A:394",
      "A:395",
      "A:396",
      "A:397",
      "A:398",
      "A:399",
      "A:4",
      "A:40",
      "A:400",
      "A:401",
      "A:402",
      "A:403",
      "A:404",
      "A:405",
      "A:406",
      "A:407",
      "A:408",
      "A:409",
      "A:41",
      "A:410",
      "A:411",
      "A:412",
      "A:413",
      "A:42",
      "A:43",
      "A:44",
      "A:45",
      "A:46",
      "A:47",
      "A:48",
      "A:49",
      "A:5",
      "A:50",
      "A:500",
      "A:51",
      "A:52",
      "A:53",
      "A:54",
      "A:55",
      "A:56",
      "A:57",
      "A:58",
      "A:59",
      "A:6",
      "A:60",
      "A:61",
      "A:62",
      "A:63",
      "A:64",
      "A:65",
      "A:66",
      "A:67",
      "A:68",
      "A:69",
      "A:7",
      "A:70",
      "A:71",
      "A:72",
      "A:73",
      "A:74",
      "A:75",
      "A:76",
      "A:77",
      "A:78",
      "A:79",
      "A:8",
      "A:80",
      "A:81",
      "A:82",
      "A:83",
      "A:84",
      "A:85",
      "A:86",
      "A:87",
      "A:88",
      "A:89",
      "A:9",
      "A:90",
      "A:91",
      "A:92",
      "A:93",
      "A:94",
      "A:95",
      "A:96",
      "A:97",
      "A:98",
      "A:99"
    ],
    "A:176": [
      "A:10",
      "A:100",
      "A:101",
      "A:102",
      "A:103",
      "A:104",
      "A:105",
      "A:106",
      "A:107",
      "A:108",
      "A:109",
      "A:11",
      "A:110",
      "A:111",
      "A:112",
      "A:113",
      "A:114",
      "A:115",
      "A:116",
      "A:117",
      "A:118",
      "A:119",
      "A:12",
      "A:120",
      "A:121",
      "A:122",
      "A:123",
      "A:124",
      "A:125",
      "A:126",
      "A:127",
      "A:128",
      "A:129",
      "A:13",
      "A:130",
      "A:131",
      "A:132",
      "A:133",
      "A:134",
      "A:135",
      "A:136",
      "A:137",
      "A:138",
      "A:139",
      "A:14",
      "A:140",
      "A:141",
      "A:142",
      "A:143",
      "A:144",
      "A:145",
      "A:146",
      "A:147",
      "A:148",
      "A:149",
      "A:15",
      "A:150",
      "A:151",
      "A:152",
      "A:153",
      "A:154",
      "A:155",
      "A:156",
      "A:157",
      "A:158",
      "A:159",
      "A:16",
      "A:160",
      "A:161",
      "A:162",
      "A:163",
      "A:164",
      "A:165",
      "A:166",
      "A:167",
      "A:168",
      "A:169",
      "A:17",
      "A:170",
      "A:171",
      "A:172",
      "A:173",
      "A:174",
      "A:175",
      "A:177",
      "A:178",
      "A:179",
      "A:18",
      "A:180",
      "A:181",
      "A:182",
      "A:183",
      "A:184",
      "A:185",
      "A:186",
      "A:187",
      "A:188",
      "A:189",
      "A:19",
      "A:190",
      "A:191",
      "A:192",
      "A:193",
      "A:194",
      "A:195",
      "A:196",
      "A:197",
      "A:198",
      "A:199",
      "A:20",
      "A:200",
      "A:201",
      "A:202",
      "A:203",
      "A:204",
      "A:205",
      "A:206",
      "A:207",
      "A:208",
      "A:209",
      "A:21",
      "A:210",
      "A:211",
      "A:212",
      "A:213",
      "A:214",
      "A:215",
      "A:216",
      "A:217",
      "A:218",
      "A:219",
      "A:22",
      "A:220",
      "A:221",
      "A:222",
      "A:223",
      "A:224",
      "A:225",
      "A:226",
      "A:227",
      "A:228",
      "A:229",
      "A:23",
      "A:230",
      "A:231",
      "A:232",
      "A:233",
      "A:234",
      "A:235",
      "A:236",
      "A:237",
      "A:238",
      "A:239",
      "A:24",
      "A:240",
      "A:241",
      "A:242",
      "A:243",
      "A:244",
      "A:245",
      "A:246",
      "A:247",
      "A:248",
      "A:249",
      "A:25",
      "A:250",
      "A:251",
      "A:252",
      "A:253",
      "A:254",
      "A:255",
      "A:256",
      "A:257",
      "A:258",
      "A:259",
      "A:26",
      "A:260",
      "A:261",
      "A:262",
      "A:263",
      "A:264",
      "A:265",
      "A:266",
      "A:267",
      "A:268",
      "A:269",
      "A:27",
      "A:270",
      "A:271",
      "A:272",
      "A:273",
      "A:274",
      "A:275",
      "A:276",
      "A:277",
      "A:278",
      "A:279",
      "A:28",
      "A:280",
      "A:281",
      "A:282",
      "A:283",
      "A:284",
      "A:285",
      "A:286",
      "A:287",
      "A:288",
      "A:289",
      "A:29",
      "A:290",
      "A:291",
      "A:292",
      "A:293",
      "A:294",
      "A:295",
      "A:296",
      "A:297",
      "A:298",
      "A:299",
      "A:3",
      "A:30",
      "A:300",
      "A:301",
      "A:302",
      "A:303",
      "A:304",
      "A:305",
      "A:306",
      "A:307",
      "A:308",
      "A:309",
      "A:31",
      "A:310",
      "A:311",
      "A:312",
      "A:313",
      "A:314",
      "A:315",
      "A:316",
      "A:317",
      "A:318",
      "A:319",
      "A:32",
      "A:320",
      "A:321",
      "A:322",
      "A:323",
      "A:324",
      "A:325",
      "A:326",
      "A:327",
      "A:328",
      "A:329",
      "A:33",
      "A:330",
      "A:331",
      "A:332",
      "A:333",
      "A:334",
      "A:335",
      "A:336",
      "A:337",
      "A:338",
      "A:339",
      "A:34",
      "A:340",
      "A:341",
      "A:342",
      "A:343",
      "A:344",
      "A:345",
      "A:346",
      "A:347",
      "A:348",
      "A:349",
      "A:35",
      "A:350",
      "A:351",
      "A:352",
      "A:353",
      "A:354",
      "A:355",
      "A:356",
      "A:357",
      "A:358",
      "A:359",
      "A:36",
      "A:360",
      "A:361",
      "A:362",
      "A:363",
      "A:364",
      "A:365",
      "A:366",
      "A:367",
      "A:368",
      "A:369",
      "A:37",
      "A:370",
      "A:371",
      "A:372",
      "A:373",
      "A:374",
      "A:375",
      "A:376",
      "A:377",
      "A:378",
      "A:379",
      "A:38",
      "A:380",
      "A:381",
      "A:382",
      "A:383",
      "A:384",
      "A:385",
      "A:386",
      "A:387",
      "A:388",
      "A:389",
      "A:39",
      "A:390",
      "A:391",
      "A:392",
      "A:393",
      "A:394",
      "A:395",
      "A:396",
      "A:397",
      "A:398",
      "A:399",
      "A:4",
      "A:40",
      "A:400",
      "A:401",
      "A:402",
      "A:403",
      "A:404",
      "A:405",
      "A:406",
      "A:407",
      "A:408",
      "A:409",
      "A:41",
      "A:410",
      "A:411",
      "A:412",
      "A:413",
      "A:42",
      "A:43",
      "A:44",
      "A:45",
      "A:46",
      "A:47",
      "A:48",
      "A:49",
      "A:5",
      "A:50",
      "A:500",
      "A:51",
      "A:52",
      "A:53",
      "A:54",
      "A:55",
      "A:56",
      "A:57",
      "A:58",
      "A:59",
      "A:6",
      "A:60",
      "A:61",
      "A:62",
      "A:63",
      "A:64",
      "A:65",
      "A:66",
      "A:67",
      "A:68",
      "A:69",
      "A:7",
      "A:70",
      "A:71",
      "A:72",
      "A:73",
      "A:74",
      "A:75",
      "A:76",
      "A:77",
      "A:78",
      "A:79",
      "A:8",
      "A:80",
      "A:81",
      "A:82",
      "A:83",
      "A:84",
      "A:85",
      "A:86",
      "A:87",
      "A:88",
      "A:89",
      "A:9",
      "A:90",
      "A:91",
      "A:92",
      "A:93",
      "A:94",
      "A:95",
      "A:96",
      "A:97",
      "A:98",
      "A:99"
    ],
    "A:177": [
      "A:10",
      "A:100",
      "A:101",
      "A:102",
      "A:103",
      "A:104",
      "A:105",
      "A:106",
      "A:107",
      "A:108",
      "A:109",
      "A:11",
      "A:110",
      "A:111",
      "A:112",
      "A:113",
      "A:114",
      "A:115",
      "A:116",
      "A:117",
      "A:118",
      "A:119",
      "A:12",
      "A:120",
      "A:121",
      "A:122",
      "A:123",
      "A:124",
      "A:125",
      "A:126",
      "A:127",
      "A:128",
      "A:129",
      "A:13",
      "A:130",
      "A:131",
      "A:132",
      "A:133",
      "A:134",
      "A:135",
      "A:136",
      "A:137",
      "A:138",
      "A:139",
      "A:14",
      "A:140",
      "A:141",
      "A:142",
      "A:143",
      "A:144",
      "A:145",
      "A:146",
      "A:147",
      "A:148",
      "A:149",
      "A:15",
      "A:150",
      "A:151",
      "A:152",
      "A:153",
      "A:154",
      "A:155",
      "A:156",
      "A:157",
      "A:158",
      "A:159",
      "A:16",
      "A:160",
      "A:161",
      "A:162",
      "A:163",
      "A:164",
      "A:165",
      "A:166",
      "A:167",
      "A:168",
      "A:169",
      "A:17",
      "A:170",
      "A:171",
      "A:172",
      "A:173",
      "A:174",
      "A:175",
      "A:176",
      "A:178",
      "A:179",
      "A:18",
      "A:180",
      "A:181",
      "A:182",
      "A:183",
      "A:184",
      "A:185",
      "A:186",
      "A:187",
      "A:188",
      "A:189",
      "A:19",
      "A:190",
      "A:191",
      "A:192",
      "A:193",
      "A:194",
      "A:195",
      "A:196",
      "A:197",
      "A:198",
      "A:199",
      "A:20",
      "A:200",
      "A:201",
      "A:202",
      "A:203",
      "A:204",
      "A:205",
      "A:206",
      "A:207",
      "A:208",
      "A:209",
      "A:21",
      "A:210",
      "A:211",
      "A:212",
      "A:213",
      "A:214",
      "A:215",
      "A:216",
      "A:217",
      "A:218",
      "A:219",
      "A:22",
      "A:220",
      "A:221",
      "A:222",
      "A:223",
      "A:224",
      "A:225",
      "A:226",
      "A:227",
      "A:228",
      "A:229",
      "A:23",
      "A:230",
      "A:231",
      "A:232",
      "A:233",
      "A:234",
      "A:235",
      "A:236",
      "A:237",
      "A:238",
      "A:239",
      "A:24",
      "A:240",
      "A:241",
      "A:242",
      "A:243",
      "A:244",
      "A:245",
      "A:246",
      "A:247",
      "A:248",
      "A:249",
      "A:25",
      "A:250",
      "A:251",
      "A:252",
      "A:253",
      "A:254",
      "A:255",
      "A:256",
      "A:257",
      "A:258",
      "A:259",
      "A:26",
      "A:260",
      "A:261",
      "A:262",
      "A:263",
      "A:264",
      "A:265",
      "A:266",
      "A:267",
      "A:268",
      "A:269",
      "A:27",
      "A:270",
      "A:271",
      "A:272",
      "A:273",
      "A:274",
      "A:275",
      "A:276",
      "A:277",
      "A:278",
      "A:279",
      "A:28",
      "A:280",
      "A:281",
      "A:282",
      "A:283",
      "A:284",
      "A:285",
      "A:286",
      "A:287",
      "A:288",
      "A:289",
      "A:29",
      "A:290",
      "A:291",
      "A:292",
      "A:293",
      "A:294",
      "A:295",
      "A:296",
      "A:297",
      "A:298",
      "A:299",
      "A:3",
      "A:30",
      "A:300",
      "A:301",
      "A:302",
      "A:303",
      "A:304",
      "A:305",
      "A:306",
      "A:307",
      "A:308",
      "A:309",
      "A:31",
      "A:310",
      "A:311",
      "A:312",
      "A:313",
      "A:314",
      "A:315",
      "A:316",
      "A:317",
      "A:318",
      "A:319",
      "A:32",
      "A:320",
      "A:321",
      "A:322",
      "A:323",
      "A:324",
      "A:325",
      "A:326",
      "A:327",
      "A:328",
      "A:329",
      "A:33",
      "A:330",
      "A:331",
      "A:332",
      "A:333",
      "A:334",
      "A:335",
      "A:336",
      "A:337",
      "A:338",
      "A:339",
      "A:34",
      "A:340",
      "A:341",
      "A:342",
      "A:343",
      "A:344",
      "A:345",
      "A:346",
      "A:347",
      "A:348",
      "A:349",
      "A:35",
      "A:350",
      "A:351",
      "A:352",
      "A:353",
      "A:354",
      "A:355",
      "A:356",
      "A:357",
      "A:358",
      "A:359",
      "A:36",
      "A:360",
      "A:361",
      "A:362",
      "A:363",
      "A:364",
      "A:365",
      "A:366",
      "A:367",
      "A:368",
      "A:369",
      "A:37",
      "A:370",
      "A:371",
      "A:372",
      "A:373",
      "A:374",
      "A:375",
      "A:376",
      "A:377",
      "A:378",
      "A:379",
      "A:38",
      "A:380",
      "A:381",
      "A:382",
      "A:383",
      "A:384",
      "A:385",
      "A:386",
      "A:387",
      "A:388",
      "A:389",
      "A:39",
      "A:390",
      "A:391",
      "A:392",
      "A:393",
      "A:394",
      "A:395",
      "A:396",
      "A:397",
      "A:398",
      "A:399",
      "A:4",
      "A:40",
      "A:400",
      "A:401",
      "A:402",
      "A:403",
      "A:404",
      "A:405",
      "A:406",
      "A:407",
      "A:408",
      "A:409",
      "A:41",
      "A:410",
      "A:411",
      "A:412",
      "A:413",
      "A:42",
      "A:43",
      "A:44",
      "A:45",
      "A:46",
      "A:47",
      "A:48",
      "A:49",
      "A:5",
      "A:50",
      "A:500",
      "A:51",
      "A:52",
      "A:53",
      "A:54",
      "A:55",
      "A:56",
      "A:57",
      "A:58",
      "A:59",
      "A:6",
      "A:60",
      "A:61",
      "A:62",
      "A:63",
      "A:64",
      "A:65",
      "A:66",
      "A:67",
      "A:68",
      "A:69",
      "A:7",
      "A:70",
      "A:71",
      "A:72",
      "A:73",
      "A:74",
      "A:75",
      "A:76",
      "A:77",
      "A:78",
      "A:79",
      "A:8",
      "A:80",
      "A:81",
      "A:82",
      "A:83",
      "A:84",
      "A:85",
      "A:86",
      "A:87",
      "A:88",
      "A:89",
      "A:9",
      "A:90",
      "A:91",
      "A:92",
      "A:93",
      "A:94",
      "A:95",
      "A:96",
      "A:97",
      "A:98",
      "A:99"
    ],
    "A:178": [
      "A:10",
      "A:100",
      "A:101",
      "A:102",
      "A:103",
      "A:104",
      "A:105",
      "A:106",
      "A:107",
      "A:108",
      "A:109",
      "A:11",
      "A:110",
      "A:111",
      "A:112",
      "A:113",
      "A:114",
      "A:115",
      "A:116",
      "A:117",
      "A:118",
      "A:119",
      "A:12",
      "A:120",
      "A:121",
      "A:122",
      "A:123",
      "A:124",
      "A:125",
      "A:126",
      "A:127",
      "A:128",
      "A:129",
      "A:13",
      "A:130",
      "A:131",
      "A:132",
      "A:133",
      "A:134",
      "A:135",
      "A:136",
      "A:137",
      "A:138",
      "A:139",
      "A:14",
      "A:140",
      "A:141",
      "A:142",
      "A:143",
      "A:144",
      "A:145",
      "A:146",
      "A:147",
      "A:148",
      "A:149",
      "A:15",
      "A:150",
      "A:151",
      "A:152",
      "A:153",
      "A:154",
      "A:155",
      "A:156",
      "A:157",
      "A:158",
      "A:159",
      "A:16",
      "A:160",
      "A:161",
      "A:162",
      "A:163",
      "A:164",
      "A:165",
      "A:166",
      "A:167",
      "A:168",
      "A:169",
      "A:17",
      "A:170",
      "A:171",
      "A:172",
      "A:173",
      "A:174",
      "A:175",
      "A:176",
      "A:177",
      "A:179",
      "A:18",
      "A:180",
      "A:181",
      "A:182",
      "A:183",
      "A:184",
      "A:185",
      "A:186",
      "A:187",
      "A:188",
      "A:189",
      "A:19",
      "A:190",
      "A:191",
      "A:192",
      "A:193",
      "A:194",
      "A:195",
      "A:196",
      "A:197",
      "A:198",
      "A:199",
      "A:20",
      "A:200",
      "A:201",
      "A:202",
      "A:203",
      "A:204",
      "A:205",
      "A:206",
      "A:207",
      "A:208",
      "A:209",
      "A:21",
      "A:210",
      "A:211",
      "A:212",
      "A:213",
      "A:214",
      "A:215",
      "A:216",
      "A:217",
      "A:218",
      "A:219",
      "A:22",
      "A:220",
      "A:221",
      "A:222",
      "A:223",
      "A:224",
      "A:225",
      "A:226",
      "A:227",
      "A:228",
      "A:229",
      "A:23",
      "A:230",
      "A:231",
      "A:232",
      "A:233",
      "A:234",
      "A:235",
      "A:236",
      "A:237",
      "A:238",
      "A:239",
      "A:24",
      "A:240",
      "A:241",
      "A:242",
      "A:243",
      "A:244",
      "A:245",
      "A:246",
      "A:247",
      "A:248",
      "A:249",
      "A:25",
      "A:250",
      "A:251",
      "A:252",
      "A:253",
      "A:254",
      "A:255",
      "A:256",
      "A:257",
      "A:258",
      "A:259",
      "A:26",
      "A:260",
      "A:261",
      "A:262",
      "A:263",
      "A:264",
      "A:265",
      "A:266",
      "A:267",
      "A:268",
      "A:269",
      "A:27",
      "A:270",
      "A:271",
      "A:272",
      "A:273",
      "A:274",
      "A:275",
      "A:276",
      "A:277",
      "A:278",
      "A:279",
      "A:28",
      "A:280",
      "A:281",
      "A:282",
      "A:283",
      "A:284",
      "A:285",
      "A:286",
      "A:287",
      "A:288",
      "A:289",
      "A:29",
      "A:290",
      "A:291",
      "A:292",
      "A:293",
      "A:294",
      "A:295",
      "A:296",
      "A:297",
      "A:298",
      "A:299",
      "A:3",
      "A:30",
      "A:300",
      "A:301",
      "A:302",
      "A:303",
      "A:304",
      "A:305",
      "A:306",
      "A:307",
      "A:308",
      "A:309",
      "A:31",
      "A:310",
      "A:311",
      "A:312",
      "A:313",
      "A:314",
      "A:315",
      "A:316",
      "A:317",
      "A:318",
      "A:319",
      "A:32",
      "A:320",
      "A:321",
      "A:322",
      "A:323",
      "A:324",
      "A:325",
      "A:326",
      "A:327",
      "A:328",
      "A:329",
      "A:33",
      "A:330",
      "A:331",
      "A:332",
      "A:333",
      "A:334",
      "A:335",
      "A:336",
      "A:337",
      "A:338",
      "A:339",
      "A:34",
      "A:340",
      "A:341",
      "A:342",
      "A:343",
      "A:344",
      "A:345",
      "A:346",
      "A:347",
      "A:348",
      "A:349",
      "A:35",
      "A:350",
      "A:351",
      "A:352",
      "A:353",
      "A:354",
      "A:355",
      "A:356",
      "A:357",
      "A:358",
      "A:359",
      "A:36",
      "A:360",
      "A:361",
      "A:362",
      "A:363",
      "A:364",
      "A:365",
      "A:366",
      "A:367",
      "A:368",
      "A:369",
      "A:37",
      "A:370",
      "A:371",
      "A:372",
      "A:373",
      "A:374",
      "A:375",
      "A:376",
      "A:377",
      "A:378",
      "A:379",
      "A:38",
      "A:380",
      "A:381",
      "A:382",
      "A:383",
      "A:384",
      "A:385",
      "A:386",
      "A:387",
      "A:388",
      "A:389",
      "A:39",
      "A:390",
      "A:391",
      "A:392",
      "A:393",
      "A:394",
      "A:395",
      "A:396",
      "A:397",
      "A:398",
      "A:399",
      "A:4",
      "A:40",
      "A:400",
      "A:401",
      "A:402",
      "A:403",
      "A:404",
      "A:405",
      "A:406",
      "A:407",
      "A:408",
      "A:409",
      "A:41",
      "A:410",
      "A:411",
      "A:412",
      "A:413",
      "A:42",
      "A:43",
      "A:44",
      "A:45",
      "A:46",
      "A:47",
      "A:48",
      "A:49",
      "A:5",
      "A:50",
      "A:500",
      "A:51",
      "A:52",
      "A:53",
      "A:54",
      "A:55",
      "A:56",
      "A:57",
      "A:58",
      "A:59",
      "A:6",
      "A:60",
      "A:61",
      "A:62",
      "A:63",
      "A:64",
      "A:65",
      "A:66",
      "A:67",
      "A:68",
      "A:69",
      "A:7",
      "A:70",
      "A:71",
      "A:72",
      "A:73",
      "A:74",
      "A:75",
      "A:76",
      "A:77",
      "A:78",
      "A:79",
      "A:8",
      "A:80",
      "A:81",
      "A:82",
      "A:83",
      "A:84",
      "A:85",
      "A:86",
      "A:87",
      "A:88",
      "A:89",
      "A:9",
      "A:90",
      "A:91",
      "A:92",
      "A:93",
      "A:94",
      "A:95",
      "A:96",
      "A:97",
      "A:98",
      "A:99"
    ],
    "A:179": [
      "A:10",
      "A:100",
      "A:101",
      "A:102",
      "A:103",
      "A:104",
      "A:105",
      "A:106",
      "A:107",
      "A:108",
      "A:109",
      "A:11",
      "A:110",
      "A:111",
      "A:112",
      "A:113",
      "A:114",
      "A:115",
      "A:116",
      "A:117",
      "A:118",
      "A:119",
      "A:12",
      "A:120",
      "A:121",
      "A:122",
      "A:123",
      "A:124",
      "A:125",
      "A:126",
      "A:127",
      "A:128",
      "A:129",
      "A:13",
      "A:130",
      "A:131",
      "A:132",
      "A:133",
      "A:134",
      "A:135",
      "A:136",
      "A:137",
      "A:138",
      "A:139",
      "A:14",
      "A:140",
      "A:141",
      "A:142",
      "A:143",
      "A:144",
      "A:145",
      "A:146",
      "A:147",
      "A:148",
      "A:149",
      "A:15",
      "A:150",
      "A:151",
      "A:152",
      "A:153",
      "A:154",
      "A:155",
      "A:156",
      "A:157",
      "A:158",
      "A:159",
      "A:16",
      "A:160",
      "A:161",
      "A:162",
      "A:163",
      "A:164",
      "A:165",
      "A:166",
      "A:167",
      "A:168",
      "A:169",
      "A:17",
      "A:170",
      "A:171",
      "A:172",
      "A:173",
      "A:174",
      "A:175",
      "A:176",
      "A:177",
      "A:178",
      "A:18",
      "A:180",
      "A:181",
      "A:182",
      "A:183",
      "A:184",
      "A:185",
      "A:186",
      "A:187",
      "A:188",
      "A:189",
      "A:19",
      "A:190",
      "A:191",
      "A:192",
      "A:193",
      "A:194",
      "A:195",
      "A:196",
      "A:197",
      "A:198",
      "A:199",
      "A:20",
      "A:200",
      "A:201",
      "A:202",
      "A:203",
      "A:204",
      "A:205",
      "A:206",
      "A:207",
      "A:208",
      "A:209",
      "A:21",
      "A:210",
      "A:211",
      "A:212",
      "A:213",
      "A:214",
      "A:215",
      "A:216",
      "A:217",
      "A:218",
      "A:219",
      "A:22",
      "A:220",
      "A:221",
      "A:222",
      "A:223",
      "A:224",
      "A:225",
      "A:226",
      "A:227",
      "A:228",
      "A:229",
      "A:23",
      "A:230",
      "A:231",
      "A:232",
      "A:233",
      "A:234",
      "A:235",
      "A:236",
      "A:237",
      "A:238",
      "A:239",
      "A:24",
      "A:240",
      "A:241",
      "A:242",
      "A:243",
      "A:244",
      "A:245",
      "A:246",
      "A:247",
      "A:248",
      "A:249",
      "A:25",
      "A:250",
      "A:251",
      "A:252",
      "A:253",
      "A:254",
      "A:255",
      "A:256",
      "A:257",
      "A:258",
      "A:259",
      "A:26",
      "A:260",
      "A:261",
      "A:262",
      "A:263",
      "A:264",
      "A:265",
      "A:266",
      "A:267",
      "A:268",
      "A:269",
      "A:27",
      "A:270",
      "A:271",
      "A:272",
      "A:273",
      "A:274",
      "A:275",
      "A:276",
      "A:277",
      "A:278",
      "A:279",
      "A:28",
      "A:280",
      "A:281",
      "A:282",
      "A:283",
      "A:284",
      "A:285",
      "A:286",
      "A:287",
      "A:288",
      "A:289",
      "A:29",
      "A:290",
      "A:291",
      "A:292",
      "A:293",
      "A:294",
      "A:295",
      "A:296",
      "A:297",
      "A:298",
      "A:299",
      "A:3",
      "A:30",
      "A:300",
      "A:301",
      "A:302",
      "A:303",
      "A:304",
      "A:305",
      "A:306",
      "A:307",
      "A:308",
      "A:309",
      "A:31",
      "A:310",
      "A:311",
      "A:312",
      "A:313",
      "A:314",
      "A:315",
      "A:316",
      "A:317",
      "A:318",
      "A:319",
      "A:32",
      "A:320",
      "A:321",
      "A:322",
      "A:323",
      "A:324",
      "A:325",
      "A:326",
      "A:327",
      "A:328",
      "A:329",
      "A:33",
      "A:330",
      "A:331",
      "A:332",
      "A:333",
      "A:334",
      "A:335",
      "A:336",
      "A:337",
      "A:338",
      "A:339",
      "A:34",
      "A:340",
      "A:341",
      "A:342",
      "A:343",
      "A:344",
      "A:345",
      "A:346",
      "A:347",
      "A:348",
      "A:349",
      "A:35",
      "A:350",
      "A:351",
      "A:352",
      "A:353",
      "A:354",
      "A:355",
      "A:356",
      "A:357",
      "A:358",
      "A:359",
      "A:36",
      "A:360",
      "A:361",
      "A:362",
      "A:363",
      "A:364",
      "A:365",
      "A:366",
      "A:367",
      "A:368",
      "A:369",
      "A:37",
      "A:370",
      "A:371",
      "A:372",
      "A:373",
      "A:374",
      "A:375",
      "A:376",
      "A:377",
      "A:378",
      "A:379",
      "A:38",
      "A:380",
      "A:381",
      "A:382",
      "A:383",
      "A:384",
      "A:385",
      "A:386",
      "A:387",
      "A:388",
      "A:389",
      "A:39",
      "A:390",
      "A:391",
      "A:392",
      "A:393",
      "A:394",
      "A:395",
      "A:396",
      "A:397",
      "A:398",
      "A:399",
      "A:4",
      "A:40",
      "A:400",
      "A:401",
      "A:402",
      "A:403",
      "A:404",
      "A:405",
      "A:406",
      "A:407",
      "A:408",
      "A:409",
      "A:41",
      "A:410",
      "A:411",
      "A:412",
      "A:413",
      "A:42",
      "A:43",
      "A:44",
      "A:45",
      "A:46",
      "A:47",
      "A:48",
      "A:49",
      "A:5",
      "A:50",
      "A:500",
      "A:51",
      "A:52",
      "A:53",
      "A:54",
      "A:55",
      "A:56",
      "A:57",
      "A:58",
      "A:59",
      "A:6",
      "A:60",
      "A:61",
      "A:62",
      "A:63",
      "A:64",
      "A:65",
      "A:66",
      "A:67",
      "A:68",
      "A:69",
      "A:7",
      "A:70",
      "A:71",
      "A:72",
      "A:73",
      "A:74",
      "A:75",
      "A:76",
      "A:77",
      "A:78",
      "A:79",
      "A:8",
      "A:80",
      "A:81",
      "A:82",
      "A:83",
      "A:84",
      "A:85",
      "A:86",
      "A:87",
      "A:88",
      "A:89",
      "A:9",
      "A:90",
      "A:91",
      "A:92",
      "A:93",
      "A:94",
      "A:95",
      "A:96",
      "A:97",
      "A:98",
      "A:99"
    ],
    "A:180": [
      "A:10",
      "A:100",
      "A:101",
      "A:102",
      "A:103",
      "A:104",
      "A:105",
      "A:106",
      "A:107",
      "A:108",
      "A:109",
      "A:11",
      "A:110",
      "A:111",
      "A:112",
      "A:113",
      "A:114",
      "A:115",
      "A:116",
      "A:117",
      "A:118",
      "A:119",
      "A:12",
      "A:120",
      "A:121",
      "A:122",
      "A:123",
      "A:124",
      "A:125",
      "A:126",
      "A:127",
      "A:128",
      "A:129",
      "A:13",
      "A:130",
      "A:131",
      "A:132",
      "A:133",
      "A:134",
      "A:135",
      "A:136",
      "A:137",
      "A:138",
      "A:139",
      "A:14",
      "A:140",
      "A:141",
      "A:142",
      "A:143",
      "A:144",
      "A:145",
      "A:146",
      "A:147",
      "A:148",
      "A:149",
      "A:15",
      "A:150",
      "A:151",
      "A:152",
      "A:153",
      "A:154",
      "A:155",
      "A:156",
      "A:157",
      "A:158",
      "A:159",
      "A:16",
      "A:160",
      "A:161",
      "A:162",
      "A:163",
      "A:164",
      "A:165",
      "A:166",
      "A:167",
      "A:168",
      "A:169",
      "A:17",
      "A:170",
      "A:171",
      "A:172",
      "A:173",
      "A:174",
      "A:175",
      "A:176",
      "A:177",
      "A:178",
      "A:179",
      "A:18",
      "A:181",
      "A:182",
      "A:183",
      "A:184",
      "A:185",
      "A:186",
      "A:187",
      "A:188",
      "A:189",
      "A:19",
      "A:190",
      "A:191",
      "A:192",
      "A:193",
      "A:194",
      "A:195",
      "A:196",
      "A:197",
      "A:198",
      "A:199",
      "A:20",
      "A:200",
      "A:201",
      "A:202",
      "A:203",
      "A:204",
      "A:205",
      "A:206",
      "A:207",
      "A:208",
      "A:209",
      "A:21",
      "A:210",
      "A:211",
      "A:212",
      "A:213",
      "A:214",
      "A:215",
      "A:216",
      "A:217",
      "A:218",
      "A:219",
      "A:22",
      "A:220",
      "A:221",
      "A:222",
      "A:223",
      "A:224",
      "A:225",
      "A:226",
      "A:227",
      "A:228",
      "A:229",
      "A:23",
      "A:230",
      "A:231",
      "A:232",
      "A:233",
      "A:234",
      "A:235",
      "A:236",
      "A:237",
      "A:238",
      "A:239",
      "A:24",
      "A:240",
      "A:241",
      "A:242",
      "A:243",
      "A:244",
      "A:245",
      "A:246",
      "A:247",
      "A:248",
      "A:249",
      "A:25",
      "A:250",
      "A:251",
      "A:252",
      "A:253",
      "A:254",
      "A:255",
      "A:256",
      "A:257",
      "A:258",
      "A:259",
      "A:26",
      "A:260",
      "A:261",
      "A:262",
      "A:263",
      "A:264",
      "A:265",
      "A:266",
      "A:267",
      "A:268",
      "A:269",
      "A:27",
      "A:270",
      "A:271",
      "A:272",
      "A:273",
      "A:274",
      "A:275",
      "A:276",
      "A:277",
      "A:278",
      "A:279",
      "A:28",
      "A:280",
      "A:281",
      "A:282",
      "A:283",
      "A:284",
      "A:285",
      "A:286",
      "A:287",
      "A:288",
      "A:289",
      "A:29",
      "A:290",
      "A:291",
      "A:292",
      "A:293",
      "A:294",
      "A:295",
      "A:296",
      "A:297",
      "A:298",
      "A:299",
      "A:3",
      "A:30",
      "A:300",
      "A:301",
      "A:302",
      "A:303",
      "A:304",
      "A:305",
      "A:306",
      "A:307",
      "A:308",
      "A:309",
      "A:31",
      "A:310",
      "A:311",
      "A:312",
      "A:313",
      "A:314",
      "A:315",
      "A:316",
      "A:317",
      "A:318",
      "A:319",
      "A:32",
      "A:320",
      "A:321",
      "A:322",
      "A:323",
      "A:324",
      "A:325",
      "A:326",
      "A:327",
      "A:328",
      "A:329",
      "A:33",
      "A:330",
      "A:331",
      "A:332",
      "A:333",
      "A:334",
      "A:335",
      "A:336",
      "A:337",
      "A:338",
      "A:339",
      "A:34",
      "A:340",
      "A:341",
      "A:342",
      "A:343",
      "A:344",
      "A:345",
      "A:346",
      "A:347",
      "A:348",
      "A:349",
      "A:35",
      "A:350",
      "A:351",
      "A:352",
      "A:353",
      "A:354",
      "A:355",
      "A:356",
      "A:357",
      "A:358",
      "A:359",
      "A:36",
      "A:360",
      "A:361",
      "A:362",
      "A:363",
      "A:364",
      "A:365",
      "A:366",
      "A:367",
      "A:368",
      "A:369",
      "A:37",
      "A:370",
      "A:371",
      "A:372",
      "A:373",
      "A:374",
      "A:375",
      "A:376",
      "A:377",
      "A:378",
      "A:379",
      "A:38",
      "A:380",
      "A:381",
      "A:382",
      "A:383",
      "A:384",
      "A:385",
      "A:386",
      "A:387",
      "A:388",
      "A:389",
      "A:39",
      "A:390",
      "A:391",
      "A:392",
      "A:393",
      "A:394",
      "A:395",
      "A:396",
      "A:397",
      "A:398",
      "A:399",
      "A:4",
      "A:40",
      "A:400",
      "A:401",
      "A:402",
      "A:403",
      "A:404",
      "A:405",
      "A:406",
      "A:407",
      "A:408",
      "A:409",
      "A:41",
      "A:410",
      "A:411",
      "A:412",
      "A:413",
      "A:42",
      "A:43",
      "A:44",
      "A:45",
      "A:46",
      "A:47",
      "A:48",
      "A:49",
      "A:5",
      "A:50",
      "A:500",
      "A:51",
      "A:52",
      "A:53",
      "A:54",
      "A:55",
      "A:56",
      "A:57",
      "A:58",
      "A:59",
      "A:6",
      "A:60",
      "A:61",
      "A:62",
      "A:63",
      "A:64",
      "A:65",
      "A:66",
      "A:67",
      "A:68",
      "A:69",
      "A:7",
      "A:70",
      "A:71",
      "A:72",
      "A:73",
      "A:74",
      "A:75",
      "A:76",
      "A:77",
      "A:78",
      "A:79",
      "A:8",
      "A:80",
      "A:81",
      "A:82",
      "A:83",
      "A:84",
      "A:85",
      "A:86",
      "A:87",
      "A:88",
      "A:89",
      "A:9",
      "A:90",
      "A:91",
      "A:92",
      "A:93",
      "A:94",
      "A:95",
      "A:96",
      "A:97",
      "A:98",
      "A:99"
    ],
    "A:181": [
      "A:10",
      "A:100",
      "A:101",
      "A:102",
      "A:103",
      "A:104",
      "A:105",
      "A:106",
      "A:107",
      "A:108",
      "A:109",
      "A:11",
      "A:110",
      "A:111",
      "A:112",
      "A:113",
      "A:114",
      "A:115",
      "A:116",
      "A:117",
      "A:118",
      "A:119",
      "A:12",
      "A:120",
      "A:121",
      "A:122",
      "A:123",
      "A:124",
      "A:125",
      "A:126",
      "A:127",
      "A:128",
      "A:129",
      "A:13",
      "A:130",
      "A:131",
      "A:132",
      "A:133",
      "A:134",
      "A:135",
      "A:136",
      "A:137",
      "A:138",
      "A:139",
      "A:14",
      "A:140",
      "A:141",
      "A:142",
      "A:143",
      "A:144",
      "A:145",
      "A:146",
      "A:147",
      "A:148",
      "A:149",
      "A:15",
      "A:150",
      "A:151",
      "A:152",
      "A:153",
      "A:154",
      "A:155",
      "A:156",
      "A:157",
      "A:158",
      "A:159",
      "A:16",
      "A:160",
      "A:161",
      "A:162",
      "A:163",
      "A:164",
      "A:165",
      "A:166",
      "A:167",
      "A:168",
      "A:169",
      "A:17",
      "A:170",
      "A:171",
      "A:172",
      "A:173",
      "A:174",
      "A:175",
      "A:176",
      "A:177",
      "A:178",
      "A:179",
      "A:18",
      "A:180",
      "A:182",
      "A:183",
      "A:184",
      "A:185",
      "A:186",
      "A:187",
      "A:188",
      "A:189",
      "A:19",
      "A:190",
      "A:191",
      "A:192",
      "A:193",
      "A:194",
      "A:195",
      "A:196",
      "A:197",
      "A:198",
      "A:199",
      "A:20",
      "A:200",
      "A:201",
      "A:202",
      "A:203",
      "A:204",
      "A:205",
      "A:206",
      "A:207",
      "A:208",
      "A:209",
      "A:21",
      "A:210",
      "A:211",
      "A:212",
      "A:213",
      "A:214",
      "A:215",
      "A:216",
      "A:217",
      "A:218",
      "A:219",
      "A:22",
      "A:220",
      "A:221",
      "A:222",
      "A:223",
      "A:224",
      "A:225",
      "A:226",
      "A:227",
      "A:228",
      "A:229",
      "A:23",
      "A:230",
      "A:231",
      "A:232",
      "A:233",
      "A:234",
      "A:235",
      "A:236",
      "A:237",
      "A:238",
      "A:239",
      "A:24",
      "A:240",
      "A:241",
      "A:242",
      "A:243",
      "A:244",
      "A:245",
      "A:246",
      "A:247",
      "A:248",
      "A:249",
      "A:25",
      "A:250",
      "A:251",
      "A:252",
      "A:253",
      "A:254",
      "A:255",
      "A:256",
      "A:257",
      "A:258",
      "A:259",
      "A:26",
      "A:260",
      "A:261",
      "A:262",
      "A:263",
      "A:264",
      "A:265",
      "A:266",
      "A:267",
      "A:268",
      "A:269",
      "A:27",
      "A:270",
      "A:271",
      "A:272",
      "A:273",
      "A:274",
      "A:275",
      "A:276",
      "A:277",
      "A:278",
      "A:279",
      "A:28",
      "A:280",
      "A:281",
      "A:282",
      "A:283",
      "A:284",
      "A:285",
      "A:286",
      "A:287",
      "A:288",
      "A:289",
      "A:29",
      "A:290",
      "A:291",
      "A:292",
      "A:293",
      "A:294",
      "A:295",
      "A:296",
      "A:297",
      "A:298",
      "A:299",
      "A:3",
      "A:30",
      "A:300",
      "A:301",
      "A:302",
      "A:303",
      "A:304",
      "A:305",
      "A:306",
      "A:307",
      "A:308",
      "A:309",
      "A:31",
      "A:310",
      "A:311",
      "A:312",
      "A:313",
      "A:314",
      "A:315",
      "A:316",
      "A:317",
      "A:318",
      "A:319",
      "A:32",
      "A:320",
      "A:321",
      "A:322",
      "A:323",
      "A:324",
      "A:325",
      "A:326",
      "A:327",
      "A:328",
      "A:329",
      "A:33",
      "A:330",
      "A:331",
      "A:332",
      "A:333",
      "A:334",
      "A:335",
      "A:336",
      "A:337",
      "A:338",
      "A:339",
      "A:34",
      "A:340",
      "A:341",
      "A:342",
      "A:343",
      "A:344",
      "A:345",
      "A:346",
      "A:347",
      "A:348",
      "A:349",
      "A:35",
      "A:350",
      "A:351",
      "A:352",
      "A:353",
      "A:354",
      "A:355",
      "A:356",
      "A:357",
      "A:358",
      "A:359",
      "A:36",
      "A:360",
      "A:361",
      "A:362",
      "A:363",
      "A:364",
      "A:365",
      "A:366",
      "A:367",
      "A:368",
      "A:369",
      "A:37",
      "A:370",
      "A:371",
      "A:372",
      "A:373",
      "A:374",
      "A:375",
      "A:376",
      "A:377",
      "A:378",
      "A:379",
      "A:38",
      "A:380",
      "A:381",
      "A:382",
      "A:383",
      "A:384",
      "A:385",
      "A:386",
      "A:387",
      "A:388",
      "A:389",
      "A:39",
      "A:390",
      "A:391",
      "A:392",
      "A:393",
      "A:394",
      "A:395",
      "A:396",
      "A:397",
      "A:398",
      "A:399",
      "A:4",
      "A:40",
      "A:400",
      "A:401",
      "A:402",
      "A:403",
      "A:404",
      "A:405",
      "A:406",
      "A:407",
      "A:408",
      "A:409",
      "A:41",
      "A:410",
      "A:411",
      "A:412",
      "A:413",
      "A:42",
      "A:43",
      "A:44",
      "A:45",
      "A:46",
      "A:47",
      "A:48",
      "A:49",
      "A:5",
      "A:50",
      "A:500",
      "A:51",
      "A:52",
      "A:53",
      "A:54",
      "A:55",
      "A:56",
      "A:57",
      "A:58",
      "A:59",
      "A:6",
      "A:60",
      "A:61",
      "A:62",
      "A:63",
      "A:64",
      "A:65",
      "A:66",
      "A:67",
      "A:68",
      "A:69",
      "A:7",
      "A:70",
      "A:71",
      "A:72",
      "A:73",
      "A:74",
      "A:75",
      "A:76",
      "A:77",
      "A:78",
      "A:79",
      "A:8",
      "A:80",
      "A:81",
      "A:82",
      "A:83",
      "A:84",
      "A:85",
      "A:86",
      "A:87",
      "A:88",
      "A:89",
      "A:9",
      "A:90",
      "A:91",
      "A:92",
      "A:93",
      "A:94",
      "A:95",
      "A:96",
      "A:97",
      "A:98",
      "A:99"
    ],
    "A:182": [
      "A:10",
      "A:100",
      "A:101",
      "A:102",
      "A:103",
      "A:104",
      "A:105",
      "A:106",
      "A:107",
      "A:108",
      "A:109",
      "A:11",
      "A:110",
      "A:111",
      "A:112",
      "A:113",
      "A:114",
      "A:115",
      "A:116",
      "A:117",
      "A:118",
      "A:119",
      "A:12",
      "A:120",
      "A:121",
      "A:122",
      "A:123",
      "A:124",
      "A:125",
      "A:126",
      "A:127",
      "A:128",
      "A:129",
      "A:13",
      "A:130",
      "A:131",
      "A:132",
      "A:133",
      "A:134",
      "A:135",
      "A:136",
      "A:137",
      "A:138",
      "A:139",
      "A:14",
      "A:140",
      "A:141",
      "A:142",
      "A:143",
      "A:144",
      "A:145",
      "A:146",
      "A:147",
      "A:148",
      "A:149",
      "A:15",
      "A:150",
      "A:151",
      "A:152",
      "A:153",
      "A:154",
      "A:155",
      "A:156",
      "A:157",
      "A:158",
      "A:159",
      "A:16",
      "A:160",
      "A:161",
      "A:162",
      "A:163",
      "A:164",
      "A:165",
      "A:166",
      "A:167",
      "A:168",
      "A:169",
      "A:17",
      "A:170",
      "A:171",
      "A:172",
      "A:173",
      "A:174",
      "A:175",
      "A:176",
      "A:177",
      "A:178",
      "A:179",
      "A:18",
      "A:180",
      "A:181",
      "A:183",
      "A:184",
      "A:185",
      "A:186",
      "A:187",
      "A:188",
      "A:189",
      "A:19",
      "A:190",
      "A:191",
      "A:192",
      "A:193",
      "A:194",
      "A:195",
      "A:196",
      "A:197",
      "A:198",
      "A:199",
      "A:20",
      "A:200",
      "A:201",
      "A:202",
      "A:203",
      "A:204",
      "A:205",
      "A:206",
      "A:207",
      "A:208",
      "A:209",
      "A:21",
      "A:210",
      "A:211",
      "A:212",
      "A:213",
      "A:214",
      "A:215",
      "A:216",
      "A:217",
      "A:218",
      "A:219",
      "A:22",
      "A:220",
      "A:221",
      "A:222",
      "A:223",
      "A:224",
      "A:225",
      "A:226",
      "A:227",
      "A:228",
      "A:229",
      "A:23",
      "A:230",
      "A:231",
      "A:232",
      "A:233",
      "A:234",
      "A:235",
      "A:236",
      "A:237",
      "A:238",
      "A:239",
      "A:24",
      "A:240",
      "A:241",
      "A:242",
      "A:243",
      "A:244",
      "A:245",
      "A:246",
      "A:247",
      "A:248",
      "A:249",
      "A:25",
      "A:250",
      "A:251",
      "A:252",
      "A:253",
      "A:254",
      "A:255",
      "A:256",
      "A:257",
      "A:258",
      "A:259",
      "A:26",
      "A:260",
      "A:261",
      "A:262",
      "A:263",
      "A:264",
      "A:265",
      "A:266",
      "A:267",
      "A:268",
      "A:269",
      "A:27",
      "A:270",
      "A:271",
      "A:272",
      "A:273",
      "A:274",
      "A:275",
      "A:276",
      "A:277",
      "A:278",
      "A:279",
      "A:28",
      "A:280",
      "A:281",
      "A:282",
      "A:283",
      "A:284",
      "A:285",
      "A:286",
      "A:287",
      "A:288",
      "A:289",
      "A:29",
      "A:290",
      "A:291",
      "A:292",
      "A:293",
      "A:294",
      "A:295",
      "A:296",
      "A:297",
      "A:298",
      "A:299",
      "A:3",
      "A:30",
      "A:300",
      "A:301",
      "A:302",
      "A:303",
      "A:304",
      "A:305",
      "A:306",
      "A:307",
      "A:308",
      "A:309",
      "A:31",
      "A:310",
      "A:311",
      "A:312",
      "A:313",
      "A:314",
      "A:315",
      "A:316",
      "A:317",
      "A:318",
      "A:319",
      "A:32",
      "A:320",
      "A:321",
      "A:322",
      "A:323",
      "A:324",
      "A:325",
      "A:326",
      "A:327",
      "A:328",
      "A:329",
      "A:33",
      "A:330",
      "A:331",
      "A:332",
      "A:333",
      "A:334",
      "A:335",
      "A:336",
      "A:337",
      "A:338",
      "A:339",
      "A:34",
      "A:340",
      "A:341",
      "A:342",
      "A:343",
      "A:344",
      "A:345",
      "A:346",
      "A:347",
      "A:348",
      "A:349",
      "A:35",
      "A:350",
      "A:351",
      "A:352",
      "A:353",
      "A:354",
      "A:355",
      "A:356",
      "A:357",
      "A:358",
      "A:359",
      "A:36",
      "A:360",
      "A:361",
      "A:362",
      "A:363",
      "A:364",
      "A:365",
      "A:366",
      "A:367",
      "A:368",
      "A:369",
      "A:37",
      "A:370",
      "A:371",
      "A:372",
      "A:373",
      "A:374",
      "A:375",
      "A:376",
      "A:377",
      "A:378",
      "A:379",
      "A:38",
      "A:380",
      "A:381",
      "A:382",
      "A:383",
      "A:384",
      "A:385",
      "A:386",
      "A:387",
      "A:388",
      "A:389",
      "A:39",
      "A:390",
      "A:391",
      "A:392",
      "A:393",
      "A:394",
      "A:395",
      "A:396",
      "A:397",
      "A:398",
      "A:399",
      "A:4",
      "A:40",
      "A:400",
      "A:401",
      "A:402",
      "A:403",
      "A:404",
      "A:405",
      "A:406",
      "A:407",
      "A:408",
      "A:409",
      "A:41",
      "A:410",
      "A:411",
      "A:412",
      "A:413",
      "A:42",
      "A:43",
      "A:44",
      "A:45",
      "A:46",
      "A:47",
      "A:48",
      "A:49",
      "A:5",
      "A:50",
      "A:500",
      "A:51",
      "A:52",
      "A:53",
      "A:54",
      "A:55",
      "A:56",
      "A:57",
      "A:58",
      "A:59",
      "A:6",
      "A:60",
      "A:61",
      "A:62",
      "A:63",
      "A:64",
      "A:65",
      "A:66",
      "A:67",
      "A:68",
      "A:69",
      "A:7",
      "A:70",
      "A:71",
      "A:72",
      "A:73",
      "A:74",
      "A:75",
      "A:76",
      "A:77",
      "A:78",
      "A:79",
      "A:8",
      "A:80",
      "A:81",
      "A:82",
      "A:83",
      "A:84",
      "A:85",
      "A:86",
      "A:87",
      "A:88",
      "A:89",
      "A:9",
      "A:90",
      "A:91",
      "A:92",
      "A:93",
      "A:94",
      "A:95",
      "A:96",
      "A:97",
      "A:98",
      "A:99"
    ],
    "A:183": [
      "A:10",
      "A:100",
      "A:101",
      "A:102",
      "A:103",
      "A:104",
      "A:105",
      "A:106",
      "A:107",
      "A:108",
      "A:109",
      "A:11",
      "A:110",
      "A:111",
      "A:112",
      "A:113",
      "A:114",
      "A:115",
      "A:116",
      "A:117",
      "A:118",
      "A:119",
      "A:12",
      "A:120",
      "A:121",
      "A:122",
      "A:123",
      "A:124",
      "A:125",
      "A:126",
      "A:127",
      "A:128",
      "A:129",
      "A:13",
      "A:130",
      "A:131",
      "A:132",
      "A:133",
      "A:134",
      "A:135",
      "A:136",
      "A:137",
      "A:138",
      "A:139",
      "A:14",
      "A:140",
      "A:141",
      "A:142",
      "A:143",
      "A:144",
      "A:145",
      "A:146",
      "A:147",
      "A:148",
      "A:149",
      "A:15",
      "A:150",
      "A:151",
      "A:152",
      "A:153",
      "A:154",
      "A:155",
      "A:156",
      "A:157",
      "A:158",
      "A:159",
      "A:16",
      "A:160",
      "A:161",
      "A:162",
      "A:163",
      "A:164",
      "A:165",
      "A:166",
      "A:167",
      "A:168",
      "A:169",
      "A:17",
      "A:170",
      "A:171",
      "A:172",
      "A:173",
      "A:174",
      "A:175",
      "A:176",
      "A:177",
      "A:178",
      "A:179",
      "A:18",
      "A:180",
      "A:181",
      "A:182",
      "A:184",
      "A:185",
      "A:186",
      "A:187",
      "A:188",
      "A:189",
      "A:19",
      "A:190",
      "A:191",
      "A:192",
      "A:193",
      "A:194",
      "A:195",
      "A:196",
      "A:197",
      "A:198",
      "A:199",
      "A:20",
      "A:200",
      "A:201",
      "A:202",
      "A:203",
      "A:204",
      "A:205",
      "A:206",
      "A:207",
      "A:208",
      "A:209",
      "A:21",
      "A:210",
      "A:211",
      "A:212",
      "A:213",
      "A:214",
      "A:215",
      "A:216",
      "A:217",
      "A:218",
      "A:219",
      "A:22",
      "A:220",
      "A:221",
      "A:222",
      "A:223",
      "A:224",
      "A:225",
      "A:226",
      "A:227",
      "A:228",
      "A:229",
      "A:23",
      "A:230",
      "A:231",
      "A:232",
      "A:233",
      "A:234",
      "A:235",
      "A:236",
      "A:237",
      "A:238",
      "A:239",
      "A:24",
      "A:240",
      "A:241",
      "A:242",
      "A:243",
      "A:244",
      "A:245",
      "A:246",
      "A:247",
      "A:248",
      "A:249",
      "A:25",
      "A:250",
      "A:251",
      "A:252",
      "A:253",
      "A:254",
      "A:255",
      "A:256",
      "A:257",
      "A:258",
      "A:259",
      "A:26",
      "A:260",
      "A:261",
      "A:262",
      "A:263",
      "A:264",
      "A:265",
      "A:266",
      "A:267",
      "A:268",
      "A:269",
      "A:27",
      "A:270",
      "A:271",
      "A:272",
      "A:273",
      "A:274",
      "A:275",
      "A:276",
      "A:277",
      "A:278",
      "A:279",
      "A:28",
      "A:280",
      "A:281",
      "A:282",
      "A:283",
      "A:284",
      "A:285",
      "A:286",
      "A:287",
      "A:288",
      "A:289",
      "A:29",
      "A:290",
      "A:291",
      "A:292",
      "A:293",
      "A:294",
      "A:295",
      "A:296",
      "A:297",
      "A:298",
      "A:299",
      "A:3",
      "A:30",
      "A:300",
      "A:301",
      "A:302",
      "A:303",
      "A:304",
      "A:305",
      "A:306",
      "A:307",
      "A:308",
      "A:309",
      "A:31",
      "A:310",
      "A:311",
      "A:312",
      "A:313",
      "A:314",
      "A:315",
      "A:316",
      "A:317",
      "A:318",
      "A:319",
      "A:32",
      "A:320",
      "A:321",
      "A:322",
      "A:323",
      "A:324",
      "A:325",
      "A:326",
      "A:327",
      "A:328",
      "A:329",
      "A:33",
      "A:330",
      "A:331",
      "A:332",
      "A:333",
      "A:334",
      "A:335",
      "A:336",
      "A:337",
      "A:338",
      "A:339",
      "A:34",
      "A:340",
      "A:341",
      "A:342",
      "A:343",
      "A:344",
      "A:345",
      "A:346",
      "A:347",
      "A:348",
      "A:349",
      "A:35",
      "A:350",
      "A:351",
      "A:352",
      "A:353",
      "A:354",
      "A:355",
      "A:356",
      "A:357",
      "A:358",
      "A:359",
      "A:36",
      "A:360",
      "A:361",
      "A:362",
      "A:363",
      "A:364",
      "A:365",
      "A:366",
      "A:367",
      "A:368",
      "A:369",
      "A:37",
      "A:370",
      "A:371",
      "A:372",
      "A:373",
      "A:374",
      "A:375",
      "A:376",
      "A:377",
      "A:378",
      "A:379",
      "A:38",
      "A:380",
      "A:381",
      "A:382",
      "A:383",
      "A:384",
      "A:385",
      "A:386",
      "A:387",
      "A:388",
      "A:389",
      "A:39",
      "A:390",
      "A:391",
      "A:392",
      "A:393",
      "A:394",
      "A:395",
      "A:396",
      "A:397",
      "A:398",
      "A:399",
      "A:4",
      "A:40",
      "A:400",
      "A:401",
      "A:402",
      "A:403",
      "A:404",
      "A:405",
      "A:406",
      "A:407",
      "A:408",
      "A:409",
      "A:41",
      "A:410",
      "A:411",
      "A:412",
      "A:413",
      "A:42",
      "A:43",
      "A:44",
      "A:45",
      "A:46",
      "A:47",
      "A:48",
      "A:49",
      "A:5",
      "A:50",
      "A:500",
      "A:51",
      "A:52",
      "A:53",
      "A:54",
      "A:55",
      "A:56",
      "A:57",
      "A:58",
      "A:59",
      "A:6",
      "A:60",
      "A:61",
      "A:62",
      "A:63",
      "A:64",
      "A:65",
      "A:66",
      "A:67",
      "A:68",
      "A:69",
      "A:7",
      "A:70",
      "A:71",
      "A:72",
      "A:73",
      "A:74",
      "A:75",
      "A:76",
      "A:77",
      "A:78",
      "A:79",
      "A:8",
      "A:80",
      "A:81",
      "A:82",
      "A:83",
      "A:84",
      "A:85",
      "A:86",
      "A:87",
      "A:88",
      "A:89",
      "A:9",
      "A:90",
      "A:91",
      "A:92",
      "A:93",
      "A:94",
      "A:95",
      "A:96",
      "A:97",
      "A:98",
      "A:99"
    ],
    "A:184": [
      "A:10",
      "A:100",
      "A:101",
      "A:102",
      "A:103",
      "A:104",
      "A:105",
      "A:106",
      "A:107",
      "A:108",
      "A:109",
      "A:11",
      "A:110",
      "A:111",
      "A:112",
      "A:113",
      "A:114",
      "A:115",
      "A:116",
      "A:117",
      "A:118",
      "A:119",
      "A:12",
      "A:120",
      "A:121",
      "A:122",
      "A:123",
      "A:124",
      "A:125",
      "A:126",
      "A:127",
      "A:128",
      "A:129",
      "A:13",
      "A:130",
      "A:131",
      "A:132",
      "A:133",
      "A:134",
      "A:135",
      "A:136",
      "A:137",
      "A:138",
      "A:139",
      "A:14",
      "A:140",
      "A:141",
      "A:142",
      "A:143",
      "A:144",
      "A:145",
      "A:146",
      "A:147",
      "A:148",
      "A:149",
      "A:15",
      "A:150",
      "A:151",
      "A:152",
      "A:153",
      "A:154",
      "A:155",
      "A:156",
      "A:157",
      "A:158",
      "A:159",
      "A:16",
      "A:160",
      "A:161",
      "A:162",
      "A:163",
      "A:164",
      "A:165",
      "A:166",
      "A:167",
      "A:168",
      "A:169",
      "A:17",
      "A:170",
      "A:171",
      "A:172",
      "A:173",
      "A:174",
      "A:175",
      "A:176",
      "A:177",
      "A:178",
      "A:179",
      "A:18",
      "A:180",
      "A:181",
      "A:182",
      "A:183",
      "A:185",
      "A:186",
      "A:187",
      "A:188",
      "A:189",
      "A:19",
      "A:190",
      "A:191",
      "A:192",
      "A:193",
      "A:194",
      "A:195",
      "A:196",
      "A:197",
      "A:198",
      "A:199",
      "A:20",
      "A:200",
      "A:201",
      "A:202",
      "A:203",
      "A:204",
      "A:205",
      "A:206",
      "A:207",
      "A:208",
      "A:209",
      "A:21",
      "A:210",
      "A:211",
      "A:212",
      "A:213",
      "A:214",
      "A:215",
      "A:216",
      "A:217",
      "A:218",
      "A:219",
      "A:22",
      "A:220",
      "A:221",
      "A:222",
      "A:223",
      "A:224",
      "A:225",
      "A:226",
      "A:227",
      "A:228",
      "A:229",
      "A:23",
      "A:230",
      "A:231",
      "A:232",
      "A:233",
      "A:234",
      "A:235",
      "A:236",
      "A:237",
      "A:238",
      "A:239",
      "A:24",
      "A:240",
      "A:241",
      "A:242",
      "A:243",
      "A:244",
      "A:245",
      "A:246",
      "A:247",
      "A:248",
      "A:249",
      "A:25",
      "A:250",
      "A:251",
      "A:252",
      "A:253",
      "A:254",
      "A:255",
      "A:256",
      "A:257",
      "A:258",
      "A:259",
      "A:26",
      "A:260",
      "A:261",
      "A:262",
      "A:263",
      "A:264",
      "A:265",
      "A:266",
      "A:267",
      "A:268",
      "A:269",
      "A:27",
      "A:270",
      "A:271",
      "A:272",
      "A:273",
      "A:274",
      "A:275",
      "A:276",
      "A:277",
      "A:278",
      "A:279",
      "A:28",
      "A:280",
      "A:281",
      "A:282",
      "A:283",
      "A:284",
      "A:285",
      "A:286",
      "A:287",
      "A:288",
      "A:289",
      "A:29",
      "A:290",
      "A:291",
      "A:292",
      "A:293",
      "A:294",
      "A:295",
      "A:296",
      "A:297",
      "A:298",
      "A:299",
      "A:3",
      "A:30",
      "A:300",
      "A:301",
      "A:302",
      "A:303",
      "A:304",
      "A:305",
      "A:306",
      "A:307",
      "A:308",
      "A:309",
      "A:31",
      "A:310",
      "A:311",
      "A:312",
      "A:313",
      "A:314",
      "A:315",
      "A:316",
      "A:317",
      "A:318",
      "A:319",
      "A:32",
      "A:320",
      "A:321",
      "A:322",
      "A:323",
      "A:324",
      "A:325",
      "A:326",
      "A:327",
      "A:328",
      "A:329",
      "A:33",
      "A:330",
      "A:331",
      "A:332",
      "A:333",
      "A:334",
      "A:335",
      "A:336",
      "A:337",
      "A:338",
      "A:339",
      "A:34",
      "A:340",
      "A:341",
      "A:342",
      "A:343",
      "A:344",
      "A:345",
      "A:346",
      "A:347",
      "A:348",
      "A:349",
      "A:35",
      "A:350",
      "A:351",
      "A:352",
      "A:353",
      "A:354",
      "A:355",
      "A:356",
      "A:357",
      "A:358",
      "A:359",
      "A:36",
      "A:360",
      "A:361",
      "A:362",
      "A:363",
      "A:364",
      "A:365",
      "A:366",
      "A:367",
      "A:368",
      "A:369",
      "A:37",
      "A:370",
      "A:371",
      "A:372",
      "A:373",
      "A:374",
      "A:375",
      "A:376",
      "A:377",
      "A:378",
      "A:379",
      "A:38",
      "A:380",
      "A:381",
      "A:382",
      "A:383",
      "A:384",
      "A:385",
      "A:386",
      "A:387",
      "A:388",
      "A:389",
      "A:39",
      "A:390",
      "A:391",
      "A:392",
      "A:393",
      "A:394",
      "A:395",
      "A:396",
      "A:397",
      "A:398",
      "A:399",
      "A:4",
      "A:40",
      "A:400",
      "A:401",
      "A:402",
      "A:403",
      "A:404",
      "A:405",
      "A:406",
      "A:407",
      "A:408",
      "A:409",
      "A:41",
      "A:410",
      "A:411",
      "A:412",
      "A:413",
      "A:42",
      "A:43",
      "A:44",
      "A:45",
      "A:46",
      "A:47",
      "A:48",
      "A:49",
      "A:5",
      "A:50",
      "A:500",
      "A:51",
      "A:52",
      "A:53",
      "A:54",
      "A:55",
      "A:56",
      "A:57",
      "A:58",
      "A:59",
      "A:6",
      "A:60",
      "A:61",
      "A:62",
      "A:63",
      "A:64",
      "A:65",
      "A:66",
      "A:67",
      "A:68",
      "A:69",
      "A:7",
      "A:70",
      "A:71",
      "A:72",
      "A:73",
      "A:74",
      "A:75",
      "A:76",
      "A:77",
      "A:78",
      "A:79",
      "A:8",
      "A:80",
      "A:81",
      "A:82",
      "A:83",
      "A:84",
      "A:85",
      "A:86",
      "A:87",
      "A:88",
      "A:89",
      "A:9",
      "A:90",
      "A:91",
      "A:92",
      "A:93",
      "A:94",
      "A:95",
      "A:96",
      "A:97",
      "A:98",
      "A:99"
    ],
    "A:185": [
      "A:10",
      "A:100",
      "A:101",
      "A:102",
      "A:103",
      "A:104",
      "A:105",
      "A:106",
      "A:107",
      "A:108",
      "A:109",
      "A:11",
      "A:110",
      "A:111",
      "A:112",
      "A:113",
      "A:114",
      "A:115",
      "A:116",
      "A:117",
      "A:118",
      "A:119",
      "A:12",
      "A:120",
      "A:121",
      "A:122",
      "A:123",
      "A:124",
      "A:125",
      "A:126",
      "A:127",
      "A:128",
      "A:129",
      "A:13",
      "A:130",
      "A:131",
      "A:132",
      "A:133",
      "A:134",
      "A:135",
      "A:136",
      "A:137",
      "A:138",
      "A:139",
      "A:14",
      "A:140",
      "A:141",
      "A:142",
      "A:143",
      "A:144",
      "A:145",
      "A:146",
      "A:147",
      "A:148",
      "A:149",
      "A:15",
      "A:150",
      "A:151",
      "A:152",
      "A:153",
      "A:154",
      "A:155",
      "A:156",
      "A:157",
      "A:158",
      "A:159",
      "A:16",
      "A:160",
      "A:161",
      "A:162",
      "A:163",
      "A:164",
      "A:165",
      "A:166",
      "A:167",
      "A:168",
      "A:169",
      "A:17",
      "A:170",
      "A:171",
      "A:172",
      "A:173",
      "A:174",
      "A:175",
      "A:176",
      "A:177",
      "A:178",
      "A:179",
      "A:18",
      "A:180",
      "A:181",
      "A:182",
      "A:183",
      "A:184",
      "A:186",
      "A:187",
      "A:188",
      "A:189",
      "A:19",
      "A:190",
      "A:191",
      "A:192",
      "A:193",
      "A:194",
      "A:195",
      "A:196",
      "A:197",
      "A:198",
      "A:199",
      "A:20",
      "A:200",
      "A:201",
      "A:202",
      "A:203",
      "A:204",
      "A:205",
      "A:206",
      "A:207",
      "A:208",
      "A:209",
      "A:21",
      "A:210",
      "A:211",
      "A:212",
      "A:213",
      "A:214",
      "A:215",
      "A:216",
      "A:217",
      "A:218",
      "A:219",
      "A:22",
      "A:220",
      "A:221",
      "A:222",
      "A:223",
      "A:224",
      "A:225",
      "A:226",
      "A:227",
      "A:228",
      "A:229",
      "A:23",
      "A:230",
      "A:231",
      "A:232",
      "A:233",
      "A:234",
      "A:235",
      "A:236",
      "A:237",
      "A:238",
      "A:239",
      "A:24",
      "A:240",
      "A:241",
      "A:242",
      "A:243",
      "A:244",
      "A:245",
      "A:246",
      "A:247",
      "A:248",
      "A:249",
      "A:25",
      "A:250",
      "A:251",
      "A:252",
      "A:253",
      "A:254",
      "A:255",
      "A:256",
      "A:257",
      "A:258",
      "A:259",
      "A:26",
      "A:260",
      "A:261",
      "A:262",
      "A:263",
      "A:264",
      "A:265",
      "A:266",
      "A:267",
      "A:268",
      "A:269",
      "A:27",
      "A:270",
      "A:271",
      "A:272",
      "A:273",
      "A:274",
      "A:275",
      "A:276",
      "A:277",
      "A:278",
      "A:279",
      "A:28",
      "A:280",
      "A:281",
      "A:282",
      "A:283",
      "A:284",
      "A:285",
      "A:286",
      "A:287",
      "A:288",
      "A:289",
      "A:29",
      "A:290",
      "A:291",
      "A:292",
      "A:293",
      "A:294",
      "A:295",
      "A:296",
      "A:297",
      "A:298",
      "A:299",
      "A:3",
      "A:30",
      "A:300",
      "A:301",
      "A:302",
      "A:303",
      "A:304",
      "A:305",
      "A:306",
      "A:307",
      "A:308",
      "A:309",
      "A:31",
      "A:310",
      "A:311",
      "A:312",
      "A:313",
      "A:314",
      "A:315",
      "A:316",
      "A:317",
      "A:318",
      "A:319",
      "A:32",
      "A:320",
      "A:321",
      "A:322",
      "A:323",
      "A:324",
      "A:325",
      "A:326",
      "A:327",
      "A:328",
      "A:329",
      "A:33",
      "A:330",
      "A:331",
      "A:332",
      "A:333",
      "A:334",
      "A:335",
      "A:336",
      "A:337",
      "A:338",
      "A:339",
      "A:34",
      "A:340",
      "A:341",
      "A:342",
      "A:343",
      "A:344",
      "A:345",
      "A:346",
      "A:347",
      "A:348",
      "A:349",
      "A:35",
      "A:350",
      "A:351",
      "A:352",
      "A:353",
      "A:354",
      "A:355",
      "A:356",
      "A:357",
      "A:358",
      "A:359",
      "A:36",
      "A:360",
      "A:361",
      "A:362",
      "A:363",
      "A:364",
      "A:365",
      "A:366",
      "A:367",
      "A:368",
      "A:369",
      "A:37",
      "A:370",
      "A:371",
      "A:372",
      "A:373",
      "A:374",
      "A:375",
      "A:376",
      "A:377",
      "A:378",
      "A:379",
      "A:38",
      "A:380",
      "A:381",
      "A:382",
      "A:383",
      "A:384",
      "A:385",
      "A:386",
      "A:387",
      "A:388",
      "A:389",
      "A:39",
      "A:390",
      "A:391",
      "A:392",
      "A:393",
      "A:394",
      "A:395",
      "A:396",
      "A:397",
      "A:398",
      "A:399",
      "A:4",
      "A:40",
      "A:400",
      "A:401",
      "A:402",
      "A:403",
      "A:404",
      "A:405",
      "A:406",
      "A:407",
      "A:408",
      "A:409",
      "A:41",
      "A:410",
      "A:411",
      "A:412",
      "A:413",
      "A:42",
      "A:43",
      "A:44",
      "A:45",
      "A:46",
      "A:47",
      "A:48",
      "A:49",
      "A:5",
      "A:50",
      "A:500",
      "A:51",
      "A:52",
      "A:53",
      "A:54",
      "A:55",
      "A:56",
      "A:57",
      "A:58",
      "A:59",
      "A:6",
      "A:60",
      "A:61",
      "A:62",
      "A:63",
      "A:64",
      "A:65",
      "A:66",
      "A:67",
      "A:68",
      "A:69",
      "A:7",
      "A:70",
      "A:71",
      "A:72",
      "A:73",
      "A:74",
      "A:75",
      "A:76",
      "A:77",
      "A:78",
      "A:79",
      "A:8",
      "A:80",
      "A:81",
      "A:82",
      "A:83",
      "A:84",
      "A:85",
      "A:86",
      "A:87",
      "A:88",
      "A:89",
      "A:9",
      "A:90",
      "A:91",
      "A:92",
      "A:93",
      "A:94",
      "A:95",
      "A:96",
      "A:97",
      "A:98",
      "A:99"
    ],
    "A:186": [
      "A:10",
      "A:100",
      "A:101",
      "A:102",
      "A:103",
      "A:104",
      "A:105",
      "A:106",
      "A:107",
      "A:108",
      "A:109",
      "A:11",
      "A:110",
      "A:111",
      "A:112",
      "A:113",
      "A:114",
      "A:115",
      "A:116",
      "A:117",
      "A:118",
      "A:119",
      "A:12",
      "A:120",
      "A:121",
      "A:122",
      "A:123",
      "A:124",
      "A:125",
      "A:126",
      "A:127",
      "A:128",
      "A:129",
      "A:13",
      "A:130",
      "A:131",
      "A:132",
      "A:133",
      "A:134",
      "A:135",
      "A:136",
      "A:137",
      "A:138",
      "A:139",
      "A:14",
      "A:140",
      "A:141",
      "A:142",
      "A:143",
      "A:144",
      "A:145",
      "A:146",
      "A:147",
      "A:148",
      "A:149",
      "A:15",
      "A:150",
      "A:151",
      "A:152",
      "A:153",
      "A:154",
      "A:155",
      "A:156",
      "A:157",
      "A:158",
      "A:159",
      "A:16",
      "A:160",
      "A:161",
      "A:162",
      "A:163",
      "A:164",
      "A:165",
      "A:166",
      "A:167",
      "A:168",
      "A:169",
      "A:17",
      "A:170",
      "A:171",
      "A:172",
      "A:173",
      "A:174",
      "A:175",
      "A:176",
      "A:177",
      "A:178",
      "A:179",
      "A:18",
      "A:180",
      "A:181",
      "A:182",
      "A:183",
      "A:184",
      "A:185",
      "A:187",
      "A:188",
      "A:189",
      "A:19",
      "A:190",
      "A:191",
      "A:192",
      "A:193",
      "A:194",
      "A:195",
      "A:196",
      "A:197",
      "A:198",
      "A:199",
      "A:20",
      "A:200",
      "A:201",
      "A:202",
      "A:203",
      "A:204",
      "A:205",
      "A:206",
      "A:207",
      "A:208",
      "A:209",
      "A:21",
      "A:210",
      "A:211",
      "A:212",
      "A:213",
      "A:214",
      "A:215",
      "A:216",
      "A:217",
      "A:218",
      "A:219",
      "A:22",
      "A:220",
      "A:221",
      "A:222",
      "A:223",
      "A:224",
      "A:225",
      "A:226",
      "A:227",
      "A:228",
      "A:229",
      "A:23",
      "A:230",
      "A:231",
      "A:232",
      "A:233",
      "A:234",
      "A:235",
      "A:236",
      "A:237",
      "A:238",
      "A:239",
      "A:24",
      "A:240",
      "A:241",
      "A:242",
      "A:243",
      "A:244",
      "A:245",
      "A:246",
      "A:247",
      "A:248",
      "A:249",
      "A:25",
      "A:250",
      "A:251",
      "A:252",
      "A:253",
      "A:254",
      "A:255",
      "A:256",
      "A:257",
      "A:258",
      "A:259",
      "A:26",
      "A:260",
      "A:261",
      "A:262",
      "A:263",
      "A:264",
      "A:265",
      "A:266",
      "A:267",
      "A:268",
      "A:269",
      "A:27",
      "A:270",
      "A:271",
      "A:272",
      "A:273",
      "A:274",
      "A:275",
      "A:276",
      "A:277",
      "A:278",
      "A:279",
      "A:28",
      "A:280",
      "A:281",
      "A:282",
      "A:283",
      "A:284",
      "A:285",
      "A:286",
      "A:287",
      "A:288",
      "A:289",
      "A:29",
      "A:290",
      "A:291",
      "A:292",
      "A:293",
      "A:294",
      "A:295",
      "A:296",
      "A:297",
      "A:298",
      "A:299",
      "A:3",
      "A:30",
      "A:300",
      "A:301",
      "A:302",
      "A:303",
      "A:304",
      "A:305",
      "A:306",
      "A:307",
      "A:308",
      "A:309",
      "A:31",
      "A:310",
      "A:311",
      "A:312",
      "A:313",
      "A:314",
      "A:315",
      "A:316",
      "A:317",
      "A:318",
      "A:319",
      "A:32",
      "A:320",
      "A:321",
      "A:322",
      "A:323",
      "A:324",
      "A:325",
      "A:326",
      "A:327",
      "A:328",
      "A:329",
      "A:33",
      "A:330",
      "A:331",
      "A:332",
      "A:333",
      "A:334",
      "A:335",
      "A:336",
      "A:337",
      "A:338",
      "A:339",
      "A:34",
      "A:340",
      "A:341",
      "A:342",
      "A:343",
      "A:344",
      "A:345",
      "A:346",
      "A:347",
      "A:348",
      "A:349",
      "A:35",
      "A:350",
      "A:351",
      "A:352",
      "A:353",
      "A:354",
      "A:355",
      "A:356",
      "A:357",
      "A:358",
      "A:359",
      "A:36",
      "A:360",
      "A:361",
      "A:362",
      "A:363",
      "A:364",
      "A:365",
      "A:366",
      "A:367",
      "A:368",
      "A:369",
      "A:37",
      "A:370",
      "A:371",
      "A:372",
      "A:373",
      "A:374",
      "A:375",
      "A:376",
      "A:377",
      "A:378",
      "A:379",
      "A:38",
      "A:380",
      "A:381",
      "A:382",
      "A:383",
      "A:384",
      "A:385",
      "A:386",
      "A:387",
      "A:388",
      "A:389",
      "A:39",
      "A:390",
      "A:391",
      "A:392",
      "A:393",
      "A:394",
      "A:395",
      "A:396",
      "A:397",
      "A:398",
      "A:399",
      "A:4",
      "A:40",
      "A:400",
      "A:401",
      "A:402",
      "A:403",
      "A:404",
      "A:405",
      "A:406",
      "A:407",
      "A:408",
      "A:409",
      "A:41",
      "A:410",
      "A:411",
      "A:412",
      "A:413",
      "A:42",
      "A:43",
      "A:44",
      "A:45",
      "A:46",
      "A:47",
      "A:48",
      "A:49",
      "A:5",
      "A:50",
      "A:500",
      "A:51",
      "A:52",
      "A:53",
      "A:54",
      "A:55",
      "A:56",
      "A:57",
      "A:58",
      "A:59",
      "A:6",
      "A:60",
      "A:61",
      "A:62",
      "A:63",
      "A:64",
      "A:65",
      "A:66",
      "A:67",
      "A:68",
      "A:69",
      "A:7",
      "A:70",
      "A:71",
      "A:72",
      "A:73",
      "A:74",
      "A:75",
      "A:76",
      "A:77",
      "A:78",
      "A:79",
      "A:8",
      "A:80",
      "A:81",
      "A:82",
      "A:83",
      "A:84",
      "A:85",
      "A:86",
      "A:87",
      "A:88",
      "A:89",
      "A:9",
      "A:90",
      "A:91",
      "A:92",
      "A:93",
      "A:94",
      "A:95",
      "A:96",
      "A:97",
      "A:98",
      "A:99"
    ],
    "A:187": [
      "A:10",
      "A:100",
      "A:101",
      "A:102",
      "A:103",
      "A:104",
      "A:105",
      "A:106",
      "A:107",
      "A:108",
      "A:109",
      "A:11",
      "A:110",
      "A:111",
      "A:112",
      "A:113",
      "A:114",
      "A:115",
      "A:116",
      "A:117",
      "A:118",
      "A:119",
      "A:12",
      "A:120",
      "A:121",
      "A:122",
      "A:123",
      "A:124",
      "A:125",
      "A:126",
      "A:127",
      "A:128",
      "A:129",
      "A:13",
      "A:130",
      "A:131",
      "A:132",
      "A:133",
      "A:134",
      "A:135",
      "A:136",
      "A:137",
      "A:138",
      "A:139",
      "A:14",
      "A:140",
      "A:141",
      "A:142",
      "A:143",
      "A:144",
      "A:145",
      "A:146",
      "A:147",
      "A:148",
      "A:149",
      "A:15",
      "A:150",
      "A:151",
      "A:152",
      "A:153",
      "A:154",
      "A:155",
      "A:156",
      "A:157",
      "A:158",
      "A:159",
      "A:16",
      "A:160",
      "A:161",
      "A:162",
      "A:163",
      "A:164",
      "A:165",
      "A:166",
      "A:167",
      "A:168",
      "A:169",
      "A:17",
      "A:170",
      "A:171",
      "A:172",
      "A:173",
      "A:174",
      "A:175",
      "A:176",
      "A:177",
      "A:178",
      "A:179",
      "A:18",
      "A:180",
      "A:181",
      "A:182",
      "A:183",
      "A:184",
      "A:185",
      "A:186",
      "A:188",
      "A:189",
      "A:19",
      "A:190",
      "A:191",
      "A:192",
      "A:193",
      "A:194",
      "A:195",
      "A:196",
      "A:197",
      "A:198",
      "A:199",
      "A:20",
      "A:200",
      "A:201",
      "A:202",
      "A:203",
      "A:204",
      "A:205",
      "A:206",
      "A:207",
      "A:208",
      "A:209",
      "A:21",
      "A:210",
      "A:211",
      "A:212",
      "A:213",
      "A:214",
      "A:215",
      "A:216",
      "A:217",
      "A:218",
      "A:219",
      "A:22",
      "A:220",
      "A:221",
      "A:222",
      "A:223",
      "A:224",
      "A:225",
      "A:226",
      "A:227",
      "A:228",
      "A:229",
      "A:23",
      "A:230",
      "A:231",
      "A:232",
      "A:233",
      "A:234",
      "A:235",
      "A:236",
      "A:237",
      "A:238",
      "A:239",
      "A:24",
      "A:240",
      "A:241",
      "A:242",
      "A:243",
      "A:244",
      "A:245",
      "A:246",
      "A:247",
      "A:248",
      "A:249",
      "A:25",
      "A:250",
      "A:251",
      "A:252",
      "A:253",
      "A:254",
      "A:255",
      "A:256",
      "A:257",
      "A:258",
      "A:259",
      "A:26",
      "A:260",
      "A:261",
      "A:262",
      "A:263",
      "A:264",
      "A:265",
      "A:266",
      "A:267",
      "A:268",
      "A:269",
      "A:27",
      "A:270",
      "A:271",
      "A:272",
      "A:273",
      "A:274",
      "A:275",
      "A:276",
      "A:277",
      "A:278",
      "A:279",
      "A:28",
      "A:280",
      "A:281",
      "A:282",
      "A:283",
      "A:284",
      "A:285",
      "A:286",
      "A:287",
      "A:288",
      "A:289",
      "A:29",
      "A:290",
      "A:291",
      "A:292",
      "A:293",
      "A:294",
      "A:295",
      "A:296",
      "A:297",
      "A:298",
      "A:299",
      "A:3",
      "A:30",
      "A:300",
      "A:301",
      "A:302",
      "A:303",
      "A:304",
      "A:305",
      "A:306",
      "A:307",
      "A:308",
      "A:309",
      "A:31",
      "A:310",
      "A:311",
      "A:312",
      "A:313",
      "A:314",
      "A:315",
      "A:316",
      "A:317",
      "A:318",
      "A:319",
      "A:32",
      "A:320",
      "A:321",
      "A:322",
      "A:323",
      "A:324",
      "A:325",
      "A:326",
      "A:327",
      "A:328",
      "A:329",
      "A:33",
      "A:330",
      "A:331",
      "A:332",
      "A:333",
      "A:334",
      "A:335",
      "A:336",
      "A:337",
      "A:338",
      "A:339",
      "A:34",
      "A:340",
      "A:341",
      "A:342",
      "A:343",
      "A:344",
      "A:345",
      "A:346",
      "A:347",
      "A:348",
      "A:349",
      "A:35",
      "A:350",
      "A:351",
      "A:352",
      "A:353",
      "A:354",
      "A:355",
      "A:356",
      "A:357",
      "A:358",
      "A:359",
      "A:36",
      "A:360",
      "A:361",
      "A:362",
      "A:363",
      "A:364",
      "A:365",
      "A:366",
      "A:367",
      "A:368",
      "A:369",
      "A:37",
      "A:370",
      "A:371",
      "A:372",
      "A:373",
      "A:374",
      "A:375",
      "A:376",
      "A:377",
      "A:378",
      "A:379",
      "A:38",
      "A:380",
      "A:381",
      "A:382",
      "A:383",
      "A:384",
      "A:385",
      "A:386",
      "A:387",
      "A:388",
      "A:389",
      "A:39",
      "A:390",
      "A:391",
      "A:392",
      "A:393",
      "A:394",
      "A:395",
      "A:396",
      "A:397",
      "A:398",
      "A:399",
      "A:4",
      "A:40",
      "A:400",
      "A:401",
      "A:402",
      "A:403",
      "A:404",
      "A:405",
      "A:406",
      "A:407",
      "A:408",
      "A:409",
      "A:41",
      "A:410",
      "A:411",
      "A:412",
      "A:413",
      "A:42",
      "A:43",
      "A:44",
      "A:45",
      "A:46",
      "A:47",
      "A:48",
      "A:49",
      "A:5",
      "A:50",
      "A:500",
      "A:51",
      "A:52",
      "A:53",
      "A:54",
      "A:55",
      "A:56",
      "A:57",
      "A:58",
      "A:59",
      "A:6",
      "A:60",
      "A:61",
      "A:62",
      "A:63",
      "A:64",
      "A:65",
      "A:66",
      "A:67",
      "A:68",
      "A:69",
      "A:7",
      "A:70",
      "A:71",
      "A:72",
      "A:73",
      "A:74",
      "A:75",
      "A:76",
      "A:77",
      "A:78",
      "A:79",
      "A:8",
      "A:80",
      "A:81",
      "A:82",
      "A:83",
      "A:84",
      "A:85",
      "A:86",
      "A:87",
      "A:88",
      "A:89",
      "A:9",
      "A:90",
      "A:91",
      "A:92",
      "A:93",
      "A:94",
      "A:95",
      "A:96",
      "A:97",
      "A:98",
      "A:99"
    ],
    "A:188": [
      "A:10",
      "A:100",
      "A:101",
      "A:102",
      "A:103",
      "A:104",
      "A:105",
      "A:106",
      "A:107",
      "A:108",
      "A:109",
      "A:11",
      "A:110",
      "A:111",
      "A:112",
      "A:113",
      "A:114",
      "A:115",
      "A:116",
      "A:117",
      "A:118",
      "A:119",
      "A:12",
      "A:120",
      "A:121",
      "A:122",
      "A:123",
      "A:124",
      "A:125",
      "A:126",
      "A:127",
      "A:128",
      "A:129",
      "A:13",
      "A:130",
      "A:131",
      "A:132",
      "A:133",
      "A:134",
      "A:135",
      "A:136",
      "A:137",
      "A:138",
      "A:139",
      "A:14",
      "A:140",
      "A:141",
      "A:142",
      "A:143",
      "A:144",
      "A:145",
      "A:146",
      "A:147",
      "A:148",
      "A:149",
      "A:15",
      "A:150",
      "A:151",
      "A:152",
      "A:153",
      "A:154",
      "A:155",
      "A:156",
      "A:157",
      "A:158",
      "A:159",
      "A:16",
      "A:160",
      "A:161",
      "A:162",
      "A:163",
      "A:164",
      "A:165",
      "A:166",
      "A:167",
      "A:168",
      "A:169",
      "A:17",
      "A:170",
      "A:171",
      "A:172",
      "A:173",
      "A:174",
      "A:175",
      "A:176",
      "A:177",
      "A:178",
      "A:179",
      "A:18",
      "A:180",
      "A:181",
      "A:182",
      "A:183",
      "A:184",
      "A:185",
      "A:186",
      "A:187",
      "A:189",
      "A:19",
      "A:190",
      "A:191",
      "A:192",
      "A:193",
      "A:194",
      "A:195",
      "A:196",
      "A:197",
      "A:198",
      "A:199",
      "A:20",
      "A:200",
      "A:201",
      "A:202",
      "A:203",
      "A:204",
      "A:205",
      "A:206",
      "A:207",
      "A:208",
      "A:209",
      "A:21",
      "A:210",
      "A:211",
      "A:212",
      "A:213",
      "A:214",
      "A:215",
      "A:216",
      "A:217",
      "A:218",
      "A:219",
      "A:22",
      "A:220",
      "A:221",
      "A:222",
      "A:223",
      "A:224",
      "A:225",
      "A:226",
      "A:227",
      "A:228",
      "A:229",
      "A:23",
      "A:230",
      "A:231",
      "A:232",
      "A:233",
      "A:234",
      "A:235",
      "A:236",
      "A:237",
      "A:238",
      "A:239",
      "A:24",
      "A:240",
      "A:241",
      "A:242",
      "A:243",
      "A:244",
      "A:245",
      "A:246",
      "A:247",
      "A:248",
      "A:249",
      "A:25",
      "A:250",
      "A:251",
      "A:252",
      "A:253",
      "A:254",
      "A:255",
      "A:256",
      "A:257",
      "A:258",
      "A:259",
      "A:26",
      "A:260",
      "A:261",
      "A:262",
      "A:263",
      "A:264",
      "A:265",
      "A:266",
      "A:267",
      "A:268",
      "A:269",
      "A:27",
      "A:270",
      "A:271",
      "A:272",
      "A:273",
      "A:274",
      "A:275",
      "A:276",
      "A:277",
      "A:278",
      "A:279",
      "A:28",
      "A:280",
      "A:281",
      "A:282",
      "A:283",
      "A:284",
      "A:285",
      "A:286",
      "A:287",
      "A:288",
      "A:289",
      "A:29",
      "A:290",
      "A:291",
      "A:292",
      "A:293",
      "A:294",
      "A:295",
      "A:296",
      "A:297",
      "A:298",
      "A:299",
      "A:3",
      "A:30",
      "A:300",
      "A:301",
      "A:302",
      "A:303",
      "A:304",
      "A:305",
      "A:306",
      "A:307",
      "A:308",
      "A:309",
      "A:31",
      "A:310",
      "A:311",
      "A:312",
      "A:313",
      "A:314",
      "A:315",
      "A:316",
      "A:317",
      "A:318",
      "A:319",
      "A:32",
      "A:320",
      "A:321",
      "A:322",
      "A:323",
      "A:324",
      "A:325",
      "A:326",
      "A:327",
      "A:328",
      "A:329",
      "A:33",
      "A:330",
      "A:331",
      "A:332",
      "A:333",
      "A:334",
      "A:335",
      "A:336",
      "A:337",
      "A:338",
      "A:339",
      "A:34",
      "A:340",
      "A:341",
      "A:342",
      "A:343",
      "A:344",
      "A:345",
      "A:346",
      "A:347",
      "A:348",
      "A:349",
      "A:35",
      "A:350",
      "A:351",
      "A:352",
      "A:353",
      "A:354",
      "A:355",
      "A:356",
      "A:357",
      "A:358",
      "A:359",
      "A:36",
      "A:360",
      "A:361",
      "A:362",
      "A:363",
      "A:364",
      "A:365",
      "A:366",
      "A:367",
      "A:368",
      "A:369",
      "A:37",
      "A:370",
      "A:371",
      "A:372",
      "A:373",
      "A:374",
      "A:375",
      "A:376",
      "A:377",
      "A:378",
      "A:379",
      "A:38",
      "A:380",
      "A:381",
      "A:382",
      "A:383",
      "A:384",
      "A:385",
      "A:386",
      "A:387",
      "A:388",
      "A:389",
      "A:39",
      "A:390",
      "A:391",
      "A:392",
      "A:393",
      "A:394",
      "A:395",
      "A:396",
      "A:397",
      "A:398",
      "A:399",
      "A:4",
      "A:40",
      "A:400",
      "A:401",
      "A:402",
      "A:403",
      "A:404",
      "A:405",
      "A:406",
      "A:407",
      "A:408",
      "A:409",
      "A:41",
      "A:410",
      "A:411",
      "A:412",
      "A:413",
      "A:42",
      "A:43",
      "A:44",
      "A:45",
      "A:46",
      "A:47",
      "A:48",
      "A:49",
      "A:5",
      "A:50",
      "A:500",
      "A:51",
      "A:52",
      "A:53",
      "A:54",
      "A:55",
      "A:56",
      "A:57",
      "A:58",
      "A:59",
      "A:6",
      "A:60",
      "A:61",
      "A:62",
      "A:63",
      "A:64",
      "A:65",
      "A:66",
      "A:67",
      "A:68",
      "A:69",
      "A:7",
      "A:70",
      "A:71",
      "A:72",
      "A:73",
      "A:74",
      "A:75",
      "A:76",
      "A:77",
      "A:78",
      "A:79",
      "A:8",
      "A:80",
      "A:81",
      "A:82",
      "A:83",
      "A:84",
      "A:85",
      "A:86",
      "A:87",
      "A:88",
      "A:89",
      "A:9",
      "A:90",
      "A:91",
      "A:92",
      "A:93",
      "A:94",
      "A:95",
      "A:96",
      "A:97",
      "A:98",
      "A:99"
    ],
    "A:189": [
      "A:10",
      "A:100",
      "A:101",
      "A:102",
      "A:103",
      "A:104",
      "A:105",
      "A:106",
      "A:107",
      "A:108",
      "A:109",
      "A:11",
      "A:110",
      "A:111",
      "A:112",
      "A:113",
      "A:114",
      "A:115",
      "A:116",
      "A:117",
      "A:118",
      "A:119",
      "A:12",
      "A:120",
      "A:121",
      "A:122",
      "A:123",
      "A:124",
      "A:125",
      "A:126",
      "A:127",
      "A:128",
      "A:129",
      "A:13",
      "A:130",
      "A:131",
      "A:132",
      "A:133",
      "A:134",
      "A:135",
      "A:136",
      "A:137",
      "A:138",
      "A:139",
      "A:14",
      "A:140",
      "A:141",
      "A:142",
      "A:143",
      "A:144",
      "A:145",
      "A:146",
      "A:147",
      "A:148",
      "A:149",
      "A:15",
      "A:150",
      "A:151",
      "A:152",
      "A:153",
      "A:154",
      "A:155",
      "A:156",
      "A:157",
      "A:158",
      "A:159",
      "A:16",
      "A:160",
      "A:161",
      "A:162",
      "A:163",
      "A:164",
      "A:165",
      "A:166",
      "A:167",
      "A:168",
      "A:169",
      "A:17",
      "A:170",
      "A:171",
      "A:172",
      "A:173",
      "A:174",
      "A:175",
      "A:176",
      "A:177",
      "A:178",
      "A:179",
      "A:18",
      "A:180",
      "A:181",
      "A:182",
      "A:183",
      "A:184",
      "A:185",
      "A:186",
      "A:187",
      "A:188",
      "A:19",
      "A:190",
      "A:191",
      "A:192",
      "A:193",
      "A:194",
      "A:195",
      "A:196",
      "A:197",
      "A:198",
      "A:199",
      "A:20",
      "A:200",
      "A:201",
      "A:202",
      "A:203",
      "A:204",
      "A:205",
      "A:206",
      "A:207",
      "A:208",
      "A:209",
      "A:21",
      "A:210",
      "A:211",
      "A:212",
      "A:213",
      "A:214",
      "A:215",
      "A:216",
      "A:217",
      "A:218",
      "A:219",
      "A:22",
      "A:220",
      "A:221",
      "A:222",
      "A:223",
      "A:224",
      "A:225",
      "A:226",
      "A:227",
      "A:228",
      "A:229",
      "A:23",
      "A:230",
      "A:231",
      "A:232",
      "A:233",
      "A:234",
      "A:235",
      "A:236",
      "A:237",
      "A:238",
      "A:239",
      "A:24",
      "A:240",
      "A:241",
      "A:242",
      "A:243",
      "A:244",
      "A:245",
      "A:246",
      "A:247",
      "A:248",
      "A:249",
      "A:25",
      "A:250",
      "A:251",
      "A:252",
      "A:253",
      "A:254",
      "A:255",
      "A:256",
      "A:257",
      "A:258",
      "A:259",
      "A:26",
      "A:260",
      "A:261",
      "A:262",
      "A:263",
      "A:264",
      "A:265",
      "A:266",
      "A:267",
      "A:268",
      "A:269",
      "A:27",
      "A:270",
      "A:271",
      "A:272",
      "A:273",
      "A:274",
      "A:275",
      "A:276",
      "A:277",
      "A:278",
      "A:279",
      "A:28",
      "A:280",
      "A:281",
      "A:282",
      "A:283",
      "A:284",
      "A:285",
      "A:286",
      "A:287",
      "A:288",
      "A:289",
      "A:29",
      "A:290",
      "A:291",
      "A:292",
      "A:293",
      "A:294",
      "A:295",
      "A:296",
      "A:297",
      "A:298",
      "A:299",
      "A:3",
      "A:30",
      "A:300",
      "A:301",
      "A:302",
      "A:303",
      "A:304",
      "A:305",
      "A:306",
      "A:307",
      "A:308",
      "A:309",
      "A:31",
      "A:310",
      "A:311",
      "A:312",
      "A:313",
      "A:314",
      "A:315",
      "A:316",
      "A:317",
      "A:318",
      "A:319",
      "A:32",
      "A:320",
      "A:321",
      "A:322",
      "A:323",
      "A:324",
      "A:325",
      "A:326",
      "A:327",
      "A:328",
      "A:329",
      "A:33",
      "A:330",
      "A:331",
      "A:332",
      "A:333",
      "A:334",
      "A:335",
      "A:336",
      "A:337",
      "A:338",
      "A:339",
      "A:34",
      "A:340",
      "A:341",
      "A:342",
      "A:343",
      "A:344",
      "A:345",
      "A:346",
      "A:347",
      "A:348",
      "A:349",
      "A:35",
      "A:350",
      "A:351",
      "A:352",
      "A:353",
      "A:354",
      "A:355",
      "A:356",
      "A:357",
      "A:358",
      "A:359",
      "A:36",
      "A:360",
      "A:361",
      "A:362",
      "A:363",
      "A:364",
      "A:365",
      "A:366",
      "A:367",
      "A:368",
      "A:369",
      "A:37",
      "A:370",
      "A:371",
      "A:372",
      "A:373",
      "A:374",
      "A:375",
      "A:376",
      "A:377",
      "A:378",
      "A:379",
      "A:38",
      "A:380",
      "A:381",
      "A:382",
      "A:383",
      "A:384",
      "A:385",
      "A:386",
      "A:387",
      "A:388",
      "A:389",
      "A:39",
      "A:390",
      "A:391",
      "A:392",
      "A:393",
      "A:394",
      "A:395",
      "A:396",
      "A:397",
      "A:398",
      "A:399",
      "A:4",
      "A:40",
      "A:400",
      "A:401",
      "A:402",
      "A:403",
      "A:404",
      "A:405",
      "A:406",
      "A:407",
      "A:408",
      "A:409",
      "A:41",
      "A:410",
      "A:411",
      "A:412",
      "A:413",
      "A:42",
      "A:43",
      "A:44",
      "A:45",
      "A:46",
      "A:47",
      "A:48",
      "A:49",
      "A:5",
      "A:50",
      "A:500",
      "A:51",
      "A:52",
      "A:53",
      "A:54",
      "A:55",
      "A:56",
      "A:57",
      "A:58",
      "A:59",
      "A:6",
      "A:60",
      "A:61",
      "A:62",
      "A:63",
      "A:64",
      "A:65",
      "A:66",
      "A:67",
      "A:68",
      "A:69",
      "A:7",
      "A:70",
      "A:71",
      "A:72",
      "A:73",
      "A:74",
      "A:75",
      "A:76",
      "A:77",
      "A:78",
      "A:79",
      "A:8",
      "A:80",
      "A:81",
      "A:82",
      "A:83",
      "A:84",
      "A:85",
      "A:86",
      "A:87",
      "A:88",
      "A:89",
      "A:9",
      "A:90",
      "A:91",
      "A:92",
      "A:93",
      "A:94",
      "A:95",
      "A:96",
      "A:97",
      "A:98",
      "A:99"
    ],
    "A:190": [
      "A:10",
      "A:100",
      "A:101",
      "A:102",
      "A:103",
      "A:104",
      "A:105",
      "A:106",
      "A:107",
      "A:108",
      "A:109",
      "A:11",
      "A:110",
      "A:111",
      "A:112",
      "A:113",
      "A:114",
      "A:115",
      "A:116",
      "A:117",
      "A:118",
      "A:119",
      "A:12",
      "A:120",
      "A:121",
      "A:122",
      "A:123",
      "A:124",
      "A:125",
      "A:126",
      "A:127",
      "A:128",
      "A:129",
      "A:13",
      "A:130",
      "A:131",
      "A:132",
      "A:133",
      "A:134",
      "A:135",
      "A:136",
      "A:137",
      "A:138",
      "A:139",
      "A:14",
      "A:140",
      "A:141",
      "A:142",
      "A:143",
      "A:144",
      "A:145",
      "A:146",
      "A:147",
      "A:148",
      "A:149",
      "A:15",
      "A:150",
      "A:151",
      "A:152",
      "A:153",
      "A:154",
      "A:155",
      "A:156",
      "A:157",
      "A:158",
      "A:159",
      "A:16",
      "A:160",
      "A:161",
      "A:162",
      "A:163",
      "A:164",
      "A:165",
      "A:166",
      "A:167",
      "A:168",
      "A:169",
      "A:17",
      "A:170",
      "A:171",
      "A:172",
      "A:173",
      "A:174",
      "A:175",
      "A:176",
      "A:177",
      "A:178",
      "A:179",
      "A:18",
      "A:180",
      "A:181",
      "A:182",
      "A:183",
      "A:184",
      "A:185",
      "A:186",
      "A:187",
      "A:188",
      "A:189",
      "A:19",
      "A:191",
      "A:192",
      "A:193",
      "A:194",
      "A:195",
      "A:196",
      "A:197",
      "A:198",
      "A:199",
      "A:20",
      "A:200",
      "A:201",
      "A:202",
      "A:203",
      "A:204",
      "A:205",
      "A:206",
      "A:207",
      "A:208",
      "A:209",
      "A:21",
      "A:210",
      "A:211",
      "A:212",
      "A:213",
      "A:214",
      "A:215",
      "A:216",
      "A:217",
      "A:218",
      "A:219",
      "A:22",
      "A:220",
      "A:221",
      "A:222",
      "A:223",
      "A:224",
      "A:225",
      "A:226",
      "A:227",
      "A:228",
      "A:229",
      "A:23",
      "A:230",
      "A:231",
      "A:232",
      "A:233",
      "A:234",
      "A:235",
      "A:236",
      "A:237",
      "A:238",
      "A:239",
      "A:24",
      "A:240",
      "A:241",
      "A:242",
      "A:243",
      "A:244",
      "A:245",
      "A:246",
      "A:247",
      "A:248",
      "A:249",
      "A:25",
      "A:250",
      "A:251",
      "A:252",
      "A:253",
      "A:254",
      "A:255",
      "A:256",
      "A:257",
      "A:258",
      "A:259",
      "A:26",
      "A:260",
      "A:261",
      "A:262",
      "A:263",
      "A:264",
      "A:265",
      "A:266",
      "A:267",
      "A:268",
      "A:269",
      "A:27",
      "A:270",
      "A:271",
      "A:272",
      "A:273",
      "A:274",
      "A:275",
      "A:276",
      "A:277",
      "A:278",
      "A:279",
      "A:28",
      "A:280",
      "A:281",
      "A:282",
      "A:283",
      "A:284",
      "A:285",
      "A:286",
      "A:287",
      "A:288",
      "A:289",
      "A:29",
      "A:290",
      "A:291",
      "A:292",
      "A:293",
      "A:294",
      "A:295",
      "A:296",
      "A:297",
      "A:298",
      "A:299",
      "A:3",
      "A:30",
      "A:300",
      "A:301",
      "A:302",
      "A:303",
      "A:304",
      "A:305",
      "A:306",
      "A:307",
      "A:308",
      "A:309",
      "A:31",
      "A:310",
      "A:311",
      "A:312",
      "A:313",
      "A:314",
      "A:315",
      "A:316",
      "A:317",
      "A:318",
      "A:319",
      "A:32",
      "A:320",
      "A:321",
      "A:322",
      "A:323",
      "A:324",
      "A:325",
      "A:326",
      "A:327",
      "A:328",
      "A:329",
      "A:33",
      "A:330",
      "A:331",
      "A:332",
      "A:333",
      "A:334",
      "A:335",
      "A:336",
      "A:337",
      "A:338",
      "A:339",
      "A:34",
      "A:340",
      "A:341",
      "A:342",
      "A:343",
      "A:344",
      "A:345",
      "A:346",
      "A:347",
      "A:348",
      "A:349",
      "A:35",
      "A:350",
      "A:351",
      "A:352",
      "A:353",
      "A:354",
      "A:355",
      "A:356",
      "A:357",
      "A:358",
      "A:359",
      "A:36",
      "A:360",
      "A:361",
      "A:362",
      "A:363",
      "A:364",
      "A:365",
      "A:366",
      "A:367",
      "A:368",
      "A:369",
      "A:37",
      "A:370",
      "A:371",
      "A:372",
      "A:373",
      "A:374",
      "A:375",
      "A:376",
      "A:377",
      "A:378",
      "A:379",
      "A:38",
      "A:380",
      "A:381",
      "A:382",
      "A:383",
      "A:384",
      "A:385",
      "A:386",
      "A:387",
      "A:388",
      "A:389",
      "A:39",
      "A:390",
      "A:391",
      "A:392",
      "A:393",
      "A:394",
      "A:395",
      "A:396",
      "A:397",
      "A:398",
      "A:399",
      "A:4",
      "A:40",
      "A:400",
      "A:401",
      "A:402",
      "A:403",
      "A:404",
      "A:405",
      "A:406",
      "A:407",
      "A:408",
      "A:409",
      "A:41",
      "A:410",
      "A:411",
      "A:412",
      "A:413",
      "A:42",
      "A:43",
      "A:44",
      "A:45",
      "A:46",
      "A:47",
      "A:48",
      "A:49",
      "A:5",
      "A:50",
      "A:500",
      "A:51",
      "A:52",
      "A:53",
      "A:54",
      "A:55",
      "A:56",
      "A:57",
      "A:58",
      "A:59",
      "A:6",
      "A:60",
      "A:61",
      "A:62",
      "A:63",
      "A:64",
      "A:65",
      "A:66",
      "A:67",
      "A:68",
      "A:69",
      "A:7",
      "A:70",
      "A:71",
      "A:72",
      "A:73",
      "A:74",
      "A:75",
      "A:76",
      "A:77",
      "A:78",
      "A:79",
      "A:8",
      "A:80",
      "A:81",
      "A:82",
      "A:83",
      "A:84",
      "A:85",
      "A:86",
      "A:87",
      "A:88",
      "A:89",
      "A:9",
      "A:90",
      "A:91",
      "A:92",
      "A:93",
      "A:94",
      "A:95",
      "A:96",
      "A:97",
      "A:98",
      "A:99"
    ],
    "A:191": [
      "A:10",
      "A:100",
      "A:101",
      "A:102",
      "A:103",
      "A:104",
      "A:105",
      "A:106",
      "A:107",
      "A:108",
      "A:109",
      "A:11",
      "A:110",
      "A:111",
      "A:112",
      "A:113",
      "A:114",
      "A:115",
      "A:116",
      "A:117",
      "A:118",
      "A:119",
      "A:12",
      "A:120",
      "A:121",
      "A:122",
      "A:123",
      "A:124",
      "A:125",
      "A:126",
      "A:127",
      "A:128",
      "A:129",
      "A:13",
      "A:130",
      "A:131",
      "A:132",
      "A:133",
      "A:134",
      "A:135",
      "A:136",
      "A:137",
      "A:138",
      "A:139",
      "A:14",
      "A:140",
      "A:141",
      "A:142",
      "A:143",
      "A:144",
      "A:145",
      "A:146",
      "A:147",
      "A:148",
      "A:149",
      "A:15",
      "A:150",
      "A:151",
      "A:152",
      "A:153",
      "A:154",
      "A:155",
      "A:156",
      "A:157",
      "A:158",
      "A:159",
      "A:16",
      "A:160",
      "A:161",
      "A:162",
      "A:163",
      "A:164",
      "A:165",
      "A:166",
      "A:167",
      "A:168",
      "A:169",
      "A:17",
      "A:170",
      "A:171",
      "A:172",
      "A:173",
      "A:174",
      "A:175",
      "A:176",
      "A:177",
      "A:178",
      "A:179",
      "A:18",
      "A:180",
      "A:181",
      "A:182",
      "A:183",
      "A:184",
      "A:185",
      "A:186",
      "A:187",
      "A:188",
      "A:189",
      "A:19",
      "A:190",
      "A:192",
      "A:193",
      "A:194",
      "A:195",
      "A:196",
      "A:197",
      "A:198",
      "A:199",
      "A:20",
      "A:200",
      "A:201",
      "A:202",
      "A:203",
      "A:204",
      "A:205",
      "A:206",
      "A:207",
      "A:208",
      "A:209",
      "A:21",
      "A:210",
      "A:211",
      "A:212",
      "A:213",
      "A:214",
      "A:215",
      "A:216",
      "A:217",
      "A:218",
      "A:219",
      "A:22",
      "A:220",
      "A:221",
      "A:222",
      "A:223",
      "A:224",
      "A:225",
      "A:226",
      "A:227",
      "A:228",
      "A:229",
      "A:23",
      "A:230",
      "A:231",
      "A:232",
      "A:233",
      "A:234",
      "A:235",
      "A:236",
      "A:237",
      "A:238",
      "A:239",
      "A:24",
      "A:240",
      "A:241",
      "A:242",
      "A:243",
      "A:244",
      "A:245",
      "A:246",
      "A:247",
      "A:248",
      "A:249",
      "A:25",
      "A:250",
      "A:251",
      "A:252",
      "A:253",
      "A:254",
      "A:255",
      "A:256",
      "A:257",
      "A:258",
      "A:259",
      "A:26",
      "A:260",
      "A:261",
      "A:262",
      "A:263",
      "A:264",
      "A:265",
      "A:266",
      "A:267",
      "A:268",
      "A:269",
      "A:27",
      "A:270",
      "A:271",
```
