## Supplementary material for "Localized Reactivity on Proteins as Riemannian Manifolds: A Quantum-Inspired Geometric Model for Deterministic, Metal-Aware Reactive-Site Prediction": code bundle: result_bound_labels_unbound_features.json

```
{
  "case": "DB55_4H03_R",
  "AUROC_mean": 0.9317457805907173,
  "AUROC_std": 0.024585552813518208,
  "fold_AUROCs": [
    0.9354166666666667,
    0.9098101265822784,
    0.9451476793248945,
    0.8999999999999999,
    0.9683544303797469
  ],
  "AUPRC_mean": 0.4819205569205568,
  "AUPRC_std": 0.2028802074324439,
  "fold_AUPRCs": [
    0.7166666666666666,
    0.677027027027027,
    0.33535353535353535,
    0.18055555555555555,
    0.49999999999999994
  ],
  "policyP_info": {
    "K_target": 5,
    "K_min": 2,
    "min_valid_folds": 2,
    "n_pos_groups": 15,
    "K_used": 5,
    "n_total_folds": 5,
    "n_valid_folds": 5,
    "n_skipped_train_single_class": 0,
    "n_skipped_test_single_class": 0,
    "reason": "OK"
  },
  "n_pos": 15,
  "n_neg": 397,
  "unbound_positive_residue_ids": [
    "A:60",
    "A:61",
    "A:62",
    "A:248",
    "A:298",
    "A:306",
    "A:347",
    "A:348",
    "A:349",
    "A:350",
    "A:351",
    "A:352",
    "A:353",
    "A:374",
    "A:375"
  ],
  "unbound_positive_residue_ids_path": "/content/benchmark_workdir/DB55_4H03_R/unbound_positive_residue_ids.json",
  "bound_positive_residue_ids_used": [
    "A:248",
    "A:298",
    "A:306",
    "A:347",
    "A:348",
    "A:349",
    "A:350",
    "A:351",
    "A:352",
    "A:353",
    "A:374",
    "A:375",
    "A:60",
    "A:61",
    "A:62"
  ],
  "bound_interface_report": {
    "cutoff_angstrom": 5.0,
    "coarse_margin_angstrom": 4.0,
    "scheme": "closest-heavy",
    "protein_only": true,
    "target_bound_chains": [
      "A"
    ],
    "n_target_res": 414,
    "n_other_res": 357,
    "n_candidate_pairs": 60,
    "n_interface_target_res": 15,
    "backend_kdtree": "scipy.cKDTree",
    "auto_interface_labels": true
  },
  "mapping": {
    "n_bound_labels": 15,
    "n_mapped": 15,
    "n_dropped": 0,
    "mapped_examples": [
      {
        "bound": "A:248",
        "unbound": "A:248",
        "idx": 245
      },
      {
        "bound": "A:298",
        "unbound": "A:298",
        "idx": 295
      },
      {
        "bound": "A:306",
        "unbound": "A:306",
        "idx": 303
      },
      {
        "bound": "A:347",
        "unbound": "A:347",
        "idx": 344
      },
      {
        "bound": "A:348",
        "unbound": "A:348",
        "idx": 345
      },
      {
        "bound": "A:349",
        "unbound": "A:349",
        "idx": 346
      },
      {
        "bound": "A:350",
        "unbound": "A:350",
        "idx": 347
      },
      {
        "bound": "A:351",
        "unbound": "A:351",
        "idx": 348
      },
      {
        "bound": "A:352",
        "unbound": "A:352",
        "idx": 349
      },
      {
        "bound": "A:353",
        "unbound": "A:353",
        "idx": 350
      },
      {
        "bound": "A:374",
        "unbound": "A:374",
        "idx": 371
      },
      {
        "bound": "A:375",
        "unbound": "A:375",
        "idx": 372
      },
      {
        "bound": "A:60",
        "unbound": "A:60",
        "idx": 57
      },
      {
        "bound": "A:61",
        "unbound": "A:61",
        "idx": 58
      },
      {
        "bound": "A:62",
        "unbound": "A:62",
        "idx": 59
      }
    ],
    "dropped_examples": []
  },
  "mapping_extra": {
    "bound_to_unbound_chain_map": {
      "A": "A"
    },
    "chain_assignment": {
      "forced_hints": [],
      "unmatched_bound_chains": [
        "B"
      ],
      "unmatched_unbound_chains": [],
      "ambiguity": [],
      "pair_details_top": {
        "B": [
          {
            "unbound": "A",
            "identity": 0.05952380952380952,
            "coverage": 0.7058823529411765,
            "weight": 0.04201680672268908
          }
        ],
        "A": [
          {
            "unbound": "A",
            "identity": 1.0,
            "coverage": 1.0,
            "weight": 1.0
          }
        ]
      }
    },
    "dropped_chains_low_quality": [],
    "n_bound_chains_total": 2,
    "n_unbound_chains_total": 1
  },
  "symmetry": {
    "symmetry_groups": {
      "A": 0
    },
    "symmetry_policy": {
      "min_identity": 0.95,
      "min_coverage": 0.9
    },
    "collapse_only_within_symmetry_groups": true
  },
  "solvent": {
    "solvent_filter_applied": true,
    "source": "meta.json",
    "n_total": 412,
    "n_removed": 0,
    "n_unknown_resname": 0,
    "n_retained": 412,
    "solvent_codes": [
      "WAT",
      "HOH",
      "DOD",
      "TIP3"
    ]
  },
  "unbound_out_dir": "/content/benchmark_workdir/DB55_4H03_R/out_unbound",
  "unbound_structure": "/content/benchmark_workdir/_dataset_unpacked/4H03_r_u.pdb",
  "bound_structure": "/content/benchmark_workdir/_dataset_unpacked/4H03_bound_complex.pdb"
}
```
