## Supplementary material for "Localized Reactivity on Proteins as Riemannian Manifolds: A Quantum-Inspired Geometric Model for Deterministic, Metal-Aware Reactive-Site Prediction": code bundle: unbound_positive_residue_ids.json

```
{
  "unbound_positive_residue_ids": [
    "A:60",
    "A:61",
    "A:62",
    "A:248",
    "A:298",
    "A:306",
    "A:347",
    "A:348",
    "A:349",
    "A:350",
    "A:351",
    "A:352",
    "A:353",
    "A:374",
    "A:375"
  ]
}
```
