## Supplementary material for "Localized Reactivity on Proteins as Riemannian Manifolds: A Quantum-Inspired Geometric Model for Deterministic, Metal-Aware Reactive-Site Prediction": code bundle: result_bound_labels_unbound_features.json

```
{
  "case": "DB55_4HX3_L",
  "AUROC_mean": 0.8509884559884562,
  "AUROC_std": 0.08786576554376506,
  "fold_AUROCs": [
    0.8095238095238095,
    0.9444444444444445,
    0.719047619047619,
    0.9523809523809523,
    0.8295454545454546
  ],
  "AUPRC_mean": 0.6349108756740336,
  "AUPRC_std": 0.1264116363075635,
  "fold_AUPRCs": [
    0.6476370851370852,
    0.8095238095238095,
    0.43596491228070167,
    0.71,
    0.5714285714285714
  ],
  "policyP_info": {
    "K_target": 5,
    "K_min": 2,
    "min_valid_folds": 2,
    "n_pos_groups": 23,
    "K_used": 5,
    "n_total_folds": 5,
    "n_valid_folds": 5,
    "n_skipped_train_single_class": 0,
    "n_skipped_test_single_class": 0,
    "reason": "OK"
  },
  "n_pos": 23,
  "n_neg": 109,
  "unbound_positive_residue_ids": [
    "A:49",
    "A:50",
    "A:51",
    "A:53",
    "A:54",
    "A:55",
    "A:56",
    "A:57",
    "A:58",
    "A:59",
    "A:80",
    "A:83",
    "A:84",
    "A:87",
    "A:93",
    "A:94",
    "A:95",
    "A:96",
    "A:97",
    "A:104",
    "A:105",
    "A:106",
    "A:107"
  ],
  "unbound_positive_residue_ids_path": "/content/benchmark_workdir/DB55_4HX3_L/unbound_positive_residue_ids.json",
  "bound_positive_residue_ids_used": [
    "A:104",
    "A:105",
    "A:106",
    "A:107",
    "A:49",
    "A:50",
    "A:51",
    "A:53",
    "A:54",
    "A:55",
    "A:56",
    "A:57",
    "A:58",
    "A:59",
    "A:80",
    "A:83",
    "A:84",
    "A:87",
    "A:93",
    "A:94",
    "A:95",
    "A:96",
    "A:97"
  ],
  "bound_interface_report": {
    "cutoff_angstrom": 5.0,
    "coarse_margin_angstrom": 4.0,
    "scheme": "closest-heavy",
    "protein_only": true,
    "target_bound_chains": [
      "A"
    ],
    "n_target_res": 134,
    "n_other_res": 222,
    "n_candidate_pairs": 99,
    "n_interface_target_res": 23,
    "backend_kdtree": "scipy.cKDTree",
    "auto_interface_labels": true
  },
  "mapping": {
    "n_bound_labels": 23,
    "n_mapped": 23,
    "n_dropped": 0,
    "mapped_examples": [
      {
        "bound": "A:104",
        "unbound": "A:104",
        "idx": 103
      },
      {
        "bound": "A:105",
        "unbound": "A:105",
        "idx": 104
      },
      {
        "bound": "A:106",
        "unbound": "A:106",
        "idx": 105
      },
      {
        "bound": "A:107",
        "unbound": "A:107",
        "idx": 106
      },
      {
        "bound": "A:49",
        "unbound": "A:49",
        "idx": 48
      },
      {
        "bound": "A:50",
        "unbound": "A:50",
        "idx": 49
      },
      {
        "bound": "A:51",
        "unbound": "A:51",
        "idx": 50
      },
      {
        "bound": "A:53",
        "unbound": "A:53",
        "idx": 52
      },
      {
        "bound": "A:54",
        "unbound": "A:54",
        "idx": 53
      },
      {
        "bound": "A:55",
        "unbound": "A:55",
        "idx": 54
      },
      {
        "bound": "A:56",
        "unbound": "A:56",
        "idx": 55
      },
      {
        "bound": "A:57",
        "unbound": "A:57",
        "idx": 56
      },
      {
        "bound": "A:58",
        "unbound": "A:58",
        "idx": 57
      },
      {
        "bound": "A:59",
        "unbound": "A:59",
        "idx": 58
      },
      {
        "bound": "A:80",
        "unbound": "A:80",
        "idx": 79
      },
      {
        "bound": "A:83",
        "unbound": "A:83",
        "idx": 82
      },
      {
        "bound": "A:84",
        "unbound": "A:84",
        "idx": 83
      },
      {
        "bound": "A:87",
        "unbound": "A:87",
        "idx": 86
      },
      {
        "bound": "A:93",
        "unbound": "A:93",
        "idx": 92
      },
      {
        "bound": "A:94",
        "unbound": "A:94",
        "idx": 93
      }
    ],
    "dropped_examples": []
  },
  "mapping_extra": {
    "bound_to_unbound_chain_map": {
      "A": "A"
    },
    "chain_assignment": {
      "forced_hints": [],
      "unmatched_bound_chains": [
        "B",
        "D"
      ],
      "unmatched_unbound_chains": [],
      "ambiguity": [],
      "pair_details_top": {
        "A": [
          {
            "unbound": "A",
            "identity": 0.9924242424242424,
            "coverage": 1.0,
            "weight": 0.9924242424242424
          }
        ],
        "B": [
          {
            "unbound": "A",
            "identity": 0.15384615384615385,
            "coverage": 0.34513274336283184,
            "weight": 0.05309734513274336
          }
        ],
        "D": [
          {
            "unbound": "A",
            "identity": 0.15384615384615385,
            "coverage": 0.3577981651376147,
            "weight": 0.05504587155963303
          }
        ]
      }
    },
    "dropped_chains_low_quality": [],
    "n_bound_chains_total": 3,
    "n_unbound_chains_total": 1
  },
  "symmetry": {
    "symmetry_groups": {
      "A": 0
    },
    "symmetry_policy": {
      "min_identity": 0.95,
      "min_coverage": 0.9
    },
    "collapse_only_within_symmetry_groups": true
  },
  "solvent": {
    "solvent_filter_applied": true,
    "source": "meta.json",
    "n_total": 132,
    "n_removed": 0,
    "n_unknown_resname": 0,
    "n_retained": 132,
    "solvent_codes": [
      "WAT",
      "HOH",
      "DOD",
      "TIP3"
    ]
  },
  "unbound_out_dir": "/content/benchmark_workdir/DB55_4HX3_L/out_unbound",
  "unbound_structure": "/content/benchmark_workdir/_dataset_unpacked/4HX3_l_u.pdb",
  "bound_structure": "/content/benchmark_workdir/_dataset_unpacked/4HX3_bound_complex.pdb"
}
```
