## Supplementary material for "Localized Reactivity on Proteins as Riemannian Manifolds: A Quantum-Inspired Geometric Model for Deterministic, Metal-Aware Reactive-Site Prediction": code bundle: unbound_positive_residue_ids.json

```
{
  "unbound_positive_residue_ids": [
    "A:49",
    "A:50",
    "A:51",
    "A:53",
    "A:54",
    "A:55",
    "A:56",
    "A:57",
    "A:58",
    "A:59",
    "A:80",
    "A:83",
    "A:84",
    "A:87",
    "A:93",
    "A:94",
    "A:95",
    "A:96",
    "A:97",
    "A:104",
    "A:105",
    "A:106",
    "A:107"
  ]
}
```
