## Supplementary material for "Localized Reactivity on Proteins as Riemannian Manifolds: A Quantum-Inspired Geometric Model for Deterministic, Metal-Aware Reactive-Site Prediction": code bundle: result_bound_labels_unbound_features.json

```
{
  "case": "DB55_4HX3_R",
  "AUROC_mean": 0.8724016463778235,
  "AUROC_std": 0.07318237021256642,
  "fold_AUROCs": [
    0.9195121951219513,
    0.926829268292683,
    0.7317073170731707,
    0.9147286821705426,
    0.8692307692307693
  ],
  "AUPRC_mean": 0.4595656565656566,
  "AUPRC_std": 0.08504326175129981,
  "fold_AUPRCs": [
    0.45479797979797987,
    0.5079365079365079,
    0.40414141414141413,
    0.3416666666666667,
    0.5892857142857143
  ],
  "policyP_info": {
    "K_target": 5,
    "K_min": 2,
    "min_valid_folds": 2,
    "n_pos_groups": 23,
    "K_used": 5,
    "n_total_folds": 5,
    "n_valid_folds": 5,
    "n_skipped_train_single_class": 0,
    "n_skipped_test_single_class": 0,
    "reason": "OK"
  },
  "n_pos": 23,
  "n_neg": 205,
  "unbound_positive_residue_ids": [
    "A:1",
    "A:2",
    "A:3",
    "A:4",
    "A:5",
    "A:31",
    "A:32",
    "A:33",
    "A:34",
    "A:35",
    "A:43",
    "A:44",
    "A:46",
    "A:47",
    "A:50",
    "A:85",
    "A:86",
    "B:25",
    "B:26",
    "B:27",
    "B:38",
    "B:40",
    "B:113"
  ],
  "unbound_positive_residue_ids_path": "/content/benchmark_workdir/DB55_4HX3_R/unbound_positive_residue_ids.json",
  "bound_positive_residue_ids_used": [
    "B:1",
    "B:2",
    "B:3",
    "B:31",
    "B:32",
    "B:33",
    "B:34",
    "B:35",
    "B:4",
    "B:43",
    "B:44",
    "B:46",
    "B:47",
    "B:5",
    "B:50",
    "B:85",
    "B:86",
    "D:113",
    "D:25",
    "D:26",
    "D:27",
    "D:38",
    "D:40"
  ],
  "bound_interface_report": {
    "cutoff_angstrom": 5.0,
    "coarse_margin_angstrom": 4.0,
    "scheme": "closest-heavy",
    "protein_only": true,
    "target_bound_chains": [
      "B",
      "D"
    ],
    "n_target_res": 222,
    "n_other_res": 134,
    "n_candidate_pairs": 99,
    "n_interface_target_res": 23,
    "backend_kdtree": "scipy.cKDTree",
    "auto_interface_labels": true
  },
  "mapping": {
    "n_bound_labels": 23,
    "n_mapped": 23,
    "n_dropped": 0,
    "mapped_examples": [
      {
        "bound": "B:1",
        "unbound": "A:1",
        "idx": 1
      },
      {
        "bound": "B:2",
        "unbound": "A:2",
        "idx": 2
      },
      {
        "bound": "B:3",
        "unbound": "A:3",
        "idx": 3
      },
      {
        "bound": "B:31",
        "unbound": "A:31",
        "idx": 31
      },
      {
        "bound": "B:32",
        "unbound": "A:32",
        "idx": 32
      },
      {
        "bound": "B:33",
        "unbound": "A:33",
        "idx": 33
      },
      {
        "bound": "B:34",
        "unbound": "A:34",
        "idx": 34
      },
      {
        "bound": "B:35",
        "unbound": "A:35",
        "idx": 35
      },
      {
        "bound": "B:4",
        "unbound": "A:4",
        "idx": 4
      },
      {
        "bound": "B:43",
        "unbound": "A:43",
        "idx": 43
      },
      {
        "bound": "B:44",
        "unbound": "A:44",
        "idx": 44
      },
      {
        "bound": "B:46",
        "unbound": "A:46",
        "idx": 46
      },
      {
        "bound": "B:47",
        "unbound": "A:47",
        "idx": 47
      },
      {
        "bound": "B:5",
        "unbound": "A:5",
        "idx": 5
      },
      {
        "bound": "B:50",
        "unbound": "A:50",
        "idx": 50
      },
      {
        "bound": "B:85",
        "unbound": "A:85",
        "idx": 85
      },
      {
        "bound": "B:86",
        "unbound": "A:86",
        "idx": 86
      },
      {
        "bound": "D:113",
        "unbound": "B:113",
        "idx": 227
      },
      {
        "bound": "D:25",
        "unbound": "B:25",
        "idx": 139
      },
      {
        "bound": "D:26",
        "unbound": "B:26",
        "idx": 140
      }
    ],
    "dropped_examples": []
  },
  "mapping_extra": {
    "bound_to_unbound_chain_map": {
      "B": "A",
      "D": "B"
    },
    "chain_assignment": {
      "forced_hints": [],
      "unmatched_bound_chains": [
        "A"
      ],
      "unmatched_unbound_chains": [],
      "ambiguity": [
        {
          "bound_chain": "A",
          "top": "A",
          "top_weight": 0.05263157894736842,
          "second": "B",
          "second_weight": 0.05263157894736842
        },
        {
          "bound_chain": "B",
          "top": "A",
          "top_weight": 1.0,
          "second": "B",
          "second_weight": 1.0
        },
        {
          "bound_chain": "D",
          "top": "A",
          "top_weight": 1.0,
          "second": "B",
          "second_weight": 1.0
        }
      ],
      "pair_details_top": {
        "A": [
          {
            "unbound": "A",
            "identity": 0.14634146341463414,
            "coverage": 0.35964912280701755,
            "weight": 0.05263157894736842
          },
          {
            "unbound": "B",
            "identity": 0.14634146341463414,
            "coverage": 0.35964912280701755,
            "weight": 0.05263157894736842
          }
        ],
        "B": [
          {
            "unbound": "A",
            "identity": 1.0,
            "coverage": 1.0,
            "weight": 1.0
          },
          {
            "unbound": "B",
            "identity": 1.0,
            "coverage": 1.0,
            "weight": 1.0
          }
        ],
        "D": [
          {
            "unbound": "A",
            "identity": 1.0,
            "coverage": 1.0,
            "weight": 1.0
          },
          {
            "unbound": "B",
            "identity": 1.0,
            "coverage": 1.0,
            "weight": 1.0
          }
        ]
      }
    },
    "dropped_chains_low_quality": [],
    "n_bound_chains_total": 3,
    "n_unbound_chains_total": 2
  },
  "symmetry": {
    "symmetry_groups": {
      "A": 0,
      "B": 0
    },
    "symmetry_policy": {
      "min_identity": 0.95,
      "min_coverage": 0.9
    },
    "collapse_only_within_symmetry_groups": true
  },
  "solvent": {
    "solvent_filter_applied": true,
    "source": "meta.json",
    "n_total": 228,
    "n_removed": 0,
    "n_unknown_resname": 0,
    "n_retained": 228,
    "solvent_codes": [
      "WAT",
      "HOH",
      "DOD",
      "TIP3"
    ]
  },
  "unbound_out_dir": "/content/benchmark_workdir/DB55_4HX3_R/out_unbound",
  "unbound_structure": "/content/benchmark_workdir/_dataset_unpacked/4HX3_r_u.pdb",
  "bound_structure": "/content/benchmark_workdir/_dataset_unpacked/4HX3_bound_complex.pdb"
}
```
