## Supplementary material for "Localized Reactivity on Proteins as Riemannian Manifolds: A Quantum-Inspired Geometric Model for Deterministic, Metal-Aware Reactive-Site Prediction": code bundle: unbound_positive_residue_ids.json

```
{
  "unbound_positive_residue_ids": [
    "A:1",
    "A:2",
    "A:3",
    "A:4",
    "A:5",
    "A:31",
    "A:32",
    "A:33",
    "A:34",
    "A:35",
    "A:43",
    "A:44",
    "A:46",
    "A:47",
    "A:50",
    "A:85",
    "A:86",
    "B:25",
    "B:26",
    "B:27",
    "B:38",
    "B:40",
    "B:113"
  ]
}
```
