## Supplementary material for "Localized Reactivity on Proteins as Riemannian Manifolds: A Quantum-Inspired Geometric Model for Deterministic, Metal-Aware Reactive-Site Prediction": code bundle: meta.json (part 1 of 3)

```
{
  "pdb": "4IZ7_r_u.pdb",
  "radius": 4.7,
  "residues": [
    {
      "id": "A:2",
      "chain": "A",
      "resseq": 2,
      "icode": "",
      "resname": "ALA",
      "hetflag": " ",
      "sasa": 1.4313489198684692,
      "atoms": [
        {
          "atom_index": 0,
          "name": "N",
          "element": "N",
          "coord": [
            0.16349999606609344,
            -1.7926000356674194,
            -0.13899999856948853
          ]
        },
        {
          "atom_index": 1,
          "name": "CA",
          "element": "C",
          "coord": [
            0.05649999901652336,
            -1.8238999843597412,
            -0.23800000548362732
          ]
        },
        {
          "atom_index": 2,
          "name": "C",
          "element": "C",
          "coord": [
            -0.0778999999165535,
            -1.7647000551223755,
            -0.1956000030040741
          ]
        },
        {
          "atom_index": 3,
          "name": "O",
          "element": "O",
          "coord": [
            -0.1777999997138977,
            -1.7786999940872192,
            -0.2667999863624573
          ]
        },
        {
          "atom_index": 4,
          "name": "CB",
          "element": "C",
          "coord": [
            0.04410000145435333,
            -1.9752999544143677,
            -0.25429999828338623
          ]
        }
      ]
    },
    {
      "id": "A:3",
      "chain": "A",
      "resseq": 3,
      "icode": "",
      "resname": "ALA",
      "hetflag": " ",
      "sasa": 1.322148323059082,
      "atoms": [
        {
          "atom_index": 5,
          "name": "N",
          "element": "N",
          "coord": [
            -0.07909999787807465,
            -1.6991000175476074,
            -0.07970000058412552
          ]
        },
        {
          "atom_index": 6,
          "name": "CA",
          "element": "C",
          "coord": [
            -0.1995999962091446,
            -1.6370999813079834,
            -0.02500000037252903
          ]
        },
        {
          "atom_index": 7,
          "name": "C",
          "element": "C",
          "coord": [
            -0.2937999963760376,
            -1.740399956703186,
            0.03550000116229057
          ]
        },
        {
          "atom_index": 8,
          "name": "O",
          "element": "O",
          "coord": [
            -0.36239999532699585,
            -1.7125999927520752,
            0.13359999656677246
          ]
        },
        {
          "atom_index": 9,
          "name": "CB",
          "element": "C",
          "coord": [
            -0.2718000113964081,
            -1.5570000410079956,
            -0.13339999318122864
          ]
        }
      ]
    },
    {
      "id": "A:4",
      "chain": "A",
      "resseq": 4,
      "icode": "",
      "resname": "ALA",
      "hetflag": " ",
      "sasa": 5.908156394958496,
      "atoms": [
        {
          "atom_index": 10,
          "name": "N",
          "element": "N",
          "coord": [
            -0.2971999943256378,
            -1.8595999479293823,
            -0.023099999874830246
          ]
        },
        {
          "atom_index": 11,
          "name": "CA",
          "element": "C",
          "coord": [
            -0.38350000977516174,
            -1.9663000106811523,
            0.026499999687075615
          ]
        },
        {
          "atom_index": 12,
          "name": "C",
          "element": "C",
          "coord": [
            -0.3386000096797943,
            -2.009999990463257,
            0.1656000018119812
          ]
        },
        {
          "atom_index": 13,
          "name": "O",
          "element": "O",
          "coord": [
            -0.38929998874664307,
            -2.1082000732421875,
            0.22059999406337738
          ]
        },
        {
          "atom_index": 14,
          "name": "CB",
          "element": "C",
          "coord": [
            -0.38109999895095825,
            -2.085099935531616,
            -0.06939999759197235
          ]
        }
      ]
    },
    {
      "id": "A:5",
      "chain": "A",
      "resseq": 5,
      "icode": "",
      "resname": "ALA",
      "hetflag": " ",
      "sasa": 0.0,
      "atoms": [
        {
          "atom_index": 15,
          "name": "N",
          "element": "N",
          "coord": [
            -0.24310000240802765,
            -1.9357999563217163,
            0.22120000422000885
          ]
        },
        {
          "atom_index": 16,
          "name": "CA",
          "element": "C",
          "coord": [
            -0.18970000743865967,
            -1.9629000425338745,
            0.35429999232292175
          ]
        },
        {
          "atom_index": 17,
          "name": "C",
          "element": "C",
          "coord": [
            -0.21739999949932098,
            -1.843400001525879,
            0.44589999318122864
          ]
        },
        {
          "atom_index": 18,
          "name": "O",
          "element": "O",
          "coord": [
            -0.1599999964237213,
            -1.7359999418258667,
            0.42719998955726624
          ]
        },
        {
          "atom_index": 19,
          "name": "CB",
          "element": "C",
          "coord": [
            -0.04010000079870224,
            -1.9884999990463257,
            0.34540000557899475
          ]
        }
      ]
    },
    {
      "id": "A:6",
      "chain": "A",
      "resseq": 6,
      "icode": "",
      "resname": "ALA",
      "hetflag": " ",
      "sasa": 0.35271328687667847,
      "atoms": [
        {
          "atom_index": 20,
          "name": "N",
          "element": "N",
          "coord": [
            -0.3050000071525574,
            -1.8623000383377075,
            0.544700026512146
          ]
        },
        {
          "atom_index": 21,
          "name": "CA",
          "element": "C",
          "coord": [
            -0.34060001373291016,
            -1.754699945449829,
            0.637499988079071
          ]
        },
        {
          "atom_index": 22,
          "name": "C",
          "element": "C",
          "coord": [
            -0.33649998903274536,
            -1.7970000505447388,
            0.7843999862670898
          ]
        },
        {
          "atom_index": 23,
          "name": "O",
          "element": "O",
          "coord": [
            -0.328000009059906,
            -1.9158999919891357,
            0.8159999847412109
          ]
        },
        {
          "atom_index": 24,
          "name": "CB",
          "element": "C",
          "coord": [
            -0.47909998893737793,
            -1.7000000476837158,
            0.6033999919891357
          ]
        }
      ]
    },
    {
      "id": "A:7",
      "chain": "A",
      "resseq": 7,
      "icode": "",
      "resname": "ALA",
      "hetflag": " ",
      "sasa": 0.0,
      "atoms": [
        {
          "atom_index": 25,
          "name": "N",
          "element": "N",
          "coord": [
            -0.3434999883174896,
            -1.6985000371932983,
            0.8734999895095825
          ]
        },
        {
          "atom_index": 26,
          "name": "CA",
          "element": "C",
          "coord": [
            -0.3395000100135803,
            -1.7245999574661255,
            1.0169999599456787
          ]
        },
        {
          "atom_index": 27,
          "name": "C",
          "element": "C",
          "coord": [
            -0.4194999933242798,
            -1.6226999759674072,
            1.0980000495910645
          ]
        },
        {
          "atom_index": 28,
          "name": "O",
          "element": "O",
          "coord": [
            -0.36309999227523804,
            -1.5299999713897705,
            1.1557999849319458
          ]
        },
        {
          "atom_index": 29,
          "name": "CB",
          "element": "C",
          "coord": [
            -0.19449999928474426,
            -1.7275999784469604,
            1.065500020980835
          ]
        }
      ]
    },
    {
      "id": "A:8",
      "chain": "A",
      "resseq": 8,
      "icode": "",
      "resname": "GLY",
      "hetflag": " ",
      "sasa": 0.3226546049118042,
      "atoms": [
        {
          "atom_index": 30,
          "name": "N",
          "element": "N",
          "coord": [
            -0.5511000156402588,
            -1.642199993133545,
            1.101099967956543
          ]
        },
        {
          "atom_index": 31,
          "name": "CA",
          "element": "C",
          "coord": [
            -0.6452999711036682,
            -1.5577000379562378,
            1.1749999523162842
          ]
        },
        {
          "atom_index": 32,
          "name": "C",
          "element": "C",
          "coord": [
            -0.5992000102996826,
            -1.416200041770935,
            1.2092000246047974
          ]
        },
        {
          "atom_index": 33,
          "name": "O",
          "element": "O",
          "coord": [
            -0.5358999967575073,
            -1.3940000534057617,
            1.312600016593933
          ]
        }
      ]
    },
    {
      "id": "A:9",
      "chain": "A",
      "resseq": 9,
      "icode": "",
      "resname": "PRO",
      "hetflag": " ",
      "sasa": 1.1938221454620361,
      "atoms": [
        {
          "atom_index": 34,
          "name": "N",
          "element": "N",
          "coord": [
            -0.6326000094413757,
            -1.31850004196167,
            1.1231000423431396
          ]
        },
        {
          "atom_index": 35,
          "name": "CA",
          "element": "C",
          "coord": [
            -0.5964000225067139,
            -1.1770999431610107,
            1.1414999961853027
          ]
        },
        {
          "atom_index": 36,
          "name": "C",
          "element": "C",
          "coord": [
            -0.6568999886512756,
            -1.1115000247955322,
            1.2656999826431274
          ]
        },
        {
          "atom_index": 37,
          "name": "O",
          "element": "O",
          "coord": [
            -0.5860000252723694,
            -1.082900047302246,
            1.3625999689102173
          ]
        },
        {
          "atom_index": 38,
          "name": "CB",
          "element": "C",
          "coord": [
            -0.6456999778747559,
            -1.1098999977111816,
            1.0132999420166016
          ]
        },
        {
          "atom_index": 39,
          "name": "CG",
          "element": "C",
          "coord": [
            -0.7502999901771545,
            -1.2020000219345093,
            0.9598000049591064
          ]
        },
        {
          "atom_index": 40,
          "name": "CD",
          "element": "C",
          "coord": [
            -0.7071999907493591,
            -1.3401999473571777,
            0.9977999925613403
          ]
        }
      ]
    },
    {
      "id": "A:10",
      "chain": "A",
      "resseq": 10,
      "icode": "",
      "resname": "GLU",
      "hetflag": " ",
      "sasa": 5.352085113525391,
      "atoms": [
        {
          "atom_index": 41,
          "name": "N",
          "element": "N",
          "coord": [
            -0.7878999710083008,
            -1.0871000289916992,
            1.260699987411499
          ]
        },
        {
          "atom_index": 42,
          "name": "CA",
          "element": "C",
          "coord": [
            -0.8622999787330627,
            -1.0242999792099,
            1.3703999519348145
          ]
        },
        {
          "atom_index": 43,
          "name": "C",
          "element": "C",
          "coord": [
            -0.8126999735832214,
            -0.8827999830245972,
            1.4009000062942505
          ]
        },
        {
          "atom_index": 44,
          "name": "O",
          "element": "O",
          "coord": [
            -0.8737000226974487,
            -0.8105999827384949,
            1.4802000522613525
          ]
        },
        {
          "atom_index": 45,
          "name": "CB",
          "element": "C",
          "coord": [
            -0.8540999889373779,
            -1.1104999780654907,
            1.496899962425232
          ]
        },
        {
          "atom_index": 46,
          "name": "CG",
          "element": "C",
          "coord": [
            -0.9180999994277954,
            -1.2481000423431396,
            1.4829000234603882
          ]
        },
        {
          "atom_index": 47,
          "name": "CD",
          "element": "C",
          "coord": [
            -0.8675000071525574,
            -1.3467999696731567,
            1.5866999626159668
          ]
        },
        {
          "atom_index": 48,
          "name": "OE1",
          "element": "O",
          "coord": [
            -0.7483999729156494,
            -1.3848999738693237,
            1.580399990081787
          ]
        },
        {
          "atom_index": 49,
          "name": "OE2",
          "element": "O",
          "coord": [
            -0.9470000267028809,
            -1.386299967765808,
            1.6746000051498413
          ]
        }
      ]
    },
    {
      "id": "A:11",
      "chain": "A",
      "resseq": 11,
      "icode": "",
      "resname": "MET",
      "hetflag": " ",
      "sasa": 7.050776481628418,
      "atoms": [
        {
          "atom_index": 50,
          "name": "N",
          "element": "N",
          "coord": [
            -0.7020999789237976,
            -0.8447999954223633,
            1.3370000123977661
          ]
        },
        {
          "atom_index": 51,
          "name": "CA",
          "element": "C",
          "coord": [
            -0.6403999924659729,
            -0.7129999995231628,
            1.3525999784469604
          ]
        },
        {
          "atom_index": 52,
          "name": "C",
          "element": "C",
          "coord": [
            -0.4984999895095825,
            -0.7146000266075134,
            1.2950999736785889
          ]
        },
        {
          "atom_index": 53,
          "name": "O",
          "element": "O",
          "coord": [
            -0.44600000977516174,
            -0.8209999799728394,
            1.2609000205993652
          ]
        },
        {
          "atom_index": 54,
          "name": "CB",
          "element": "C",
          "coord": [
            -0.6355999708175659,
            -0.6717000007629395,
            1.5003999471664429
          ]
        },
        {
          "atom_index": 55,
          "name": "CG",
          "element": "C",
          "coord": [
            -0.6543999910354614,
            -0.5218999981880188,
            1.523900032043457
          ]
        },
        {
          "atom_index": 56,
          "name": "SD",
          "element": "S",
          "coord": [
            -0.8011999726295471,
            -0.482699990272522,
            1.6223000288009644
          ]
        },
        {
          "atom_index": 57,
          "name": "CE",
          "element": "C",
          "coord": [
            -0.7734000086784363,
            -0.30880001187324524,
            1.659999966621399
          ]
        }
      ]
    },
    {
      "id": "A:12",
      "chain": "A",
      "resseq": 12,
      "icode": "",
      "resname": "VAL",
      "hetflag": " ",
      "sasa": 0.0,
      "atoms": [
        {
          "atom_index": 58,
          "name": "N",
          "element": "N",
          "coord": [
            -0.4375,
            -0.5964999794960022,
            1.285099983215332
          ]
        },
        {
          "atom_index": 59,
          "name": "CA",
          "element": "C",
          "coord": [
            -0.301800012588501,
            -0.58160001039505,
            1.2318999767303467
          ]
        },
        {
          "atom_index": 60,
          "name": "C",
          "element": "C",
          "coord": [
            -0.28529998660087585,
            -0.6550999879837036,
            1.0986000299453735
          ]
        },
        {
          "atom_index": 61,
          "name": "O",
          "element": "O",
          "coord": [
            -0.36320000886917114,
            -0.6330000162124634,
            1.0058000087738037
          ]
        },
        {
          "atom_index": 62,
          "name": "CB",
          "element": "C",
          "coord": [
            -0.1956000030040741,
            -0.633400022983551,
            1.3322999477386475
          ]
        },
        {
          "atom_index": 63,
          "name": "CG1",
          "element": "C",
          "coord": [
            -0.06109999865293503,
            -0.5691999793052673,
            1.302899956703186
          ]
        },
        {
          "atom_index": 64,
          "name": "CG2",
          "element": "C",
          "coord": [
            -0.23849999904632568,
            -0.6014999747276306,
            1.4749000072479248
          ]
        }
      ]
    },
    {
      "id": "A:13",
      "chain": "A",
      "resseq": 13,
      "icode": "",
      "resname": "ARG",
      "hetflag": " ",
      "sasa": 0.0,
      "atoms": [
        {
          "atom_index": 65,
          "name": "N",
          "element": "N",
          "coord": [
            -0.18440000712871552,
            -0.7416999936103821,
            1.0888999700546265
          ]
        },
        {
          "atom_index": 66,
          "name": "CA",
          "element": "C",
          "coord": [
            -0.16089999675750732,
            -0.8170999884605408,
            0.9657999873161316
          ]
        },
        {
          "atom_index": 67,
          "name": "C",
          "element": "C",
          "coord": [
            -0.15690000355243683,
            -0.9682999849319458,
            0.9876000285148621
          ]
        },
        {
          "atom_index": 68,
          "name": "O",
          "element": "O",
          "coord": [
            -0.06449999660253525,
            -1.0365999937057495,
            0.9426000118255615
          ]
        },
        {
          "atom_index": 69,
          "name": "CB",
          "element": "C",
          "coord": [
            -0.031199999153614044,
            -0.7705000042915344,
            0.8977000117301941
          ]
        },
        {
          "atom_index": 70,
          "name": "CG",
          "element": "C",
          "coord": [
            0.09650000184774399,
            -0.795799970626831,
            0.9767000079154968
          ]
        },
        {
          "atom_index": 71,
          "name": "CD",
          "element": "C",
          "coord": [
            0.1657000035047531,
            -0.6646999716758728,
            1.0084999799728394
          ]
        },
        {
          "atom_index": 72,
          "name": "NE",
          "element": "N",
          "coord": [
            0.06889999657869339,
            -0.5622000098228455,
            1.0467000007629395
          ]
        },
        {
          "atom_index": 73,
          "name": "CZ",
          "element": "C",
          "coord": [
            0.07769999653100967,
            -0.4339999854564667,
            1.0130000114440918
          ]
        },
        {
          "atom_index": 74,
          "name": "NH1",
          "element": "N",
          "coord": [
            0.1793999969959259,
            -0.39089998602867126,
            0.939300000667572
          ]
        },
        {
          "atom_index": 75,
          "name": "NH2",
          "element": "N",
          "coord": [
            -0.01590000092983246,
            -0.34880000352859497,
            1.0525000095367432
          ]
        }
      ]
    },
    {
      "id": "A:14",
      "chain": "A",
      "resseq": 14,
      "icode": "",
      "resname": "GLY",
      "hetflag": " ",
      "sasa": 0.0,
      "atoms": [
        {
          "atom_index": 76,
          "name": "N",
          "element": "N",
          "coord": [
            -0.2583000063896179,
            -1.020300030708313,
            1.055999994277954
          ]
        },
        {
          "atom_index": 77,
          "name": "CA",
          "element": "C",
          "coord": [
            -0.26460000872612,
            -1.1628999710083008,
            1.0817999839782715
          ]
        },
        {
          "atom_index": 78,
          "name": "C",
          "element": "C",
          "coord": [
            -0.3334999978542328,
            -1.2401000261306763,
            0.9707000255584717
          ]
        },
        {
          "atom_index": 79,
          "name": "O",
          "element": "O",
          "coord": [
            -0.352400004863739,
            -1.3614000082015991,
            0.9800000190734863
          ]
        }
      ]
    },
    {
      "id": "A:15",
      "chain": "A",
      "resseq": 15,
      "icode": "",
      "resname": "GLN",
      "hetflag": " ",
      "sasa": 0.8711674809455872,
      "atoms": [
        {
          "atom_index": 80,
          "name": "N",
          "element": "N",
          "coord": [
            -0.3711000084877014,
            -1.1692999601364136,
            0.8648999929428101
          ]
        },
        {
          "atom_index": 81,
          "name": "CA",
          "element": "C",
          "coord": [
            -0.43939998745918274,
            -1.2305999994277954,
            0.7516999840736389
          ]
        },
        {
          "atom_index": 82,
          "name": "C",
          "element": "C",
          "coord": [
            -0.3504999876022339,
            -1.3284000158309937,
            0.6754999756813049
          ]
        },
        {
          "atom_index": 83,
          "name": "O",
          "element": "O",
          "coord": [
            -0.3246999979019165,
            -1.4398000240325928,
            0.7214000225067139
          ]
        },
        {
          "atom_index": 84,
          "name": "CB",
          "element": "C",
          "coord": [
            -0.48910000920295715,
            -1.121999979019165,
            0.6557000279426575
          ]
        },
        {
          "atom_index": 85,
          "name": "CG",
          "element": "C",
          "coord": [
            -0.5475000143051147,
            -0.9986000061035156,
            0.723800003528595
          ]
        },
        {
          "atom_index": 86,
          "name": "CD",
          "element": "C",
          "coord": [
            -0.44290000200271606,
            -0.9192000031471252,
            0.798799991607666
          ]
        },
        {
          "atom_index": 87,
          "name": "OE1",
          "element": "O",
          "coord": [
            -0.4652999937534332,
            -0.8763999938964844,
            0.9121999740600586
          ]
        },
        {
          "atom_index": 88,
          "name": "NE2",
          "element": "N",
          "coord": [
            -0.3273000121116638,
            -0.8996999859809875,
            0.7360000014305115
          ]
        }
      ]
    },
    {
      "id": "A:16",
      "chain": "A",
      "resseq": 16,
      "icode": "",
      "resname": "VAL",
      "hetflag": " ",
      "sasa": 0.2581236958503723,
      "atoms": [
        {
          "atom_index": 89,
          "name": "N",
          "element": "N",
          "coord": [
            -0.3046000003814697,
            -1.2856999635696411,
            0.5583000183105469
          ]
        },
        {
          "atom_index": 90,
          "name": "CA",
          "element": "C",
          "coord": [
            -0.21979999542236328,
            -1.3693000078201294,
            0.4749000072479248
          ]
        },
        {
          "atom_index": 91,
          "name": "C",
          "element": "C",
          "coord": [
            -0.08489999920129776,
            -1.3911000490188599,
            0.5410000085830688
          ]
        },
        {
          "atom_index": 92,
          "name": "O",
          "element": "O",
          "coord": [
            -0.019899999722838402,
            -1.2964999675750732,
            0.5853999853134155
          ]
        },
        {
          "atom_index": 93,
          "name": "CB",
          "element": "C",
          "coord": [
            -0.19539999961853027,
            -1.3062000274658203,
            0.3353999853134155
          ]
        },
        {
          "atom_index": 94,
          "name": "CG1",
          "element": "C",
          "coord": [
            -0.17949999868869781,
            -1.4157999753952026,
            0.2312999963760376
          ]
        },
        {
          "atom_index": 95,
          "name": "CG2",
          "element": "C",
          "coord": [
            -0.31029999256134033,
            -1.2132999897003174,
            0.2980000078678131
          ]
        }
      ]
    },
    {
      "id": "A:17",
      "chain": "A",
      "resseq": 17,
      "icode": "",
      "resname": "PHE",
      "hetflag": " ",
      "sasa": 0.0,
      "atoms": [
        {
          "atom_index": 96,
          "name": "N",
          "element": "N",
          "coord": [
            -0.043800000101327896,
            -1.516800045967102,
            0.5472000241279602
          ]
        },
        {
          "atom_index": 97,
          "name": "CA",
          "element": "C",
          "coord": [
            0.08370000123977661,
            -1.552899956703186,
            0.6054999828338623
          ]
        },
        {
          "atom_index": 98,
          "name": "C",
          "element": "C",
          "coord": [
            0.13899999856948853,
            -1.6677000522613525,
            0.524399995803833
          ]
        },
        {
          "atom_index": 99,
          "name": "O",
          "element": "O",
          "coord": [
            0.17339999973773956,
            -1.7720999717712402,
            0.5788999795913696
          ]
        },
        {
          "atom_index": 100,
          "name": "CB",
          "element": "C",
          "coord": [
            0.06530000269412994,
            -1.5964000225067139,
            0.7506999969482422
          ]
        },
        {
          "atom_index": 101,
          "name": "CG",
          "element": "C",
          "coord": [
            0.18870000541210175,
            -1.580199956893921,
            0.835099995136261
          ]
        },
        {
          "atom_index": 102,
          "name": "CD1",
          "element": "C",
          "coord": [
            0.29840001463890076,
            -1.664199948310852,
            0.817799985408783
          ]
        },
        {
          "atom_index": 103,
          "name": "CD2",
          "element": "C",
          "coord": [
            0.19439999759197235,
            -1.482200026512146,
            0.9337000250816345
          ]
        },
        {
          "atom_index": 104,
          "name": "CE1",
          "element": "C",
          "coord": [
            0.4120999872684479,
            -1.6505000591278076,
            0.8980000019073486
          ]
        },
        {
          "atom_index": 105,
          "name": "CE2",
          "element": "C",
          "coord": [
            0.30720001459121704,
            -1.4678000211715698,
            1.0140999555587769
          ]
        },
        {
          "atom_index": 106,
          "name": "CZ",
          "element": "C",
          "coord": [
            0.4165000021457672,
            -1.5521999597549438,
            0.9962999820709229
          ]
        }
      ]
    },
    {
      "id": "A:18",
      "chain": "A",
      "resseq": 18,
      "icode": "",
      "resname": "ASP",
      "hetflag": " ",
      "sasa": 0.0,
      "atoms": [
        {
          "atom_index": 107,
          "name": "N",
          "element": "N",
          "coord": [
            0.14429999887943268,
            -1.6496000289916992,
            0.3930000066757202
          ]
        },
        {
          "atom_index": 108,
          "name": "CA",
          "element": "C",
          "coord": [
            0.1972000002861023,
            -1.753600001335144,
            0.30570000410079956
          ]
        },
        {
          "atom_index": 109,
          "name": "C",
          "element": "C",
          "coord": [
            0.3488999903202057,
            -1.743399977684021,
            0.3093000054359436
          ]
        },
        {
          "atom_index": 110,
          "name": "O",
          "element": "O",
          "coord": [
            0.4072999954223633,
            -1.648300051689148,
            0.25679999589920044
          ]
        },
        {
          "atom_index": 111,
          "name": "CB",
          "element": "C",
          "coord": [
            0.14480000734329224,
            -1.7381999492645264,
            0.16140000522136688
          ]
        },
        {
          "atom_index": 112,
          "name": "CG",
          "element": "C",
          "coord": [
            0.15369999408721924,
            -1.5946999788284302,
            0.10920000076293945
          ]
        },
        {
          "atom_index": 113,
          "name": "OD1",
          "element": "O",
          "coord": [
            0.14069999754428864,
            -1.4997999668121338,
            0.18960000574588776
          ]
        },
        {
          "atom_index": 114,
          "name": "OD2",
          "element": "O",
          "coord": [
            0.17329999804496765,
            -1.57669997215271,
            -0.013199999928474426
          ]
        }
      ]
    },
    {
      "id": "A:19",
      "chain": "A",
      "resseq": 19,
      "icode": "",
      "resname": "VAL",
      "hetflag": " ",
      "sasa": 0.0,
      "atoms": [
        {
          "atom_index": 115,
          "name": "N",
          "element": "N",
          "coord": [
            0.412200003862381,
            -1.8408000469207764,
            0.3734999895095825
          ]
        },
        {
          "atom_index": 116,
          "name": "CA",
          "element": "C",
          "coord": [
            0.5566999912261963,
            -1.8411999940872192,
            0.3853999972343445
          ]
        },
        {
          "atom_index": 117,
          "name": "C",
          "element": "C",
          "coord": [
            0.6187999844551086,
            -1.9505000114440918,
            0.3012999892234802
          ]
        },
        {
          "atom_index": 118,
          "name": "O",
          "element": "O",
          "coord": [
            0.7080000042915344,
            -2.0232999324798584,
            0.3458000123500824
          ]
        },
        {
          "atom_index": 119,
          "name": "CB",
          "element": "C",
          "coord": [
            0.6001999974250793,
            -1.857699990272522,
            0.531499981880188
          ]
        },
        {
          "atom_index": 120,
          "name": "CG1",
          "element": "C",
          "coord": [
            0.5734000205993652,
            -1.7279000282287598,
            0.6075999736785889
          ]
        },
        {
          "atom_index": 121,
          "name": "CG2",
          "element": "C",
          "coord": [
            0.526199996471405,
            -1.9747999906539917,
            0.5947999954223633
          ]
        }
      ]
    },
    {
      "id": "A:20",
      "chain": "A",
      "resseq": 20,
      "icode": "",
      "resname": "GLY",
      "hetflag": " ",
      "sasa": 0.0,
      "atoms": [
        {
          "atom_index": 122,
          "name": "N",
          "element": "N",
          "coord": [
            0.5698000192642212,
            -1.9606000185012817,
            0.17810000479221344
          ]
        },
        {
          "atom_index": 123,
          "name": "CA",
          "element": "C",
          "coord": [
            0.621399998664856,
            -2.0580999851226807,
            0.08460000157356262
          ]
        },
        {
          "atom_index": 124,
          "name": "C",
          "element": "C",
          "coord": [
            0.6032000184059143,
            -2.2014000415802,
            0.12780000269412994
          ]
        },
        {
          "atom_index": 125,
          "name": "O",
          "element": "O",
          "coord": [
            0.5430999994277954,
            -2.229599952697754,
            0.2313999980688095
          ]
        }
      ]
    },
    {
      "id": "A:21",
      "chain": "A",
      "resseq": 21,
      "icode": "",
      "resname": "PRO",
      "hetflag": " ",
      "sasa": 0.7421056032180786,
      "atoms": [
        {
          "atom_index": 126,
          "name": "N",
          "element": "N",
          "coord": [
            0.6554999947547913,
            -2.2952001094818115,
            0.04859999939799309
          ]
        },
        {
          "atom_index": 127,
          "name": "CA",
          "element": "C",
          "coord": [
            0.6449000239372253,
            -2.437999963760376,
            0.07840000092983246
          ]
        },
        {
          "atom_index": 128,
          "name": "C",
          "element": "C",
          "coord": [
            0.7549999952316284,
            -2.4895999431610107,
            0.17080000042915344
          ]
        },
        {
          "atom_index": 129,
          "name": "O",
          "element": "O",
          "coord": [
            0.7796000242233276,
            -2.609800100326538,
            0.17649999260902405
          ]
        },
        {
          "atom_index": 130,
          "name": "CB",
          "element": "C",
          "coord": [
            0.6521000266075134,
            -2.5020999908447266,
            -0.059300001710653305
          ]
        },
        {
          "atom_index": 131,
          "name": "CG",
          "element": "C",
          "coord": [
            0.739300012588501,
            -2.407599925994873,
            -0.1395999938249588
          ]
        },
        {
          "atom_index": 132,
          "name": "CD",
          "element": "C",
          "coord": [
            0.7283999919891357,
            -2.270400047302246,
            -0.0771000012755394
          ]
        }
      ]
    },
    {
      "id": "A:22",
      "chain": "A",
      "resseq": 22,
      "icode": "",
      "resname": "ARG",
      "hetflag": " ",
      "sasa": 0.0,
      "atoms": [
        {
          "atom_index": 133,
          "name": "N",
          "element": "N",
          "coord": [
            0.821399986743927,
            -2.3996999263763428,
            0.24269999563694
          ]
        },
        {
          "atom_index": 134,
          "name": "CA",
          "element": "C",
          "coord": [
            0.9290000200271606,
            -2.4414000511169434,
            0.33169999718666077
          ]
        },
        {
          "atom_index": 135,
          "name": "C",
          "element": "C",
          "coord": [
            0.8885999917984009,
            -2.4367001056671143,
            0.478300005197525
          ]
        },
        {
          "atom_index": 136,
          "name": "O",
          "element": "O",
          "coord": [
            0.9606000185012817,
            -2.4863998889923096,
            0.5641999840736389
          ]
        },
        {
          "atom_index": 137,
          "name": "CB",
          "element": "C",
          "coord": [
            1.0530999898910522,
            -2.354599952697754,
            0.30790001153945923
          ]
        },
        {
          "atom_index": 138,
          "name": "CG",
          "element": "C",
          "coord": [
            1.1446000337600708,
            -2.3387999534606934,
            0.428600013256073
          ]
        },
        {
          "atom_index": 139,
          "name": "CD",
          "element": "C",
          "coord": [
            1.2822999954223633,
            -2.395900011062622,
            0.40310001373291016
          ]
        },
        {
          "atom_index": 140,
          "name": "NE",
          "element": "N",
          "coord": [
            1.3866000175476074,
            -2.293600082397461,
            0.4058000147342682
          ]
        },
        {
          "atom_index": 141,
          "name": "CZ",
          "element": "C",
          "coord": [
            1.4778000116348267,
            -2.281599998474121,
            0.5019999742507935
          ]
        },
        {
          "atom_index": 142,
          "name": "NH1",
          "element": "N",
          "coord": [
            1.4781999588012695,
            -2.365299940109253,
            0.6047999858856201
          ]
        },
        {
          "atom_index": 143,
          "name": "NH2",
          "element": "N",
          "coord": [
            1.5687999725341797,
            -2.185499906539917,
            0.49570000171661377
          ]
        }
      ]
    },
    {
      "id": "A:23",
      "chain": "A",
      "resseq": 23,
      "icode": "",
      "resname": "TYR",
      "hetflag": " ",
      "sasa": 0.0,
      "atoms": [
        {
          "atom_index": 144,
          "name": "N",
          "element": "N",
          "coord": [
            0.7728000283241272,
            -2.378700017929077,
            0.5070000290870667
          ]
        },
        {
          "atom_index": 145,
          "name": "CA",
          "element": "C",
          "coord": [
            0.7271999716758728,
            -2.369800090789795,
            0.6449999809265137
          ]
        },
        {
          "atom_index": 146,
          "name": "C",
          "element": "C",
          "coord": [
            0.5821999907493591,
            -2.4133999347686768,
            0.6608999967575073
          ]
        },
        {
          "atom_index": 147,
          "name": "O",
          "element": "O",
          "coord": [
            0.48980000615119934,
            -2.3459999561309814,
            0.6139000058174133
          ]
        },
        {
          "atom_index": 148,
          "name": "CB",
          "element": "C",
          "coord": [
            0.7462999820709229,
            -2.227299928665161,
            0.6963000297546387
          ]
        },
        {
          "atom_index": 149,
          "name": "CG",
          "element": "C",
          "coord": [
            0.8895999789237976,
            -2.182300090789795,
            0.6852999925613403
          ]
        },
        {
          "atom_index": 150,
          "name": "CD1",
          "element": "C",
          "coord": [
            0.9872999787330627,
            -2.236999988555908,
            0.7671999931335449
          ]
        },
        {
          "atom_index": 151,
          "name": "CD2",
          "element": "C",
          "coord": [
            0.9284999966621399,
            -2.0896999835968018,
            0.5895000100135803
          ]
        },
        {
          "atom_index": 152,
          "name": "CE1",
          "element": "C",
          "coord": [
            1.120300054550171,
            -2.2009999752044678,
            0.7537999749183655
          ]
        },
        {
          "atom_index": 153,
          "name": "CE2",
          "element": "C",
          "coord": [
            1.0618000030517578,
            -2.052999973297119,
            0.5752999782562256
          ]
        },
        {
          "atom_index": 154,
          "name": "CZ",
          "element": "C",
          "coord": [
            1.1569000482559204,
            -2.1089999675750732,
            0.6577000021934509
          ]
        },
        {
          "atom_index": 155,
          "name": "OH",
          "element": "O",
          "coord": [
            1.2889000177383423,
            -2.0725998878479004,
            0.645799994468689
          ]
        }
      ]
    },
    {
      "id": "A:24",
      "chain": "A",
      "resseq": 24,
      "icode": "",
      "resname": "THR",
      "hetflag": " ",
      "sasa": 0.7098401784896851,
      "atoms": [
        {
          "atom_index": 156,
          "name": "N",
          "element": "N",
          "coord": [
            0.5640000104904175,
            -2.5267999172210693,
            0.728600025177002
          ]
        },
        {
          "atom_index": 157,
          "name": "CA",
          "element": "C",
          "coord": [
            0.43209999799728394,
            -2.5850000381469727,
            0.7519999742507935
          ]
        },
        {
          "atom_index": 158,
          "name": "C",
          "element": "C",
          "coord": [
            0.38589999079704285,
            -2.5660998821258545,
            0.8967999815940857
          ]
        },
        {
          "atom_index": 159,
          "name": "O",
          "element": "O",
          "coord": [
            0.4636000096797943,
            -2.5244998931884766,
            0.9822999835014343
          ]
        },
        {
          "atom_index": 160,
          "name": "CB",
          "element": "C",
          "coord": [
            0.4332999885082245,
            -2.736599922180176,
            0.7181000113487244
          ]
        },
        {
          "atom_index": 161,
          "name": "OG1",
          "element": "O",
          "coord": [
            0.5626999735832214,
            -2.7915000915527344,
            0.7472000122070312
          ]
        },
        {
          "atom_index": 162,
          "name": "CG2",
          "element": "C",
          "coord": [
            0.4025000035762787,
            -2.7588999271392822,
            0.5697000026702881
          ]
        }
      ]
    },
    {
      "id": "A:25",
      "chain": "A",
      "resseq": 25,
      "icode": "",
      "resname": "ASN",
      "hetflag": " ",
      "sasa": 3.661863088607788,
      "atoms": [
        {
          "atom_index": 163,
          "name": "N",
          "element": "N",
          "coord": [
            0.2590000033378601,
            -2.5968000888824463,
            0.9228000044822693
          ]
        },
        {
          "atom_index": 164,
          "name": "CA",
          "element": "C",
          "coord": [
            0.20020000636577606,
            -2.585099935531616,
            1.0565999746322632
          ]
        },
        {
          "atom_index": 165,
          "name": "C",
          "element": "C",
          "coord": [
            0.21639999747276306,
            -2.444200038909912,
            1.1125999689102173
          ]
        },
        {
          "atom_index": 166,
          "name": "O",
          "element": "O",
          "coord": [
            0.3262999951839447,
            -2.403899908065796,
            1.1492999792099
          ]
        },
        {
          "atom_index": 167,
          "name": "CB",
          "element": "C",
          "coord": [
            0.2648000121116638,
            -2.6872000694274902,
            1.1512000560760498
          ]
        },
        {
          "atom_index": 168,
          "name": "CG",
          "element": "C",
          "coord": [
            0.26260000467300415,
            -2.829200029373169,
            1.0951999425888062
          ]
        },
        {
          "atom_index": 169,
          "name": "OD1",
          "element": "O",
          "coord": [
            0.17229999601840973,
            -2.8664000034332275,
            1.0200999975204468
          ]
        },
        {
          "atom_index": 170,
          "name": "ND2",
          "element": "N",
          "coord": [
            0.36239999532699585,
            -2.9089999198913574,
            1.1318999528884888
          ]
        }
      ]
    },
    {
      "id": "A:26",
      "chain": "A",
      "resseq": 26,
      "icode": "",
      "resname": "LEU",
      "hetflag": " ",
      "sasa": 0.2522388696670532,
      "atoms": [
        {
          "atom_index": 171,
          "name": "N",
          "element": "N",
          "coord": [
            0.10580000281333923,
            -2.370699882507324,
            1.121000051498413
          ]
        },
        {
          "atom_index": 172,
          "name": "CA",
          "element": "C",
          "coord": [
            0.10689999908208847,
            -2.2323999404907227,
            1.1692999601364136
          ]
        },
        {
          "atom_index": 173,
          "name": "C",
          "element": "C",
          "coord": [
            0.023800000548362732,
            -2.208699941635132,
            1.2963999509811401
          ]
        },
        {
          "atom_index": 174,
          "name": "O",
          "element": "O",
          "coord": [
            -0.0738999992609024,
            -2.2792000770568848,
            1.3207000494003296
          ]
        },
        {
          "atom_index": 175,
          "name": "CB",
          "element": "C",
          "coord": [
            0.05380000174045563,
            -2.141200065612793,
            1.0579999685287476
          ]
        },
        {
          "atom_index": 176,
          "name": "CG",
          "element": "C",
          "coord": [
            0.13109999895095825,
            -2.018699884414673,
            1.0082000494003296
          ]
        },
        {
          "atom_index": 177,
          "name": "CD1",
          "element": "C",
          "coord": [
            0.2533999979496002,
            -2.061800003051758,
            0.9277999997138977
          ]
        },
        {
          "atom_index": 178,
          "name": "CD2",
          "element": "C",
          "coord": [
            0.03669999912381172,
            -1.93340003490448,
            0.9228000044822693
          ]
        }
      ]
    },
    {
      "id": "A:27",
      "chain": "A",
      "resseq": 27,
      "icode": "",
      "resname": "SER",
      "hetflag": " ",
      "sasa": 0.44141802191734314,
      "atoms": [
        {
          "atom_index": 179,
          "name": "N",
          "element": "N",
          "coord": [
            0.06310000270605087,
            -2.1089999675750732,
            1.3763999938964844
          ]
        },
        {
          "atom_index": 180,
          "name": "CA",
          "element": "C",
          "coord": [
            -0.008799999952316284,
            -2.0715999603271484,
            1.499500036239624
          ]
        },
        {
          "atom_index": 181,
          "name": "C",
          "element": "C",
          "coord": [
            0.038600001484155655,
            -1.9371999502182007,
            1.5571000576019287
          ]
        },
        {
          "atom_index": 182,
          "name": "O",
          "element": "O",
          "coord": [
            0.15620000660419464,
            -1.919800043106079,
            1.5889999866485596
          ]
        },
        {
          "atom_index": 183,
          "name": "CB",
          "element": "C",
          "coord": [
            0.004900000058114529,
            -2.1800999641418457,
            1.606600046157837
          ]
        },
        {
          "atom_index": 184,
          "name": "OG",
          "element": "O",
          "coord": [
            -0.09470000118017197,
            -2.1637001037597656,
            1.7067999839782715
          ]
        }
      ]
    },
    {
      "id": "A:28",
      "chain": "A",
      "resseq": 28,
      "icode": "",
      "resname": "TYR",
      "hetflag": " ",
      "sasa": 3.7850542068481445,
      "atoms": [
        {
          "atom_index": 185,
          "name": "N",
          "element": "N",
          "coord": [
            -0.0544000007212162,
            -1.8432999849319458,
            1.5708999633789062
          ]
        },
        {
          "atom_index": 186,
          "name": "CA",
          "element": "C",
          "coord": [
            -0.023900000378489494,
            -1.7101999521255493,
            1.6224000453948975
          ]
        },
        {
          "atom_index": 187,
          "name": "C",
          "element": "C",
          "coord": [
            0.05400000140070915,
            -1.7125999927520752,
            1.753600001335144
          ]
        },
        {
          "atom_index": 188,
          "name": "O",
          "element": "O",
          "coord": [
            0.03610000014305115,
            -1.8028000593185425,
            1.8352999687194824
          ]
        },
        {
          "atom_index": 189,
          "name": "CB",
          "element": "C",
          "coord": [
            -0.15360000729560852,
            -1.6318999528884888,
            1.641700029373169
          ]
        },
        {
          "atom_index": 190,
          "name": "CG",
          "element": "C",
          "coord": [
            -0.2485000044107437,
            -1.6970000267028809,
            1.7391999959945679
          ]
        },
        {
          "atom_index": 191,
          "name": "CD1",
          "element": "C",
          "coord": [
            -0.3386000096797943,
            -1.7956000566482544,
            1.6974999904632568
          ]
        },
        {
          "atom_index": 192,
          "name": "CD2",
          "element": "C",
          "coord": [
            -0.2485000044107437,
            -1.6606999635696411,
            1.8741999864578247
          ]
        },
        {
          "atom_index": 193,
          "name": "CE1",
          "element": "C",
          "coord": [
            -0.426800012588501,
            -1.8568999767303467,
            1.7882000207901
          ]
        },
        {
          "atom_index": 194,
          "name": "CE2",
          "element": "C",
          "coord": [
            -0.3361000120639801,
            -1.7210999727249146,
            1.96589994430542
          ]
        },
        {
          "atom_index": 195,
          "name": "CZ",
          "element": "C",
          "coord": [
            -0.42480000853538513,
            -1.819000005722046,
            1.9222999811172485
          ]
        },
        {
          "atom_index": 196,
          "name": "OH",
          "element": "O",
          "coord": [
            -0.5109000205993652,
            -1.8782000541687012,
            2.012399911880493
          ]
        }
      ]
    },
    {
      "id": "A:29",
      "chain": "A",
      "resseq": 29,
      "icode": "",
      "resname": "ILE",
      "hetflag": " ",
      "sasa": 0.0,
      "atoms": [
        {
          "atom_index": 197,
          "name": "N",
          "element": "N",
          "coord": [
            0.14010000228881836,
            -1.6124000549316406,
            1.7731000185012817
          ]
        },
        {
          "atom_index": 198,
          "name": "CA",
          "element": "C",
          "coord": [
            0.22139999270439148,
            -1.601099967956543,
            1.8944000005722046
          ]
        },
        {
          "atom_index": 199,
          "name": "C",
          "element": "C",
          "coord": [
            0.23690000176429749,
            -1.4575999975204468,
            1.9479000568389893
          ]
        },
        {
          "atom_index": 200,
          "name": "O",
          "element": "O",
          "coord": [
            0.31290000677108765,
            -1.4341000318527222,
            2.0423998832702637
          ]
        },
        {
          "atom_index": 201,
          "name": "CB",
          "element": "C",
          "coord": [
            0.36239999532699585,
            -1.6583000421524048,
            1.8723000288009644
          ]
        },
        {
          "atom_index": 202,
          "name": "CG1",
          "element": "C",
          "coord": [
            0.3529999852180481,
            -1.7940000295639038,
            1.8034000396728516
          ]
        },
        {
          "atom_index": 203,
          "name": "CG2",
          "element": "C",
          "coord": [
            0.43470001220703125,
            -1.6712000370025635,
            2.0058000087738037
          ]
        },
        {
          "atom_index": 204,
          "name": "CD1",
          "element": "C",
          "coord": [
            0.48080000281333923,
            -1.8727999925613403,
            1.8098000288009644
          ]
        }
      ]
    },
    {
      "id": "A:30",
      "chain": "A",
      "resseq": 30,
      "icode": "",
      "resname": "GLY",
      "hetflag": " ",
      "sasa": 0.0,
      "atoms": [
        {
          "atom_index": 205,
          "name": "N",
          "element": "N",
          "coord": [
            0.16670000553131104,
            -1.3615000247955322,
            1.8880000114440918
          ]
        },
        {
          "atom_index": 206,
          "name": "CA",
          "element": "C",
          "coord": [
            0.17560000717639923,
            -1.2247999906539917,
            1.9365999698638916
          ]
        },
        {
          "atom_index": 207,
          "name": "C",
          "element": "C",
          "coord": [
            0.19460000097751617,
            -1.1154999732971191,
            1.8329999446868896
          ]
        },
        {
          "atom_index": 208,
          "name": "O",
          "element": "O",
          "coord": [
            0.3077000081539154,
            -1.0810999870300293,
            1.79830002784729
          ]
        }
      ]
    },
    {
      "id": "A:31",
      "chain": "A",
      "resseq": 31,
      "icode": "",
      "resname": "GLU",
      "hetflag": " ",
      "sasa": 0.0,
      "atoms": [
        {
          "atom_index": 209,
          "name": "N",
          "element": "N",
          "coord": [
            0.08380000293254852,
            -1.0592000484466553,
            1.7855000495910645
          ]
        },
        {
          "atom_index": 210,
          "name": "CA",
          "element": "C",
          "coord": [
            0.08730000257492065,
            -0.9524999856948853,
            1.6854000091552734
          ]
        },
        {
          "atom_index": 211,
          "name": "C",
          "element": "C",
          "coord": [
            0.16410000622272491,
            -0.8306000232696533,
            1.736199975013733
          ]
        },
        {
          "atom_index": 212,
          "name": "O",
          "element": "O",
          "coord": [
            0.23970000445842743,
            -0.8388000130653381,
            1.833799958229065
          ]
        },
        {
          "atom_index": 213,
          "name": "CB",
          "element": "C",
          "coord": [
            -0.055399999022483826,
            -0.9103999733924866,
            1.6464999914169312
          ]
        },
        {
          "atom_index": 214,
          "name": "CG",
          "element": "C",
          "coord": [
            -0.13210000097751617,
            -1.013100028038025,
            1.562399983406067
          ]
        },
        {
          "atom_index": 215,
          "name": "CD",
          "element": "C",
          "coord": [
            -0.2378000020980835,
            -0.9498000144958496,
            1.472499966621399
          ]
        },
        {
          "atom_index": 216,
          "name": "OE1",
          "element": "O",
          "coord": [
            -0.3253999948501587,
            -0.878000020980835,
            1.5253000259399414
          ]
        },
        {
          "atom_index": 217,
          "name": "OE2",
          "element": "O",
          "coord": [
            -0.2337000072002411,
            -0.972000002861023,
            1.3493000268936157
          ]
        }
      ]
    },
    {
      "id": "A:32",
      "chain": "A",
      "resseq": 32,
      "icode": "",
      "resname": "GLY",
      "hetflag": " ",
      "sasa": 0.0,
      "atoms": [
        {
          "atom_index": 218,
          "name": "N",
          "element": "N",
          "coord": [
            0.14380000531673431,
            -0.7175999879837036,
            1.6689000129699707
          ]
        },
        {
          "atom_index": 219,
          "name": "CA",
          "element": "C",
          "coord": [
            0.21070000529289246,
            -0.5945000052452087,
            1.7071000337600708
          ]
        },
        {
          "atom_index": 220,
          "name": "C",
          "element": "C",
          "coord": [
            0.17900000512599945,
            -0.4819999933242798,
            1.6102999448776245
          ]
        },
        {
          "atom_index": 221,
          "name": "O",
          "element": "O",
          "coord": [
            0.08089999854564667,
            -0.48989999294281006,
            1.5362000465393066
          ]
        }
      ]
    },
    {
      "id": "A:33",
      "chain": "A",
      "resseq": 33,
      "icode": "",
      "resname": "ALA",
      "hetflag": " ",
      "sasa": 0.0,
      "atoms": [
        {
          "atom_index": 222,
          "name": "N",
          "element": "N",
          "coord": [
            0.2614000141620636,
            -0.3772999942302704,
            1.6115000247955322
          ]
        },
        {
          "atom_index": 223,
          "name": "CA",
          "element": "C",
          "coord": [
            0.24210000038146973,
            -0.2628999948501587,
            1.5220999717712402
          ]
        },
        {
          "atom_index": 224,
          "name": "C",
          "element": "C",
          "coord": [
            0.23489999771118164,
            -0.3147999942302704,
            1.378999948501587
          ]
        },
        {
          "atom_index": 225,
          "name": "O",
          "element": "O",
          "coord": [
            0.12610000371932983,
            -0.33480000495910645,
            1.323799967765808
          ]
        },
        {
          "atom_index": 226,
          "name": "CB",
          "element": "C",
          "coord": [
            0.35839998722076416,
            -0.16429999470710754,
            1.5368000268936157
          ]
        }
      ]
    },
    {
      "id": "A:34",
      "chain": "A",
      "resseq": 34,
      "icode": "",
      "resname": "TYR",
      "hetflag": " ",
      "sasa": 0.0,
      "atoms": [
        {
          "atom_index": 227,
          "name": "N",
          "element": "N",
          "coord": [
            0.35190001130104065,
            -0.33649998903274536,
            1.319700002670288
          ]
        },
        {
          "atom_index": 228,
          "name": "CA",
          "element": "C",
          "coord": [
            0.36160001158714294,
            -0.3889000117778778,
            1.1841000318527222
          ]
        },
        {
          "atom_index": 229,
          "name": "C",
          "element": "C",
          "coord": [
            0.41679999232292175,
            -0.5306000113487244,
            1.194000005722046
          ]
        },
        {
          "atom_index": 230,
          "name": "O",
          "element": "O",
          "coord": [
            0.47589999437332153,
            -0.5823000073432922,
            1.0992000102996826
          ]
        },
        {
          "atom_index": 231,
          "name": "CB",
          "element": "C",
          "coord": [
            0.4535999894142151,
            -0.3012000024318695,
            1.0978000164031982
          ]
        },
        {
          "atom_index": 232,
          "name": "CG",
          "element": "C",
          "coord": [
            0.5950999855995178,
            -0.28679999709129333,
            1.149899959564209
          ]
        },
        {
          "atom_index": 233,
          "name": "CD1",
          "element": "C",
          "coord": [
            0.6197999715805054,
            -0.2493000030517578,
            1.2819000482559204
          ]
        },
        {
          "atom_index": 234,
          "name": "CD2",
          "element": "C",
          "coord": [
            0.7042999863624573,
            -0.31029999256134033,
            1.0667999982833862
          ]
        },
        {
          "atom_index": 235,
          "name": "CE1",
          "element": "C",
          "coord": [
            0.7498999834060669,
            -0.23559999465942383,
            1.3299000263214111
          ]
        },
        {
          "atom_index": 236,
          "name": "CE2",
          "element": "C",
          "coord": [
            0.8349999785423279,
            -0.2971000075340271,
            1.1136000156402588
          ]
        },
        {
          "atom_index": 237,
          "name": "CZ",
          "element": "C",
          "coord": [
            0.8571000099182129,
            -0.259799987077713,
            1.2452000379562378
          ]
        },
        {
          "atom_index": 238,
          "name": "OH",
          "element": "O",
          "coord": [
            0.98580002784729,
            -0.2476000040769577,
            1.2925000190734863
          ]
        }
      ]
    },
    {
      "id": "A:35",
      "chain": "A",
      "resseq": 35,
      "icode": "",
      "resname": "GLY",
      "hetflag": " ",
      "sasa": 0.0,
      "atoms": [
        {
          "atom_index": 239,
          "name": "N",
          "element": "N",
          "coord": [
            0.3962000012397766,
            -0.5918999910354614,
            1.3106000423431396
          ]
        },
        {
          "atom_index": 240,
          "name": "CA",
          "element": "C",
          "coord": [
            0.4426000118255615,
            -0.7272999882698059,
            1.3348000049591064
          ]
        },
        {
          "atom_index": 241,
          "name": "C",
          "element": "C",
          "coord": [
            0.3305000066757202,
            -0.8296999931335449,
            1.3428000211715698
          ]
        },
        {
          "atom_index": 242,
          "name": "O",
          "element": "O",
          "coord": [
            0.21289999783039093,
            -0.7954999804496765,
            1.336300015449524
          ]
        }
      ]
    },
    {
      "id": "A:36",
      "chain": "A",
      "resseq": 36,
      "icode": "",
      "resname": "MET",
      "hetflag": " ",
      "sasa": 0.0,
      "atoms": [
        {
          "atom_index": 243,
          "name": "N",
          "element": "N",
          "coord": [
            0.3675999939441681,
            -0.9562000036239624,
            1.3569999933242798
          ]
        },
        {
          "atom_index": 244,
          "name": "CA",
          "element": "C",
          "coord": [
            0.27079999446868896,
            -1.0645999908447266,
            1.3655999898910522
          ]
        },
        {
          "atom_index": 245,
          "name": "C",
          "element": "C",
          "coord": [
            0.3463999927043915,
            -1.1967999935150146,
            1.3705999851226807
          ]
        },
        {
          "atom_index": 246,
          "name": "O",
          "element": "O",
          "coord": [
            0.36079999804496765,
            -1.2653000354766846,
            1.2691999673843384
          ]
        },
        {
          "atom_index": 247,
          "name": "CB",
          "element": "C",
          "coord": [
            0.1784999966621399,
            -1.062600016593933,
            1.243899941444397
          ]
        },
        {
          "atom_index": 248,
          "name": "CG",
          "element": "C",
          "coord": [
            0.031199999153614044,
            -1.0771000385284424,
            1.2773000001907349
          ]
        },
        {
          "atom_index": 249,
          "name": "SD",
          "element": "S",
          "coord": [
            -0.02370000071823597,
            -1.2489999532699585,
            1.2769999504089355
          ]
        },
        {
          "atom_index": 250,
          "name": "CE",
          "element": "C",
          "coord": [
            0.016499999910593033,
            -1.2970000505447388,
            1.1105999946594238
          ]
        }
      ]
    },
    {
      "id": "A:37",
      "chain": "A",
      "resseq": 37,
      "icode": "",
      "resname": "VAL",
      "hetflag": " ",
      "sasa": 0.0,
      "atoms": [
        {
          "atom_index": 251,
          "name": "N",
          "element": "N",
          "coord": [
            0.39419999718666077,
            -1.2324999570846558,
            1.4895000457763672
          ]
        },
        {
          "atom_index": 252,
          "name": "CA",
          "element": "C",
          "coord": [
            0.47110000252723694,
            -1.3547999858856201,
            1.5068000555038452
          ]
        },
        {
          "atom_index": 253,
          "name": "C",
          "element": "C",
          "coord": [
            0.3871999979019165,
            -1.4807000160217285,
            1.5059000253677368
          ]
        },
        {
          "atom_index": 254,
          "name": "O",
          "element": "O",
          "coord": [
            0.2773999869823456,
            -1.4845999479293823,
            1.5609999895095825
          ]
        },
        {
          "atom_index": 255,
          "name": "CB",
          "element": "C",
          "coord": [
            0.5514000058174133,
            -1.3519999980926514,
            1.6367000341415405
          ]
        },
        {
          "atom_index": 256,
          "name": "CG1",
          "element": "C",
          "coord": [
            0.6840000152587891,
            -1.4213999509811401,
            1.6160000562667847
          ]
        },
        {
          "atom_index": 257,
          "name": "CG2",
          "element": "C",
          "coord": [
            0.572700023651123,
            -1.208799958229065,
            1.680999994277954
          ]
        }
      ]
    },
    {
      "id": "A:38",
      "chain": "A",
      "resseq": 38,
      "icode": "",
      "resname": "CYS",
      "hetflag": " ",
      "sasa": 0.0,
      "atoms": [
        {
          "atom_index": 258,
          "name": "N",
          "element": "N",
          "coord": [
            0.44200000166893005,
            -1.5841000080108643,
            1.4433000087738037
          ]
        },
        {
          "atom_index": 259,
          "name": "CA",
          "element": "C",
          "coord": [
            0.37540000677108765,
            -1.712499976158142,
            1.4318000078201294
          ]
        },
        {
          "atom_index": 260,
          "name": "C",
          "element": "C",
          "coord": [
            0.47870001196861267,
            -1.8229999542236328,
            1.4371000528335571
          ]
        },
        {
          "atom_index": 261,
          "name": "O",
          "element": "O",
          "coord": [
            0.5888000130653381,
            -1.80840003490448,
            1.3846999406814575
          ]
        },
        {
          "atom_index": 262,
          "name": "CB",
          "element": "C",
          "coord": [
            0.3010999858379364,
            -1.7213000059127808,
            1.2984000444412231
          ]
        },
        {
          "atom_index": 263,
          "name": "SG",
          "element": "S",
          "coord": [
            0.12439999729394913,
            -1.6822999715805054,
            1.305899977684021
          ]
        }
      ]
    },
    {
      "id": "A:39",
      "chain": "A",
      "resseq": 39,
      "icode": "",
      "resname": "SER",
      "hetflag": " ",
      "sasa": 0.0,
      "atoms": [
        {
          "atom_index": 264,
          "name": "N",
          "element": "N",
          "coord": [
            0.44449999928474426,
            -1.9332000017166138,
            1.5015000104904175
          ]
        },
        {
          "atom_index": 265,
          "name": "CA",
          "element": "C",
          "coord": [
            0.5361999869346619,
            -2.0457000732421875,
            1.506700038909912
          ]
        },
        {
          "atom_index": 266,
          "name": "C",
          "element": "C",
          "coord": [
            0.5139999985694885,
            -2.1187000274658203,
            1.3753000497817993
          ]
        },
        {
          "atom_index": 267,
          "name": "O",
          "element": "O",
          "coord": [
            0.40849998593330383,
            -2.1050000190734863,
            1.3133000135421753
          ]
        },
        {
          "atom_index": 268,
          "name": "CB",
          "element": "C",
          "coord": [
            0.5027999877929688,
            -2.1387999057769775,
            1.6229000091552734
          ]
        },
        {
          "atom_index": 269,
          "name": "OG",
          "element": "O",
          "coord": [
            0.5509999990463257,
            -2.2692999839782715,
            1.5968999862670898
          ]
        }
      ]
    },
    {
      "id": "A:40",
      "chain": "A",
      "resseq": 40,
      "icode": "",
      "resname": "ALA",
      "hetflag": " ",
      "sasa": 0.0,
      "atoms": [
        {
          "atom_index": 270,
          "name": "N",
          "element": "N",
          "coord": [
            0.6126000285148621,
            -2.1953001022338867,
            1.3319000005722046
          ]
        },
        {
          "atom_index": 271,
          "name": "CA",
          "element": "C",
          "coord": [
            0.5982000231742859,
            -2.2671000957489014,
            1.2072999477386475
          ]
        },
        {
          "atom_index": 272,
          "name": "C",
          "element": "C",
          "coord": [
            0.694100022315979,
            -2.382200002670288,
            1.2086999416351318
          ]
        },
        {
          "atom_index": 273,
          "name": "O",
          "element": "O",
          "coord": [
            0.7839000225067139,
            -2.387200117111206,
            1.2927000522613525
          ]
        },
        {
          "atom_index": 274,
          "name": "CB",
          "element": "C",
          "coord": [
            0.6276000142097473,
            -2.1756999492645264,
            1.0901999473571777
          ]
        }
      ]
    },
    {
      "id": "A:41",
      "chain": "A",
      "resseq": 41,
      "icode": "",
      "resname": "TYR",
      "hetflag": " ",
      "sasa": 1.0426921844482422,
      "atoms": [
        {
          "atom_index": 275,
          "name": "N",
          "element": "N",
          "coord": [
            0.675000011920929,
            -2.4744999408721924,
            1.1152000427246094
          ]
        },
        {
          "atom_index": 276,
          "name": "CA",
          "element": "C",
          "coord": [
            0.7594000101089478,
            -2.5922999382019043,
            1.1055999994277954
          ]
        },
        {
          "atom_index": 277,
          "name": "C",
          "element": "C",
          "coord": [
            0.8525000214576721,
            -2.5841000080108643,
            0.9850000143051147
          ]
        },
        {
          "atom_index": 278,
          "name": "O",
          "element": "O",
          "coord": [
            0.8087000250816345,
            -2.5915000438690186,
            0.8701000213623047
          ]
        },
        {
          "atom_index": 279,
          "name": "CB",
          "element": "C",
          "coord": [
            0.6718000173568726,
            -2.718100070953369,
            1.097499966621399
          ]
        },
        {
          "atom_index": 280,
          "name": "CG",
          "element": "C",
          "coord": [
            0.7505999803543091,
            -2.847100019454956,
            1.100600004196167
          ]
        },
        {
          "atom_index": 281,
          "name": "CD1",
          "element": "C",
          "coord": [
            0.8097000122070312,
            -2.891900062561035,
            1.2186000347137451
          ]
        },
        {
          "atom_index": 282,
          "name": "CD2",
          "element": "C",
          "coord": [
            0.7688999772071838,
            -2.9226999282836914,
            0.9847999811172485
          ]
        },
        {
          "atom_index": 283,
          "name": "CE1",
          "element": "C",
          "coord": [
            0.885699987411499,
            -3.0083999633789062,
            1.2209999561309814
          ]
        },
        {
          "atom_index": 284,
          "name": "CE2",
          "element": "C",
          "coord": [
            0.8443999886512756,
            -3.0390000343322754,
            0.9861000180244446
          ]
        },
        {
          "atom_index": 285,
          "name": "CZ",
          "element": "C",
          "coord": [
            0.902899980545044,
            -3.081399917602539,
            1.1044000387191772
          ]
        },
        {
          "atom_index": 286,
          "name": "OH",
          "element": "O",
          "coord": [
            0.9789999723434448,
            -3.1963000297546387,
            1.1062999963760376
          ]
        }
      ]
    },
    {
      "id": "A:42",
      "chain": "A",
      "resseq": 42,
      "icode": "",
      "resname": "ASP",
      "hetflag": " ",
      "sasa": 0.0,
      "atoms": [
        {
          "atom_index": 287,
          "name": "N",
          "element": "N",
          "coord": [
            0.9812999963760376,
            -2.5680999755859375,
            1.0123000144958496
          ]
        },
        {
          "atom_index": 288,
          "name": "CA",
          "element": "C",
          "coord": [
            1.0815000534057617,
            -2.5589001178741455,
            0.9075999855995178
          ]
        },
        {
          "atom_index": 289,
          "name": "C",
          "element": "C",
          "coord": [
            1.111799955368042,
            -2.697700023651123,
            0.8550999760627747
          ]
        },
        {
          "atom_index": 290,
          "name": "O",
          "element": "O",
          "coord": [
            1.1928999423980713,
            -2.76990008354187,
            0.9124000072479248
          ]
        },
        {
          "atom_index": 291,
          "name": "CB",
          "element": "C",
          "coord": [
            1.2086999416351318,
            -2.4960999488830566,
            0.9623000025749207
          ]
        },
        {
          "atom_index": 292,
          "name": "CG",
          "element": "C",
          "coord": [
            1.3178999423980713,
            -2.488600015640259,
            0.8586999773979187
          ]
        },
        {
          "atom_index": 293,
          "name": "OD1",
          "element": "O",
          "coord": [
            1.2998000383377075,
            -2.547600030899048,
            0.75
          ]
        },
        {
          "atom_index": 294,
          "name": "OD2",
          "element": "O",
          "coord": [
            1.4217000007629395,
            -2.4237000942230225,
            0.8860999941825867
          ]
        }
      ]
    },
    {
      "id": "A:43",
      "chain": "A",
      "resseq": 43,
      "icode": "",
      "resname": "ASN",
      "hetflag": " ",
      "sasa": 0.1261194348335266,
      "atoms": [
        {
          "atom_index": 295,
          "name": "N",
          "element": "N",
          "coord": [
            1.0475000143051147,
            -2.7330000400543213,
            0.7444999814033508
          ]
        },
        {
          "atom_index": 296,
          "name": "CA",
          "element": "C",
          "coord": [
            1.0634000301361084,
            -2.864500045776367,
            0.682699978351593
          ]
        },
        {
          "atom_index": 297,
          "name": "C",
          "element": "C",
          "coord": [
            1.2071000337600708,
            -2.902899980545044,
            0.6478000283241272
          ]
        },
        {
          "atom_index": 298,
          "name": "O",
          "element": "O",
          "coord": [
            1.247499942779541,
            -3.017699956893921,
            0.6682000160217285
          ]
        },
        {
          "atom_index": 299,
          "name": "CB",
          "element": "C",
          "coord": [
            0.9749000072479248,
            -2.874000072479248,
            0.5575000047683716
          ]
        },
        {
          "atom_index": 300,
          "name": "CG",
          "element": "C",
          "coord": [
            0.8289999961853027,
            -2.901599884033203,
            0.5910000205039978
          ]
        },
        {
          "atom_index": 301,
          "name": "OD1",
          "element": "O",
          "coord": [
            0.7912999987602234,
            -3.015000104904175,
            0.6200000047683716
          ]
        },
        {
          "atom_index": 302,
          "name": "ND2",
          "element": "N",
          "coord": [
            0.7465000152587891,
            -2.7976999282836914,
            0.5871000289916992
          ]
        }
      ]
    },
    {
      "id": "A:44",
      "chain": "A",
      "resseq": 44,
      "icode": "",
      "resname": "LEU",
      "hetflag": " ",
      "sasa": 1.4739128351211548,
      "atoms": [
        {
          "atom_index": 303,
          "name": "N",
          "element": "N",
          "coord": [
            1.28410005569458,
            -2.808000087738037,
            0.5953999757766724
          ]
        },
        {
          "atom_index": 304,
          "name": "CA",
          "element": "C",
          "coord": [
            1.4228999614715576,
            -2.8352999687194824,
            0.557699978351593
          ]
        },
        {
          "atom_index": 305,
          "name": "C",
          "element": "C",
          "coord": [
            1.5044000148773193,
            -2.8891000747680664,
            0.6743999719619751
          ]
        },
        {
          "atom_index": 306,
          "name": "O",
          "element": "O",
          "coord": [
            1.5714000463485718,
            -2.9914000034332275,
            0.6621999740600586
          ]
        },
        {
          "atom_index": 307,
          "name": "CB",
          "element": "C",
          "coord": [
            1.489400029182434,
            -2.7086000442504883,
            0.503600001335144
          ]
        },
        {
          "atom_index": 308,
          "name": "CG",
          "element": "C",
          "coord": [
            1.5360000133514404,
            -2.71589994430542,
            0.3580999970436096
          ]
        },
        {
          "atom_index": 309,
          "name": "CD1",
          "element": "C",
          "coord": [
            1.6349999904632568,
            -2.830699920654297,
            0.3416999876499176
          ]
        },
        {
          "atom_index": 310,
          "name": "CD2",
          "element": "C",
          "coord": [
            1.4154000282287598,
            -2.734600067138672,
            0.266400009393692
          ]
        }
      ]
    },
    {
      "id": "A:45",
      "chain": "A",
      "resseq": 45,
      "icode": "",
      "resname": "ASN",
      "hetflag": " ",
      "sasa": 1.0746995210647583,
      "atoms": [
        {
          "atom_index": 311,
          "name": "N",
          "element": "N",
          "coord": [
            1.498900055885315,
            -2.81850004196167,
            0.7871000170707703
          ]
        },
        {
          "atom_index": 312,
          "name": "CA",
          "element": "C",
          "coord": [
            1.5705000162124634,
            -2.859100103378296,
            0.9074000120162964
          ]
        },
        {
          "atom_index": 313,
          "name": "C",
          "element": "C",
          "coord": [
            1.4733999967575073,
            -2.9351000785827637,
            0.9965000152587891
          ]
        },
        {
          "atom_index": 314,
          "name": "O",
          "element": "O",
          "coord": [
            1.5075000524520874,
            -2.976300001144409,
            1.1074999570846558
          ]
        },
        {
          "atom_index": 315,
          "name": "CB",
          "element": "C",
          "coord": [
            1.6239999532699585,
            -2.736299991607666,
            0.9812999963760376
          ]
        },
        {
          "atom_index": 316,
          "name": "CG",
          "element": "C",
          "coord": [
            1.7200000286102295,
            -2.6552000045776367,
            0.8970000147819519
          ]
        },
        {
          "atom_index": 317,
          "name": "OD1",
          "element": "O",
          "coord": [
            1.715399980545044,
            -2.5322999954223633,
            0.8967999815940857
          ]
        },
        {
          "atom_index": 318,
          "name": "ND2",
          "element": "N",
          "coord": [
            1.807800054550171,
            -2.7237000465393066,
            0.8245000243186951
          ]
        }
      ]
    },
    {
      "id": "A:46",
      "chain": "A",
      "resseq": 46,
      "icode": "",
      "resname": "LYS",
      "hetflag": " ",
      "sasa": 7.542001724243164,
      "atoms": [
        {
          "atom_index": 319,
          "name": "N",
          "element": "N",
          "coord": [
            1.3517999649047852,
            -2.9532999992370605,
            0.9458000063896179
          ]
        },
        {
          "atom_index": 320,
          "name": "CA",
          "element": "C",
          "coord": [
            1.2467999458312988,
            -3.024199962615967,
            1.017699956893921
          ]
        },
        {
          "atom_index": 321,
          "name": "C",
          "element": "C",
          "coord": [
            1.2325999736785889,
            -2.972899913787842,
            1.160599946975708
          ]
        },
        {
          "atom_index": 322,
          "name": "O",
          "element": "O",
          "coord": [
            1.176800012588501,
            -3.041300058364868,
            1.246899962425232
          ]
        },
        {
          "atom_index": 323,
          "name": "CB",
          "element": "C",
          "coord": [
            1.2761000394821167,
            -3.1745998859405518,
            1.0187000036239624
          ]
        },
        {
          "atom_index": 324,
          "name": "CG",
          "element": "C",
          "coord": [
            1.2639000415802002,
            -3.24180006980896,
            0.8827000260353088
          ]
        },
        {
          "atom_index": 325,
          "name": "CD",
          "element": "C",
          "coord": [
            1.118299961090088,
            -3.2627999782562256,
            0.8442000150680542
          ]
        },
        {
          "atom_index": 326,
          "name": "CE",
          "element": "C",
          "coord": [
            1.1002000570297241,
            -3.3933000564575195,
            0.7689999938011169
          ]
        },
        {
          "atom_index": 327,
          "name": "NZ",
          "element": "N",
          "coord": [
            1.180999994277954,
            -3.3954999446868896,
            0.64410001039505
          ]
        }
      ]
    },
    {
      "id": "A:47",
      "chain": "A",
      "resseq": 47,
      "icode": "",
      "resname": "VAL",
      "hetflag": " ",
      "sasa": 0.38718554377555847,
      "atoms": [
        {
          "atom_index": 328,
          "name": "N",
          "element": "N",
          "coord": [
            1.2831000089645386,
            -2.852400064468384,
            1.1850999593734741
          ]
        },
        {
          "atom_index": 329,
          "name": "CA",
          "element": "C",
          "coord": [
            1.2756999731063843,
            -2.7927000522613525,
            1.3179999589920044
          ]
        },
        {
          "atom_index": 330,
          "name": "C",
          "element": "C",
          "coord": [
            1.1664999723434448,
            -2.6875,
            1.3214999437332153
          ]
        },
        {
          "atom_index": 331,
          "name": "O",
          "element": "O",
          "coord": [
            1.117400050163269,
            -2.6452999114990234,
            1.2172000408172607
          ]
        },
        {
          "atom_index": 332,
          "name": "CB",
          "element": "C",
          "coord": [
            1.409600019454956,
            -2.7265000343322754,
            1.3588000535964966
          ]
        },
        {
          "atom_index": 333,
          "name": "CG1",
          "element": "C",
          "coord": [
            1.5227999687194824,
            -2.8282999992370605,
            1.3519999980926514
          ]
        },
        {
          "atom_index": 334,
          "name": "CG2",
          "element": "C",
          "coord": [
            1.4388999938964844,
            -2.6085000038146973,
            1.2687000036239624
          ]
        }
      ]
    },
    {
      "id": "A:48",
      "chain": "A",
      "resseq": 48,
      "icode": "",
      "resname": "ARG",
      "hetflag": " ",
      "sasa": 0.29038915038108826,
      "atoms": [
        {
          "atom_index": 335,
          "name": "N",
          "element": "N",
          "coord": [
            1.128100037574768,
            -2.646399974822998,
            1.4419000148773193
          ]
        },
        {
          "atom_index": 336,
          "name": "CA",
          "element": "C",
          "coord": [
            1.0246000289916992,
            -2.5450000762939453,
            1.458299994468689
          ]
        },
        {
          "atom_index": 337,
          "name": "C",
          "element": "C",
          "coord": [
            1.0880999565124512,
            -2.4072999954223633,
            1.4780000448226929
          ]
        },
        {
          "atom_index": 338,
          "name": "O",
          "element": "O",
          "coord": [
            1.1715999841690063,
            -2.386899948120117,
            1.567199945449829
          ]
        },
        {
          "atom_index": 339,
          "name": "CB",
          "element": "C",
          "coord": [
            0.933899998664856,
            -2.579900026321411,
            1.5765000581741333
          ]
        },
        {
          "atom_index": 340,
          "name": "CG",
          "element": "C",
          "coord": [
            0.8047999739646912,
            -2.648900032043457,
            1.534500002861023
          ]
        },
        {
          "atom_index": 341,
          "name": "CD",
          "element": "C",
          "coord": [
            0.692799985408783,
            -2.6240999698638916,
            1.6337000131607056
          ]
        },
        {
          "atom_index": 342,
          "name": "NE",
          "element": "N",
          "coord": [
            0.5831000208854675,
            -2.5480000972747803,
            1.5748000144958496
          ]
        },
        {
          "atom_index": 343,
          "name": "CZ",
          "element": "C",
          "coord": [
            0.511900007724762,
            -2.587599992752075,
            1.4699000120162964
          ]
        },
        {
          "atom_index": 344,
          "name": "NH1",
          "element": "N",
          "coord": [
            0.5385000109672546,
            -2.7035000324249268,
            1.4107999801635742
          ]
        },
        {
          "atom_index": 345,
          "name": "NH2",
          "element": "N",
          "coord": [
            0.41370001435279846,
            -2.510999917984009,
            1.423699975013733
          ]
        }
      ]
    },
    {
      "id": "A:49",
      "chain": "A",
      "resseq": 49,
      "icode": "",
      "resname": "VAL",
      "hetflag": " ",
      "sasa": 0.0,
      "atoms": [
        {
          "atom_index": 346,
          "name": "N",
          "element": "N",
          "coord": [
            1.0471999645233154,
            -2.312999963760376,
            1.3939000368118286
          ]
        },
        {
          "atom_index": 347,
          "name": "CA",
          "element": "C",
          "coord": [
            1.1013000011444092,
            -2.1784000396728516,
            1.3982000350952148
          ]
        },
        {
          "atom_index": 348,
          "name": "C",
          "element": "C",
          "coord": [
            0.9944000244140625,
            -2.073499917984009,
            1.4225000143051147
          ]
        },
        {
          "atom_index": 349,
          "name": "O",
          "element": "O",
          "coord": [
            0.8755000233650208,
            -2.1047000885009766,
            1.429900050163269
          ]
        },
        {
          "atom_index": 350,
          "name": "CB",
          "element": "C",
          "coord": [
            1.1723999977111816,
            -2.1454999446868896,
            1.2657999992370605
          ]
        },
        {
          "atom_index": 351,
          "name": "CG1",
          "element": "C",
          "coord": [
            1.2862999439239502,
            -2.2430999279022217,
            1.2422000169754028
          ]
        },
        {
          "atom_index": 352,
          "name": "CG2",
          "element": "C",
          "coord": [
            1.073699951171875,
            -2.1528000831604004,
            1.1513999700546265
          ]
        }
      ]
    },
    {
      "id": "A:50",
      "chain": "A",
      "resseq": 50,
      "icode": "",
      "resname": "ALA",
      "hetflag": " ",
      "sasa": 0.0,
      "atoms": [
        {
          "atom_index": 353,
          "name": "N",
          "element": "N",
          "coord": [
            1.0384999513626099,
            -1.9490000009536743,
            1.4357999563217163
          ]
        },
        {
          "atom_index": 354,
          "name": "CA",
          "element": "C",
          "coord": [
            0.9484000205993652,
            -1.836300015449524,
            1.4570000171661377
          ]
        },
        {
          "atom_index": 355,
          "name": "C",
          "element": "C",
          "coord": [
            0.9567999839782715,
            -1.7455999851226807,
            1.3343000411987305
          ]
        },
        {
          "atom_index": 356,
          "name": "O",
          "element": "O",
          "coord": [
            1.0663000345230103,
            -1.722000002861023,
            1.2812999486923218
          ]
        },
        {
          "atom_index": 357,
          "name": "CB",
          "element": "C",
          "coord": [
            0.9886000156402588,
            -1.759600043296814,
            1.5821000337600708
          ]
        }
      ]
    },
    {
      "id": "A:51",
      "chain": "A",
      "resseq": 51,
      "icode": "",
      "resname": "ILE",
      "hetflag": " ",
      "sasa": 0.0,
      "atoms": [
        {
          "atom_index": 358,
          "name": "N",
          "element": "N",
          "coord": [
            0.8414999842643738,
            -1.6965999603271484,
            1.288699984550476
          ]
        },
        {
          "atom_index": 359,
          "name": "CA",
          "element": "C",
          "coord": [
            0.835099995136261,
            -1.6095000505447388,
            1.1712000370025635
          ]
        },
        {
          "atom_index": 360,
          "name": "C",
          "element": "C",
          "coord": [
            0.7631000280380249,
            -1.479599952697754,
            1.205299973487854
          ]
        },
        {
          "atom_index": 361,
          "name": "O",
          "element": "O",
          "coord": [
            0.6556000113487244,
            -1.4814000129699707,
            1.2653000354766846
          ]
        },
        {
          "atom_index": 362,
          "name": "CB",
          "element": "C",
          "coord": [
            0.7587000131607056,
            -1.6784000396728516,
            1.0526000261306763
          ]
        },
        {
          "atom_index": 363,
          "name": "CG1",
          "element": "C",
          "coord": [
            0.7930999994277954,
            -1.8279999494552612,
            1.0469000339508057
          ]
        },
        {
          "atom_index": 364,
          "name": "CG2",
          "element": "C",
          "coord": [
            0.7894999980926514,
            -1.6068999767303467,
            0.921500027179718
          ]
        },
        {
          "atom_index": 365,
          "name": "CD1",
          "element": "C",
          "coord": [
            0.8705999851226807,
            -1.8717999458312988,
            0.9254999756813049
          ]
        }
      ]
    },
    {
      "id": "A:52",
      "chain": "A",
      "resseq": 52,
      "icode": "",
      "resname": "LYS",
      "hetflag": " ",
      "sasa": 0.0,
      "atoms": [
        {
          "atom_index": 366,
          "name": "N",
          "element": "N",
          "coord": [
            0.8223999738693237,
            -1.3667000532150269,
            1.1687999963760376
          ]
        },
        {
          "atom_index": 367,
          "name": "CA",
          "element": "C",
          "coord": [
            0.758899986743927,
            -1.238700032234192,
            1.1957999467849731
          ]
        },
        {
          "atom_index": 368,
          "name": "C",
          "element": "C",
          "coord": [
            0.7261000275611877,
            -1.1719000339508057,
            1.0636999607086182
          ]
        },
        {
          "atom_index": 369,
          "name": "O",
          "element": "O",
          "coord": [
            0.8145999908447266,
            -1.1454999446868896,
            0.9832000136375427
          ]
        },
        {
          "atom_index": 370,
          "name": "CB",
          "element": "C",
          "coord": [
            0.8504999876022339,
            -1.1460000276565552,
            1.2769999504089355
          ]
        },
        {
          "atom_index": 371,
          "name": "CG",
          "element": "C",
          "coord": [
            0.9456999897956848,
            -1.2151000499725342,
            1.3741999864578247
          ]
        },
        {
          "atom_index": 372,
          "name": "CD",
          "element": "C",
          "coord": [
            1.0338000059127808,
            -1.1138999462127686,
            1.4501999616622925
          ]
        },
        {
          "atom_index": 373,
          "name": "CE",
          "element": "C",
          "coord": [
            1.1160000562667847,
            -1.0252000093460083,
            1.3555999994277954
          ]
        },
        {
          "atom_index": 374,
          "name": "NZ",
          "element": "N",
          "coord": [
            1.2555999755859375,
            -0.9994000196456909,
            1.404099941253662
          ]
        }
      ]
    },
    {
      "id": "A:53",
      "chain": "A",
      "resseq": 53,
      "icode": "",
      "resname": "LYS",
      "hetflag": " ",
      "sasa": 0.0,
      "atoms": [
        {
          "atom_index": 375,
          "name": "N",
          "element": "N",
          "coord": [
            0.5981000065803528,
            -1.1461000442504883,
            1.0406999588012695
          ]
        },
        {
          "atom_index": 376,
          "name": "CA",
          "element": "C",
          "coord": [
            0.5555999875068665,
            -1.079699993133545,
            0.9185000061988831
          ]
        },
        {
          "atom_index": 377,
          "name": "C",
          "element": "C",
          "coord": [
            0.5699999928474426,
            -0.9302999973297119,
            0.9412000179290771
          ]
        },
        {
          "atom_index": 378,
          "name": "O",
          "element": "O",
          "coord": [
            0.5041000247001648,
            -0.8736000061035156,
            1.0282000303268433
          ]
        },
        {
          "atom_index": 379,
          "name": "CB",
          "element": "C",
          "coord": [
            0.40959998965263367,
            -1.1130000352859497,
            0.8870999813079834
          ]
        },
        {
          "atom_index": 380,
          "name": "CG",
          "element": "C",
          "coord": [
            0.3531000018119812,
            -1.0425000190734863,
            0.7642999887466431
          ]
        },
        {
          "atom_index": 381,
          "name": "CD",
          "element": "C",
          "coord": [
            0.20919999480247498,
            -1.0851999521255493,
            0.7412999868392944
          ]
        },
        {
          "atom_index": 382,
          "name": "CE",
          "element": "C",
          "coord": [
            0.13369999825954437,
            -0.9889000058174133,
            0.6513000130653381
          ]
        },
        {
          "atom_index": 383,
          "name": "NZ",
          "element": "N",
          "coord": [
            -0.0142000000923872,
            -1.0119999647140503,
            0.6583999991416931
          ]
        }
      ]
    },
    {
      "id": "A:54",
      "chain": "A",
      "resseq": 54,
      "icode": "",
      "resname": "ILE",
      "hetflag": " ",
      "sasa": 0.0,
      "atoms": [
        {
          "atom_index": 384,
          "name": "N",
          "element": "N",
          "coord": [
            0.6570000052452087,
            -0.8672999739646912,
            0.8634999990463257
          ]
        },
        {
          "atom_index": 385,
          "name": "CA",
          "element": "C",
          "coord": [
            0.6801999807357788,
            -0.7243000268936157,
            0.8744999766349792
          ]
        },
        {
          "atom_index": 386,
          "name": "C",
          "element": "C",
          "coord": [
            0.6154999732971191,
            -0.6561999917030334,
            0.7541999816894531
          ]
        },
        {
          "atom_index": 387,
          "name": "O",
          "element": "O",
          "coord": [
            0.5942000150680542,
            -0.718999981880188,
            0.6507999897003174
          ]
        },
        {
          "atom_index": 388,
          "name": "CB",
          "element": "C",
          "coord": [
            0.8324999809265137,
            -0.6929000020027161,
            0.876800000667572
          ]
        },
        {
          "atom_index": 389,
          "name": "CG1",
          "element": "C",
          "coord": [
            0.8966000080108643,
            -0.7494999766349792,
            1.003000020980835
          ]
        },
        {
          "atom_index": 390,
          "name": "CG2",
          "element": "C",
          "coord": [
            0.8560000061988831,
            -0.5440999865531921,
            0.875
          ]
        },
        {
          "atom_index": 391,
          "name": "CD1",
          "element": "C",
          "coord": [
            0.8184000253677368,
            -0.7204999923706055,
            1.1289000511169434
          ]
        }
      ]
    },
    {
      "id": "A:55",
      "chain": "A",
      "resseq": 55,
      "icode": "",
      "resname": "SER",
      "hetflag": " ",
      "sasa": 0.0,
      "atoms": [
        {
          "atom_index": 392,
          "name": "N",
          "element": "N",
          "coord": [
            0.583299994468689,
            -0.5281999707221985,
            0.7688000202178955
          ]
        },
        {
          "atom_index": 393,
          "name": "CA",
          "element": "C",
          "coord": [
            0.522599995136261,
            -0.4487000107765198,
            0.6622999906539917
          ]
        },
        {
          "atom_index": 394,
          "name": "C",
          "element": "C",
          "coord": [
            0.5471000075340271,
            -0.304500013589859,
            0.7021999955177307
          ]
        },
        {
          "atom_index": 395,
          "name": "O",
          "element": "O",
          "coord": [
            0.45890000462532043,
            -0.23829999566078186,
            0.7558000087738037
          ]
        },
        {
          "atom_index": 396,
          "name": "CB",
          "element": "C",
          "coord": [
            0.37310001254081726,
            -0.4767000079154968,
            0.6549000144004822
          ]
        },
        {
          "atom_index": 397,
          "name": "OG",
          "element": "O",
          "coord": [
            0.3427000045776367,
            -0.6008999943733215,
            0.7160999774932861
          ]
        }
      ]
    },
    {
      "id": "A:56",
      "chain": "A",
      "resseq": 56,
      "icode": "",
      "resname": "PRO",
      "hetflag": " ",
      "sasa": 0.0,
      "atoms": [
        {
          "atom_index": 398,
          "name": "N",
          "element": "N",
          "coord": [
            0.6692000031471252,
            -0.25459998846054077,
            0.6783000230789185
          ]
        },
        {
          "atom_index": 399,
          "name": "CA",
          "element": "C",
          "coord": [
            0.7125999927520752,
            -0.11829999834299088,
            0.7107999920845032
          ]
        },
        {
          "atom_index": 400,
          "name": "C",
          "element": "C",
          "coord": [
            0.7188000082969666,
            -0.014399999752640724,
            0.5989999771118164
          ]
        },
        {
          "atom_index": 401,
          "name": "O",
          "element": "O",
          "coord": [
            0.7476000189781189,
            0.1023000031709671,
            0.6252999901771545
          ]
        },
        {
          "atom_index": 402,
          "name": "CB",
          "element": "C",
          "coord": [
            0.8511000275611877,
            -0.1420000046491623,
            0.7681999802589417
          ]
        },
        {
          "atom_index": 403,
          "name": "CG",
          "element": "C",
          "coord": [
            0.902999997138977,
            -0.26409998536109924,
            0.6851000189781189
          ]
        },
        {
          "atom_index": 404,
          "name": "CD",
          "element": "C",
          "coord": [
            0.781000018119812,
            -0.33169999718666077,
            0.6219000220298767
          ]
        }
      ]
    },
    {
      "id": "A:57",
      "chain": "A",
      "resseq": 57,
      "icode": "",
      "resname": "PHE",
      "hetflag": " ",
      "sasa": 0.0,
      "atoms": [
        {
          "atom_index": 405,
          "name": "N",
          "element": "N",
          "coord": [
            0.692799985408783,
            -0.05559999868273735,
            0.475600004196167
          ]
        },
        {
          "atom_index": 406,
          "name": "CA",
          "element": "C",
          "coord": [
            0.7027999758720398,
            0.03449999913573265,
            0.361299991607666
          ]
        },
        {
          "atom_index": 407,
          "name": "C",
          "element": "C",
          "coord": [
            0.6086999773979187,
            0.15399999916553497,
            0.3555999994277954
          ]
        },
        {
          "atom_index": 408,
          "name": "O",
          "element": "O",
          "coord": [
            0.6277999877929688,
            0.24310000240802765,
            0.27309998869895935
          ]
        },
        {
          "atom_index": 409,
          "name": "CB",
          "element": "C",
          "coord": [
            0.6922000050544739,
            -0.04670000076293945,
            0.23229999840259552
          ]
        },
        {
          "atom_index": 410,
          "name": "CG",
          "element": "C",
          "coord": [
            0.7900999784469604,
            -0.1598999947309494,
            0.22540000081062317
          ]
        },
        {
          "atom_index": 411,
          "name": "CD1",
          "element": "C",
          "coord": [
            0.9264000058174133,
            -0.1347000002861023,
            0.21819999814033508
          ]
        },
        {
          "atom_index": 412,
          "name": "CD2",
          "element": "C",
          "coord": [
            0.7468000054359436,
            -0.29159998893737793,
            0.2287999987602234
          ]
        },
        {
          "atom_index": 413,
          "name": "CE1",
          "element": "C",
          "coord": [
            1.0174000263214111,
            -0.23880000412464142,
            0.21480000019073486
          ]
        },
        {
          "atom_index": 414,
          "name": "CE2",
          "element": "C",
          "coord": [
            0.8375999927520752,
            -0.39570000767707825,
            0.225600004196167
          ]
        },
        {
          "atom_index": 415,
          "name": "CZ",
          "element": "C",
          "coord": [
            0.9726999998092651,
            -0.3693999946117401,
            0.21860000491142273
          ]
        }
      ]
    },
    {
      "id": "A:58",
      "chain": "A",
      "resseq": 58,
      "icode": "",
      "resname": "GLU",
      "hetflag": " ",
      "sasa": 5.047719955444336,
      "atoms": [
        {
          "atom_index": 416,
          "name": "N",
          "element": "N",
          "coord": [
            0.5078999996185303,
            0.15680000185966492,
            0.4422000050544739
          ]
        },
        {
          "atom_index": 417,
          "name": "CA",
          "element": "C",
          "coord": [
            0.41370001435279846,
            0.26840001344680786,
            0.4440000057220459
          ]
        },
        {
          "atom_index": 418,
          "name": "C",
          "element": "C",
          "coord": [
            0.4433000087738037,
            0.3589000105857849,
            0.5627999901771545
          ]
        },
        {
          "atom_index": 419,
          "name": "O",
          "element": "O",
          "coord": [
            0.3571000099182129,
            0.4323999881744385,
            0.6105999946594238
          ]
        },
        {
          "atom_index": 420,
          "name": "CB",
          "element": "C",
          "coord": [
            0.2696000039577484,
            0.21719999611377716,
            0.4514000117778778
          ]
        },
        {
          "atom_index": 421,
          "name": "CG",
          "element": "C",
          "coord": [
            0.17949999868869781,
            0.2685999870300293,
            0.3393999934196472
          ]
        },
        {
          "atom_index": 422,
          "name": "CD",
          "element": "C",
          "coord": [
            0.1274999976158142,
            0.40959998965263367,
            0.365200012922287
          ]
        },
        {
          "atom_index": 423,
          "name": "OE1",
          "element": "O",
          "coord": [
            0.019899999722838402,
            0.42309999465942383,
            0.42809998989105225
          ]
        },
        {
          "atom_index": 424,
          "name": "OE2",
          "element": "O",
          "coord": [
            0.1940000057220459,
            0.5069000124931335,
            0.3222000002861023
          ]
        }
      ]
    },
    {
      "id": "A:59",
      "chain": "A",
      "resseq": 59,
      "icode": "",
      "resname": "HIS",
      "hetflag": " ",
      "sasa": 1.1121107339859009,
      "atoms": [
        {
          "atom_index": 425,
          "name": "N",
          "element": "N",
          "coord": [
            0.5669000148773193,
            0.3513000011444092,
            0.6104999780654907
          ]
        },
        {
          "atom_index": 426,
          "name": "CA",
          "element": "C",
          "coord": [
            0.6129999756813049,
            0.43209999799728394,
            0.7224000096321106
          ]
        },
        {
          "atom_index": 427,
          "name": "C",
          "element": "C",
          "coord": [
            0.7652000188827515,
            0.42989999055862427,
            0.7222999930381775
          ]
        },
        {
          "atom_index": 428,
          "name": "O",
          "element": "O",
          "coord": [
            0.8263999819755554,
            0.3257000148296356,
            0.7447999715805054
          ]
        },
        {
          "atom_index": 429,
          "name": "CB",
          "element": "C",
          "coord": [
            0.5591999888420105,
            0.3772999942302704,
            0.8546000123023987
          ]
        },
        {
          "atom_index": 430,
          "name": "CG",
          "element": "C",
          "coord": [
            0.5748999714851379,
            0.47209998965263367,
            0.9695000052452087
          ]
        },
        {
          "atom_index": 431,
          "name": "ND1",
          "element": "N",
          "coord": [
            0.5622000098228455,
            0.43299999833106995,
            1.1009999513626099
          ]
        },
        {
          "atom_index": 432,
          "name": "CD2",
          "element": "C",
          "coord": [
            0.6044999957084656,
            0.6043999791145325,
            0.9725000262260437
          ]
        },
        {
          "atom_index": 433,
          "name": "CE1",
          "element": "C",
          "coord": [
            0.583299994468689,
            0.5368000268936157,
            1.1800999641418457
          ]
        },
        {
          "atom_index": 434,
          "name": "NE2",
          "element": "N",
          "coord": [
            0.6093000173568726,
            0.6420000195503235,
            1.104599952697754
          ]
        }
      ]
    },
    {
      "id": "A:60",
      "chain": "A",
      "resseq": 60,
      "icode": "",
      "resname": "GLN",
      "hetflag": " ",
      "sasa": 0.06379532068967819,
      "atoms": [
        {
          "atom_index": 435,
          "name": "N",
          "element": "N",
          "coord": [
            0.8255000114440918,
            0.5454999804496765,
            0.6960999965667725
          ]
        },
        {
          "atom_index": 436,
          "name": "CA",
          "element": "C",
          "coord": [
            0.9706000089645386,
            0.558899998664856,
            0.6899999976158142
          ]
        },
        {
          "atom_index": 437,
          "name": "C",
          "element": "C",
          "coord": [
            1.0429999828338623,
            0.5213000178337097,
            0.819100022315979
          ]
        },
        {
          "atom_index": 438,
          "name": "O",
          "element": "O",
          "coord": [
            1.1634999513626099,
            0.49459999799728394,
            0.817799985408783
          ]
        },
        {
          "atom_index": 439,
          "name": "CB",
          "element": "C",
          "coord": [
            1.007599949836731,
            0.7023000121116638,
            0.651199996471405
          ]
        },
        {
          "atom_index": 440,
          "name": "CG",
          "element": "C",
          "coord": [
            1.146399974822998,
            0.7160000205039978,
            0.590499997138977
          ]
        },
        {
          "atom_index": 441,
          "name": "CD",
          "element": "C",
          "coord": [
            1.2452000379562378,
            0.7842000126838684,
            0.6840999722480774
          ]
        },
        {
          "atom_index": 442,
          "name": "OE1",
          "element": "O",
          "coord": [
            1.3217999935150146,
            0.8715999722480774,
            0.6424999833106995
          ]
        },
        {
          "atom_index": 443,
          "name": "NE2",
          "element": "N",
          "coord": [
            1.2443000078201294,
            0.7443000078201294,
            0.8111000061035156
          ]
        }
      ]
    },
    {
      "id": "A:61",
      "chain": "A",
      "resseq": 61,
      "icode": "",
      "resname": "THR",
      "hetflag": " ",
      "sasa": 0.0,
      "atoms": [
        {
          "atom_index": 444,
          "name": "N",
          "element": "N",
          "coord": [
            0.9697999954223633,
            0.51910001039505,
            0.9301000237464905
          ]
        },
        {
          "atom_index": 445,
          "name": "CA",
          "element": "C",
          "coord": [
            1.027899980545044,
            0.48500001430511475,
            1.0595999956130981
          ]
        },
        {
          "atom_index": 446,
          "name": "C",
          "element": "C",
          "coord": [
            1.0456000566482544,
            0.33390000462532043,
            1.080399990081787
          ]
        },
        {
          "atom_index": 447,
          "name": "O",
          "element": "O",
          "coord": [
            1.1442999839782715,
            0.2906000018119812,
            1.1390000581741333
          ]
        },
        {
          "atom_index": 448,
          "name": "CB",
          "element": "C",
          "coord": [
            0.942300021648407,
            0.5447999835014343,
            1.1753000020980835
          ]
        },
        {
          "atom_index": 449,
          "name": "OG1",
          "element": "O",
          "coord": [
            0.9951000213623047,
            0.6729999780654907,
            1.2122999429702759
          ]
        },
        {
          "atom_index": 450,
          "name": "CG2",
          "element": "C",
          "coord": [
            0.9437999725341797,
            0.453900009393692,
            1.2971999645233154
          ]
        }
      ]
    },
    {
      "id": "A:62",
      "chain": "A",
      "resseq": 62,
      "icode": "",
      "resname": "TYR",
      "hetflag": " ",
      "sasa": 0.1261194348335266,
      "atoms": [
        {
          "atom_index": 451,
          "name": "N",
          "element": "N",
          "coord": [
            0.9510999917984009,
            0.2533999979496002,
            1.0331000089645386
          ]
        },
        {
          "atom_index": 452,
          "name": "CA",
          "element": "C",
          "coord": [
            0.9624999761581421,
            0.1088000014424324,
            1.049299955368042
          ]
        },
        {
          "atom_index": 453,
          "name": "C",
          "element": "C",
          "coord": [
            1.055299997329712,
            0.048500001430511475,
            0.9447000026702881
          ]
        },
        {
          "atom_index": 454,
          "name": "O",
          "element": "O",
          "coord": [
            1.100000023841858,
            -0.06440000236034393,
            0.9587000012397766
          ]
        },
        {
          "atom_index": 455,
          "name": "CB",
          "element": "C",
          "coord": [
            0.8246999979019165,
            0.043299999088048935,
            1.041599988937378
          ]
        },
        {
          "atom_index": 456,
          "name": "CG",
          "element": "C",
          "coord": [
            0.7242000102996826,
            0.1046999990940094,
            1.1363999843597412
          ]
        },
        {
          "atom_index": 457,
          "name": "CD1",
          "element": "C",
          "coord": [
            0.7663999795913696,
            0.17440000176429749,
            1.2496999502182007
          ]
        },
        {
          "atom_index": 458,
          "name": "CD2",
          "element": "C",
          "coord": [
            0.586899995803833,
            0.09769999980926514,
            1.1104999780654907
          ]
        },
        {
          "atom_index": 459,
          "name": "CE1",
          "element": "C",
          "coord": [
            0.6751000285148621,
            0.23649999499320984,
            1.3346999883651733
          ]
        },
        {
          "atom_index": 460,
          "name": "CE2",
          "element": "C",
          "coord": [
            0.4941999912261963,
            0.15970000624656677,
            1.195199966430664
          ]
        },
        {
          "atom_index": 461,
          "name": "CZ",
          "element": "C",
          "coord": [
            0.5393000245094299,
            0.22930000722408295,
            1.3070000410079956
          ]
        },
        {
          "atom_index": 462,
          "name": "OH",
          "element": "O",
          "coord": [
            0.4503999948501587,
            0.29510000348091125,
            1.389299988746643
          ]
        }
      ]
    },
    {
      "id": "A:63",
      "chain": "A",
      "resseq": 63,
      "icode": "",
      "resname": "CYS",
      "hetflag": " ",
      "sasa": 0.0,
      "atoms": [
        {
          "atom_index": 463,
          "name": "N",
          "element": "N",
          "coord": [
            1.0836999416351318,
            0.12470000237226486,
            0.8398000001907349
          ]
        },
        {
          "atom_index": 464,
          "name": "CA",
          "element": "C",
          "coord": [
            1.1734999418258667,
            0.0803999975323677,
            0.7336000204086304
          ]
        },
        {
          "atom_index": 465,
          "name": "C",
          "element": "C",
          "coord": [
            1.3152999877929688,
            0.09489999711513519,
            0.7860999703407288
          ]
        },
        {
          "atom_index": 466,
          "name": "O",
          "element": "O",
          "coord": [
            1.404099941253662,
            0.016100000590085983,
            0.7534000277519226
          ]
        },
        {
          "atom_index": 467,
          "name": "CB",
          "element": "C",
          "coord": [
            1.1582000255584717,
            0.16940000653266907,
            0.6101999878883362
          ]
        },
        {
          "atom_index": 468,
          "name": "SG",
          "element": "S",
          "coord": [
            1.0154000520706177,
            0.1348000019788742,
            0.508400022983551
          ]
        }
      ]
    },
    {
      "id": "A:64",
      "chain": "A",
      "resseq": 64,
      "icode": "",
      "resname": "GLN",
      "hetflag": " ",
      "sasa": 0.0,
      "atoms": [
        {
          "atom_index": 469,
          "name": "N",
          "element": "N",
          "coord": [
            1.3341000080108643,
            0.1987999975681305,
            0.8672000169754028
          ]
        },
        {
          "atom_index": 470,
          "name": "CA",
          "element": "C",
          "coord": [
            1.4621000289916992,
            0.23270000517368317,
            0.9289000034332275
          ]
        },
        {
          "atom_index": 471,
          "name": "C",
          "element": "C",
          "coord": [
            1.5032999515533447,
            0.12939999997615814,
            1.0324000120162964
          ]
        },
        {
          "atom_index": 472,
          "name": "O",
          "element": "O",
          "coord": [
            1.6196999549865723,
            0.09200000017881393,
            1.0405999422073364
          ]
        },
        {
          "atom_index": 473,
          "name": "CB",
          "element": "C",
          "coord": [
            1.451200008392334,
            0.36910000443458557,
            0.9962999820709229
          ]
        },
        {
          "atom_index": 474,
          "name": "CG",
          "element": "C",
          "coord": [
            1.492900013923645,
            0.4837999939918518,
            0.9092000126838684
          ]
        },
        {
          "atom_index": 475,
          "name": "CD",
          "element": "C",
          "coord": [
            1.607800006866455,
            0.5605999827384949,
            0.9697999954223633
          ]
        },
        {
          "atom_index": 476,
          "name": "OE1",
          "element": "O",
          "coord": [
            1.6287000179290771,
            0.5570999979972839,
            1.091599941253662
          ]
        },
        {
          "atom_index": 477,
          "name": "NE2",
          "element": "N",
          "coord": [
            1.683899998664856,
            0.6305999755859375,
            0.8855000138282776
          ]
        }
      ]
    },
    {
      "id": "A:65",
      "chain": "A",
      "resseq": 65,
      "icode": "",
      "resname": "ARG",
      "hetflag": " ",
      "sasa": 0.0,
      "atoms": [
        {
          "atom_index": 478,
          "name": "N",
          "element": "N",
          "coord": [
            1.406999945640564,
            0.08540000021457672,
            1.1124999523162842
          ]
        },
        {
          "atom_index": 479,
          "name": "CA",
          "element": "C",
          "coord": [
            1.431399941444397,
            -0.0142000000923872,
            1.2160999774932861
          ]
        },
        {
          "atom_index": 480,
          "name": "C",
          "element": "C",
          "coord": [
            1.4493999481201172,
            -0.15279999375343323,
            1.1532000303268433
          ]
        },
        {
          "atom_index": 481,
          "name": "O",
          "element": "O",
          "coord": [
            1.5317000150680542,
            -0.2321999967098236,
            1.1983000040054321
          ]
        },
        {
          "atom_index": 482,
          "name": "CB",
          "element": "C",
          "coord": [
            1.3142000436782837,
            -0.01640000008046627,
            1.3151999711990356
          ]
        },
        {
          "atom_index": 483,
          "name": "CG",
          "element": "C",
          "coord": [
            1.3236000537872314,
            0.08449999988079071,
            1.4301999807357788
          ]
        },
        {
          "atom_index": 484,
          "name": "CD",
          "element": "C",
          "coord": [
            1.344499945640564,
            0.22779999673366547,
            1.3806999921798706
          ]
        },
        {
          "atom_index": 485,
          "name": "NE",
          "element": "N",
          "coord": [
            1.478600025177002,
            0.27799999713897705,
            1.4106999635696411
          ]
        },
        {
          "atom_index": 486,
          "name": "CZ",
          "element": "C",
          "coord": [
            1.5037000179290771,
            0.3937000036239624,
            1.4711999893188477
          ]
        },
        {
          "atom_index": 487,
          "name": "NH1",
          "element": "N",
          "coord": [
            1.4041999578475952,
            0.47290000319480896,
            1.5089999437332153
          ]
        },
        {
          "atom_index": 488,
          "name": "NH2",
          "element": "N",
          "coord": [
            1.6289000511169434,
            0.43059998750686646,
            1.49399995803833
          ]
        }
      ]
    },
    {
      "id": "A:66",
      "chain": "A",
      "resseq": 66,
      "icode": "",
      "resname": "THR",
      "hetflag": " ",
      "sasa": 0.0,
      "atoms": [
        {
          "atom_index": 489,
          "name": "N",
          "element": "N",
          "coord": [
            1.3712999820709229,
            -0.18050000071525574,
            1.0489000082015991
          ]
        },
        {
          "atom_index": 490,
          "name": "CA",
          "element": "C",
          "coord": [
            1.3762999773025513,
            -0.30730000138282776,
            0.9764999747276306
          ]
        },
        {
          "atom_index": 491,
          "name": "C",
          "element": "C",
          "coord": [
            1.510599970817566,
            -0.32589998841285706,
            0.9078999757766724
          ]
        },
        {
          "atom_index": 492,
          "name": "O",
          "element": "O",
          "coord": [
            1.5765000581741333,
            -0.4269999861717224,
            0.9276999831199646
          ]
        },
        {
          "atom_index": 493,
          "name": "CB",
          "element": "C",
          "coord": [
            1.267799973487854,
            -0.31450000405311584,
            0.8669000267982483
          ]
        },
        {
          "atom_index": 494,
          "name": "OG1",
          "element": "O",
          "coord": [
            1.1380000114440918,
            -0.30640000104904175,
            0.926800012588501
          ]
        },
        {
          "atom_index": 495,
          "name": "CG2",
          "element": "C",
          "coord": [
            1.2781000137329102,
            -0.445499986410141,
            0.7900000214576721
          ]
        }
      ]
    },
    {
      "id": "A:67",
      "chain": "A",
      "resseq": 67,
      "icode": "",
      "resname": "LEU",
      "hetflag": " ",
      "sasa": 0.0,
      "atoms": [
        {
          "atom_index": 496,
          "name": "N",
          "element": "N",
          "coord": [
            1.5500999689102173,
            -0.22830000519752502,
            0.82669997215271
          ]
        },
        {
          "atom_index": 497,
          "name": "CA",
          "element": "C",
          "coord": [
            1.6758999824523926,
            -0.23319999873638153,
            0.7529000043869019
          ]
        },
        {
          "atom_index": 498,
          "name": "C",
          "element": "C",
          "coord": [
            1.7985999584197998,
            -0.23749999701976776,
            0.8425999879837036
          ]
        },
        {
          "atom_index": 499,
          "name": "O",
          "element": "O",
          "coord": [
            1.8876999616622925,
            -0.3206999897956848,
            0.8241000175476074
          ]
        },
        {
          "atom_index": 500,
          "name": "CB",
          "element": "C",
          "coord": [
            1.686400055885315,
            -0.11140000075101852,
            0.6607000231742859
          ]
        },
        {
          "atom_index": 501,
          "name": "CG",
          "element": "C",
          "coord": [
            1.7786999940872192,
            -0.11670000106096268,
            0.5378999710083008
          ]
        },
        {
          "atom_index": 502,
          "name": "CD1",
          "element": "C",
          "coord": [
            1.8791999816894531,
            -0.0027000000700354576,
            0.5457000136375427
          ]
        },
        {
          "atom_index": 503,
          "name": "CD2",
          "element": "C",
          "coord": [
            1.850600004196167,
            -0.2506999969482422,
            0.5285999774932861
          ]
        }
      ]
    },
    {
      "id": "A:68",
      "chain": "A",
      "resseq": 68,
      "icode": "",
      "resname": "ARG",
      "hetflag": " ",
      "sasa": 0.0,
      "atoms": [
        {
          "atom_index": 504,
          "name": "N",
          "element": "N",
          "coord": [
            1.8033000230789185,
            -0.1454000025987625,
            0.9384999871253967
          ]
        },
        {
          "atom_index": 505,
          "name": "CA",
          "element": "C",
          "coord": [
            1.9142999649047852,
            -0.13429999351501465,
            1.0326000452041626
          ]
        },
        {
          "atom_index": 506,
          "name": "C",
          "element": "C",
          "coord": [
            1.929800033569336,
            -0.26330000162124634,
            1.1109999418258667
          ]
        },
        {
          "atom_index": 507,
          "name": "O",
          "element": "O",
          "coord": [
            2.040800094604492,
            -0.3077999949455261,
            1.138800024986267
          ]
        },
        {
          "atom_index": 508,
          "name": "CB",
          "element": "C",
          "coord": [
            1.8890999555587769,
            -0.017500000074505806,
            1.128999948501587
          ]
        },
        {
          "atom_index": 509,
          "name": "CG",
          "element": "C",
          "coord": [
            1.9713000059127808,
            -0.022299999371170998,
            1.2573000192642212
          ]
        },
        {
          "atom_index": 510,
          "name": "CD",
          "element": "C",
          "coord": [
            1.9544999599456787,
            0.10419999808073044,
            1.3407000303268433
          ]
        },
        {
          "atom_index": 511,
          "name": "NE",
          "element": "N",
          "coord": [
            1.8366999626159668,
            0.18060000240802765,
            1.302299976348877
          ]
        },
        {
          "atom_index": 512,
          "name": "CZ",
          "element": "C",
          "coord": [
            1.8398000001907349,
            0.30820000171661377,
            1.2657999992370605
          ]
        },
        {
          "atom_index": 513,
          "name": "NH1",
          "element": "N",
          "coord": [
            1.955199956893921,
            0.3734000027179718,
            1.2630000114440918
          ]
        },
        {
          "atom_index": 514,
          "name": "NH2",
          "element": "N",
          "coord": [
            1.7274999618530273,
            0.3707999885082245,
            1.232100009918213
          ]
        }
      ]
    },
    {
      "id": "A:69",
      "chain": "A",
      "resseq": 69,
      "icode": "",
      "resname": "GLU",
      "hetflag": " ",
      "sasa": 0.0,
      "atoms": [
        {
          "atom_index": 515,
          "name": "N",
          "element": "N",
          "coord": [
            1.8171000480651855,
            -0.32260000705718994,
            1.1474000215530396
          ]
        },
        {
          "atom_index": 516,
          "name": "CA",
          "element": "C",
          "coord": [
            1.8188999891281128,
            -0.44609999656677246,
            1.2228000164031982
          ]
        },
        {
          "atom_index": 517,
          "name": "C",
          "element": "C",
          "coord": [
            1.864300012588501,
            -0.5622000098228455,
            1.1354999542236328
          ]
        },
        {
          "atom_index": 518,
          "name": "O",
          "element": "O",
          "coord": [
            1.9407999515533447,
            -0.6462000012397766,
            1.1799999475479126
          ]
        },
        {
          "atom_index": 519,
          "name": "CB",
          "element": "C",
          "coord": [
            1.6800999641418457,
            -0.47269999980926514,
            1.278499960899353
          ]
        },
        {
          "atom_index": 520,
          "name": "CG",
          "element": "C",
          "coord": [
            1.6480000019073486,
            -0.6173999905586243,
            1.2991000413894653
          ]
        },
        {
          "atom_index": 521,
          "name": "CD",
          "element": "C",
          "coord": [
            1.5618000030517578,
            -0.63919997215271,
            1.4217000007629395
          ]
        },
        {
          "atom_index": 522,
          "name": "OE1",
          "element": "O",
          "coord": [
            1.4519000053405762,
            -0.579200029373169,
            1.4299999475479126
          ]
        },
        {
          "atom_index": 523,
          "name": "OE2",
          "element": "O",
          "coord": [
            1.6045000553131104,
            -0.7159000039100647,
            1.5099999904632568
          ]
        }
      ]
    },
    {
      "id": "A:70",
      "chain": "A",
      "resseq": 70,
      "icode": "",
      "resname": "ILE",
      "hetflag": " ",
      "sasa": 0.0,
      "atoms": [
        {
          "atom_index": 524,
          "name": "N",
          "element": "N",
          "coord": [
            1.8179999589920044,
            -0.5651999711990356,
            1.010699987411499
          ]
        },
        {
          "atom_index": 525,
          "name": "CA",
          "element": "C",
          "coord": [
            1.8538000583648682,
            -0.6715999841690063,
            0.9162999987602234
          ]
        },
        {
          "atom_index": 526,
          "name": "C",
          "element": "C",
          "coord": [
            2.002700090408325,
            -0.6718000173568726,
            0.883400022983551
          ]
        },
        {
          "atom_index": 527,
          "name": "O",
          "element": "O",
          "coord": [
            2.0631000995635986,
            -0.7777000069618225,
            0.8719000220298767
          ]
        },
        {
          "atom_index": 528,
          "name": "CB",
          "element": "C",
          "coord": [
            1.7734999656677246,
            -0.6593000292778015,
            0.7835000157356262
          ]
        },
        {
          "atom_index": 529,
          "name": "CG1",
          "element": "C",
          "coord": [
            1.6413999795913696,
            -0.7342000007629395,
            0.7954999804496765
          ]
        },
        {
          "atom_index": 530,
          "name": "CG2",
          "element": "C",
          "coord": [
            1.8514000177383423,
            -0.7178999781608582,
            0.6679999828338623
          ]
        },
        {
          "atom_index": 531,
          "name": "CD1",
          "element": "C",
          "coord": [
            1.544700026512146,
            -0.7003999948501587,
            0.6840000152587891
          ]
        }
      ]
    },
    {
      "id": "A:71",
      "chain": "A",
      "resseq": 71,
      "icode": "",
      "resname": "LYS",
      "hetflag": " ",
      "sasa": 0.0,
      "atoms": [
        {
          "atom_index": 532,
          "name": "N",
          "element": "N",
          "coord": [
            2.0613999366760254,
            -0.553600013256073,
            0.8675000071525574
          ]
        },
        {
          "atom_index": 533,
          "name": "CA",
          "element": "C",
          "coord": [
            2.2035999298095703,
            -0.5422000288963318,
            0.8370000123977661
          ]
        },
        {
          "atom_index": 534,
          "name": "C",
          "element": "C",
          "coord": [
            2.2927000522613525,
            -0.5911999940872192,
            0.9519000053405762
          ]
        },
        {
          "atom_index": 535,
          "name": "O",
          "element": "O",
          "coord": [
            2.3929998874664307,
            -0.659600019454956,
            0.9297999739646912
          ]
        },
        {
          "atom_index": 536,
          "name": "CB",
          "element": "C",
          "coord": [
            2.2395999431610107,
            -0.3968000113964081,
            0.8068000078201294
          ]
        },
        {
          "atom_index": 537,
          "name": "CG",
          "element": "C",
          "coord": [
            2.1689999103546143,
            -0.336899995803833,
            0.6881999969482422
          ]
        },
        {
          "atom_index": 538,
          "name": "CD",
          "element": "C",
          "coord": [
            2.217900037765503,
            -0.19509999454021454,
            0.6636000275611877
          ]
        },
        {
          "atom_index": 539,
          "name": "CE",
          "element": "C",
          "coord": [
            2.2948999404907227,
            -0.18330000340938568,
            0.532800018787384
          ]
        },
        {
          "atom_index": 540,
          "name": "NZ",
          "element": "N",
          "coord": [
            2.422100067138672,
            -0.2597000002861023,
            0.5370000004768372
          ]
        }
      ]
    },
    {
      "id": "A:72",
      "chain": "A",
      "resseq": 72,
      "icode": "",
      "resname": "ILE",
      "hetflag": " ",
      "sasa": 0.0,
      "atoms": [
        {
          "atom_index": 541,
          "name": "N",
          "element": "N",
          "coord": [
            2.2571001052856445,
            -0.5533999800682068,
            1.0743000507354736
          ]
        },
        {
          "atom_index": 542,
          "name": "CA",
          "element": "C",
          "coord": [
            2.3338000774383545,
            -0.5924000144004822,
            1.1926000118255615
          ]
        },
        {
          "atom_index": 543,
          "name": "C",
          "element": "C",
          "coord": [
            2.324899911880493,
            -0.7419000267982483,
            1.2168999910354614
          ]
        },
        {
          "atom_index": 544,
          "name": "O",
          "element": "O",
          "coord": [
            2.4260001182556152,
            -0.8105000257492065,
            1.2240999937057495
          ]
        },
        {
          "atom_index": 545,
          "name": "CB",
          "element": "C",
          "coord": [
            2.2827000617980957,
            -0.5199000239372253,
            1.3205000162124634
          ]
        },
        {
          "atom_index": 546,
          "name": "CG1",
          "element": "C",
          "coord": [
            2.31820011138916,
            -0.37130001187324524,
            1.3152999877929688
          ]
        },
        {
          "atom_index": 547,
          "name": "CG2",
          "element": "C",
          "coord": [
            2.3447000980377197,
            -0.5828999876976013,
            1.444599986076355
          ]
        },
        {
          "atom_index": 548,
          "name": "CD1",
          "element": "C",
          "coord": [
            2.2265000343322754,
            -0.2865999937057495,
            1.3991999626159668
          ]
        }
      ]
    },
    {
      "id": "A:73",
      "chain": "A",
      "resseq": 73,
      "icode": "",
      "resname": "LEU",
      "hetflag": " ",
      "sasa": 0.0,
      "atoms": [
        {
          "atom_index": 549,
          "name": "N",
          "element": "N",
          "coord": [
            2.2021000385284424,
            -0.791100025177002,
            1.2294000387191772
          ]
        },
        {
          "atom_index": 550,
          "name": "CA",
          "element": "C",
          "coord": [
            2.1740000247955322,
            -0.932200014591217,
            1.2547999620437622
          ]
        },
        {
          "atom_index": 551,
          "name": "C",
          "element": "C",
          "coord": [
            2.2290000915527344,
            -1.0283000469207764,
            1.1484999656677246
          ]
        },
        {
          "atom_index": 552,
          "name": "O",
          "element": "O",
          "coord": [
            2.250699996948242,
            -1.1467000246047974,
            1.1748000383377075
          ]
        },
        {
          "atom_index": 553,
          "name": "CB",
          "element": "C",
          "coord": [
            2.022599935531616,
            -0.9506000280380249,
            1.2689000368118286
          ]
        },
        {
          "atom_index": 554,
          "name": "CG",
          "element": "C",
          "coord": [
            1.9665000438690186,
            -0.9739999771118164,
            1.4093999862670898
          ]
        },
        {
          "atom_index": 555,
          "name": "CD1",
          "element": "C",
          "coord": [
            2.0552000999450684,
            -0.9089000225067139,
            1.514299988746643
          ]
        },
        {
          "atom_index": 556,
          "name": "CD2",
          "element": "C",
          "coord": [
            1.825700044631958,
            -0.9199000000953674,
            1.416200041770935
          ]
        }
      ]
    },
    {
      "id": "A:74",
      "chain": "A",
      "resseq": 74,
      "icode": "",
      "resname": "LEU",
      "hetflag": " ",
      "sasa": 0.0,
      "atoms": [
        {
          "atom_index": 557,
          "name": "N",
          "element": "N",
          "coord": [
            2.25219988822937,
            -0.9765999913215637,
            1.0288000106811523
          ]
        },
        {
          "atom_index": 558,
          "name": "CA",
          "element": "C",
          "coord": [
            2.3034000396728516,
            -1.0566999912261963,
            0.9179999828338623
          ]
        },
        {
          "atom_index": 559,
          "name": "C",
          "element": "C",
          "coord": [
            2.456399917602539,
            -1.0677000284194946,
            0.9182999730110168
          ]
        },
        {
          "atom_index": 560,
          "name": "O",
          "element": "O",
          "coord": [
            2.513000011444092,
            -1.1582000255584717,
            0.8555999994277954
          ]
        },
        {
          "atom_index": 561,
          "name": "CB",
          "element": "C",
          "coord": [
            2.257499933242798,
            -0.9952999949455261,
            0.7853999733924866
          ]
        },
        {
          "atom_index": 562,
          "name": "CG",
          "element": "C",
          "coord": [
            2.1617000102996826,
            -1.0740000009536743,
            0.6966000199317932
          ]
        },
        {
          "atom_index": 563,
          "name": "CD1",
          "element": "C",
          "coord": [
            2.0869998931884766,
            -1.1783000230789185,
            0.7774999737739563
          ]
        },
        {
          "atom_index": 564,
          "name": "CD2",
          "element": "C",
          "coord": [
            2.065999984741211,
            -0.9779999852180481,
            0.6323999762535095
          ]
        }
      ]
    },
    {
      "id": "A:75",
      "chain": "A",
      "resseq": 75,
      "icode": "",
      "resname": "ARG",
      "hetflag": " ",
      "sasa": 0.0,
      "atoms": [
        {
          "atom_index": 565,
          "name": "N",
          "element": "N",
          "coord": [
            2.522700071334839,
            -0.9753000140190125,
            0.987500011920929
          ]
        },
        {
          "atom_index": 566,
          "name": "CA",
          "element": "C",
          "coord": [
            2.6684999465942383,
            -0.9746000170707703,
            0.9940999746322632
          ]
        },
        {
          "atom_index": 567,
          "name": "C",
          "element": "C",
          "coord": [
            2.7193000316619873,
            -1.027999997138977,
            1.128100037574768
          ]
        },
        {
          "atom_index": 568,
          "name": "O",
          "element": "O",
          "coord": [
            2.835900068283081,
            -1.0643999576568604,
            1.1416000127792358
          ]
        },
        {
          "atom_index": 569,
          "name": "CB",
          "element": "C",
          "coord": [
            2.720900058746338,
            -0.8323000073432922,
            0.9700999855995178
          ]
        },
        {
          "atom_index": 570,
          "name": "CG",
          "element": "C",
          "coord": [
            2.851599931716919,
            -0.8252000212669373,
            0.8906999826431274
          ]
        },
        {
          "atom_index": 571,
          "name": "CD",
          "element": "C",
          "coord": [
            2.9693000316619873,
            -0.7806000113487244,
            0.9789000153541565
          ]
        },
        {
          "atom_index": 572,
          "name": "NE",
          "element": "N",
          "coord": [
            3.0708999633789062,
            -0.8851000070571899,
            0.9945999979972839
          ]
        },
        {
          "atom_index": 573,
          "name": "CZ",
          "element": "C",
          "coord": [
            3.14490008354187,
            -0.9039000272750854,
            1.104099988937378
          ]
        },
        {
          "atom_index": 574,
          "name": "NH1",
          "element": "N",
          "coord": [
            3.130000114440918,
            -0.8252999782562256,
            1.2102999687194824
          ]
        },
        {
          "atom_index": 575,
          "name": "NH2",
          "element": "N",
          "coord": [
            3.2342000007629395,
            -1.0020999908447266,
            1.1068999767303467
          ]
        }
      ]
    },
    {
      "id": "A:76",
      "chain": "A",
      "resseq": 76,
      "icode": "",
      "resname": "PHE",
      "hetflag": " ",
      "sasa": 0.0,
      "atoms": [
        {
          "atom_index": 576,
          "name": "N",
          "element": "N",
          "coord": [
            2.63100004196167,
            -1.0326000452041626,
            1.2272000312805176
          ]
        },
        {
          "atom_index": 577,
          "name": "CA",
          "element": "C",
          "coord": [
            2.666599988937378,
            -1.0810999870300293,
            1.3598999977111816
          ]
        },
        {
          "atom_index": 578,
          "name": "C",
          "element": "C",
          "coord": [
            2.648099899291992,
            -1.2314000129699707,
            1.3629000186920166
          ]
        },
        {
          "atom_index": 579,
          "name": "O",
          "element": "O",
          "coord": [
            2.563800096511841,
            -1.2848999500274658,
            1.2913000583648682
          ]
        },
        {
          "atom_index": 580,
          "name": "CB",
          "element": "C",
          "coord": [
            2.5764000415802,
            -1.016700029373169,
            1.4651000499725342
          ]
        },
        {
          "atom_index": 581,
          "name": "CG",
          "element": "C",
          "coord": [
            2.6201000213623047,
            -0.879800021648407,
            1.5073000192642212
          ]
        },
        {
          "atom_index": 582,
          "name": "CD1",
          "element": "C",
          "coord": [
            2.735599994659424,
            -0.8227999806404114,
            1.455299973487854
          ]
        },
        {
          "atom_index": 583,
          "name": "CD2",
          "element": "C",
          "coord": [
            2.5471999645233154,
            -0.8086000084877014,
            1.6015000343322754
          ]
        },
        {
          "atom_index": 584,
          "name": "CE1",
          "element": "C",
          "coord": [
            2.778700113296509,
            -0.6956999897956848,
            1.4974000453948975
          ]
        },
        {
          "atom_index": 585,
          "name": "CE2",
          "element": "C",
          "coord": [
            2.5892999172210693,
            -0.6819999814033508,
            1.6440999507904053
          ]
        },
        {
          "atom_index": 586,
          "name": "CZ",
          "element": "C",
          "coord": [
            2.7054998874664307,
            -0.6258999705314636,
            1.5917999744415283
          ]
        }
      ]
    },
    {
      "id": "A:77",
      "chain": "A",
      "resseq": 77,
      "icode": "",
      "resname": "ARG",
      "hetflag": " ",
      "sasa": 2.4371941089630127,
      "atoms": [
        {
          "atom_index": 587,
          "name": "N",
          "element": "N",
          "coord": [
            2.7265000343322754,
            -1.2996000051498413,
            1.4452999830245972
          ]
        },
        {
          "atom_index": 588,
          "name": "CA",
          "element": "C",
          "coord": [
            2.7172000408172607,
            -1.4448000192642212,
            1.4572999477386475
          ]
        },
        {
          "atom_index": 589,
          "name": "C",
          "element": "C",
          "coord": [
            2.7644999027252197,
            -1.483299970626831,
            1.5961999893188477
          ]
        },
        {
          "atom_index": 590,
          "name": "O",
          "element": "O",
          "coord": [
            2.882999897003174,
            -1.5038000345230103,
            1.6187000274658203
          ]
        },
        {
          "atom_index": 591,
          "name": "CB",
          "element": "C",
          "coord": [
            2.804500102996826,
            -1.5121999979019165,
            1.3504999876022339
          ]
        },
        {
          "atom_index": 592,
          "name": "CG",
          "element": "C",
          "coord": [
            2.8294999599456787,
            -1.6603000164031982,
            1.3720999956130981
          ]
        },
        {
          "atom_index": 593,
          "name": "CD",
          "element": "C",
          "coord": [
            2.9314000606536865,
            -1.7122999429702759,
            1.2714999914169312
          ]
        },
        {
          "atom_index": 594,
          "name": "NE",
          "element": "N",
          "coord": [
            2.8907999992370605,
            -1.8391000032424927,
            1.2103999853134155
          ]
        },
        {
          "atom_index": 595,
          "name": "CZ",
          "element": "C",
          "coord": [
            2.773699998855591,
            -1.8605999946594238,
            1.1506999731063843
          ]
        },
        {
          "atom_index": 596,
          "name": "NH1",
          "element": "N",
          "coord": [
            2.6828999519348145,
            -1.7639000415802002,
            1.1431000232696533
          ]
        },
        {
          "atom_index": 597,
          "name": "NH2",
          "element": "N",
          "coord": [
            2.7465999126434326,
            -1.9795000553131104,
            1.0982999801635742
          ]
        }
      ]
    },
    {
      "id": "A:78",
      "chain": "A",
      "resseq": 78,
      "icode": "",
      "resname": "HIS",
      "hetflag": " ",
      "sasa": 0.0,
      "atoms": [
        {
          "atom_index": 598,
          "name": "N",
          "element": "N",
          "coord": [
            2.6717000007629395,
            -1.4931000471115112,
            1.690000057220459
          ]
        },
        {
          "atom_index": 599,
          "name": "CA",
          "element": "C",
          "coord": [
            2.708400011062622,
            -1.5256999731063843,
            1.8265000581741333
          ]
        },
        {
          "atom_index": 600,
          "name": "C",
          "element": "C",
          "coord": [
            2.5999999046325684,
            -1.608199954032898,
            1.8932000398635864
          ]
        },
        {
          "atom_index": 601,
          "name": "O",
          "element": "O",
          "coord": [
            2.4820001125335693,
            -1.579200029373169,
            1.8791999816894531
          ]
        },
        {
          "atom_index": 602,
          "name": "CB",
          "element": "C",
          "coord": [
            2.7314999103546143,
            -1.3956999778747559,
            1.9039000272750854
          ]
        },
        {
          "atom_index": 603,
          "name": "CG",
          "element": "C",
          "coord": [
            2.787100076675415,
            -1.4156999588012695,
            2.0411999225616455
          ]
        },
        {
          "atom_index": 604,
          "name": "ND1",
          "element": "N",
          "coord": [
            2.921999931335449,
            -1.4088000059127808,
            2.0685999393463135
          ]
        },
        {
          "atom_index": 605,
          "name": "CD2",
          "element": "C",
          "coord": [
            2.726300001144409,
            -1.4431999921798706,
            2.1586999893188477
          ]
        },
        {
          "atom_index": 606,
          "name": "CE1",
          "element": "C",
          "coord": [
            2.9419000148773193,
            -1.4316999912261963,
            2.1970999240875244
          ]
        },
        {
          "atom_index": 607,
          "name": "NE2",
          "element": "N",
          "coord": [
            2.824700117111206,
            -1.4528000354766846,
            2.253999948501587
          ]
        }
      ]
    },
    {
      "id": "A:79",
      "chain": "A",
      "resseq": 79,
      "icode": "",
      "resname": "GLU",
      "hetflag": " ",
      "sasa": 0.15838488936424255,
      "atoms": [
        {
          "atom_index": 608,
          "name": "N",
          "element": "N",
          "coord": [
            2.640399932861328,
            -1.7103999853134155,
            1.9672000408172607
          ]
        },
        {
          "atom_index": 609,
          "name": "CA",
          "element": "C",
          "coord": [
            2.545599937438965,
            -1.7967000007629395,
            2.035900115966797
          ]
        },
        {
          "atom_index": 610,
          "name": "C",
          "element": "C",
          "coord": [
            2.4474000930786133,
            -1.7174999713897705,
            2.1203999519348145
          ]
        },
        {
          "atom_index": 611,
          "name": "O",
          "element": "O",
          "coord": [
            2.333899974822998,
            -1.760599970817566,
            2.140399932861328
          ]
        },
        {
          "atom_index": 612,
          "name": "CB",
          "element": "C",
          "coord": [
            2.619999885559082,
            -1.895799994468689,
            2.125699996948242
          ]
        },
        {
          "atom_index": 613,
          "name": "CG",
          "element": "C",
          "coord": [
            2.734999895095825,
            -1.969499945640564,
            2.0566000938415527
          ]
        },
        {
          "atom_index": 614,
          "name": "CD",
          "element": "C",
          "coord": [
            2.8701000213623047,
            -1.9470000267028809,
            2.124000072479248
          ]
        },
        {
          "atom_index": 615,
          "name": "OE1",
          "element": "O",
          "coord": [
            2.900099992752075,
            -2.017400026321411,
            2.2235000133514404
          ]
        },
        {
          "atom_index": 616,
          "name": "OE2",
          "element": "O",
          "coord": [
            2.9460999965667725,
            -1.8588999509811401,
            2.0768001079559326
          ]
        }
      ]
    },
    {
      "id": "A:80",
      "chain": "A",
      "resseq": 80,
      "icode": "",
      "resname": "ASN",
      "hetflag": " ",
      "sasa": 0.0,
      "atoms": [
        {
          "atom_index": 617,
          "name": "N",
          "element": "N",
          "coord": [
            2.4897000789642334,
            -1.601099967956543,
            2.1689999103546143
          ]
        },
        {
          "atom_index": 618,
          "name": "CA",
          "element": "C",
          "coord": [
            2.4042000770568848,
            -1.5191999673843384,
            2.2546000480651855
          ]
        },
        {
          "atom_index": 619,
          "name": "C",
          "element": "C",
          "coord": [
            2.326200008392334,
            -1.4062999486923218,
            2.189199924468994
          ]
        },
        {
          "atom_index": 620,
          "name": "O",
          "element": "O",
          "coord": [
            2.2662999629974365,
            -1.3252999782562256,
            2.2588999271392822
          ]
        },
        {
          "atom_index": 621,
          "name": "CB",
          "element": "C",
          "coord": [
            2.4862000942230225,
            -1.4636000394821167,
            2.370300054550171
          ]
        },
        {
          "atom_index": 622,
          "name": "CG",
          "element": "C",
          "coord": [
            2.533799886703491,
            -1.5716999769210815,
            2.4623000621795654
          ]
        },
        {
          "atom_index": 623,
          "name": "OD1",
          "element": "O",
          "coord": [
            2.6530001163482666,
            -1.5867999792099,
            2.4862000942230225
          ]
        },
        {
          "atom_index": 624,
          "name": "ND2",
          "element": "N",
          "coord": [
            2.4400999546051025,
            -1.6496000289916992,
            2.5141000747680664
          ]
        }
      ]
    },
    {
      "id": "A:81",
      "chain": "A",
      "resseq": 81,
      "icode": "",
      "resname": "ILE",
      "hetflag": " ",
      "sasa": 0.0,
      "atoms": [
        {
          "atom_index": 625,
          "name": "N",
          "element": "N",
          "coord": [
            2.325900077819824,
            -1.4012000560760498,
            2.0562000274658203
          ]
        },
        {
          "atom_index": 626,
          "name": "CA",
          "element": "C",
          "coord": [
            2.251499891281128,
            -1.2985999584197998,
            1.982800006866455
          ]
        },
        {
          "atom_index": 627,
          "name": "C",
          "element": "C",
          "coord": [
            2.1589999198913574,
            -1.3710999488830566,
            1.8845000267028809
          ]
        },
        {
          "atom_index": 628,
          "name": "O",
          "element": "O",
          "coord": [
            2.2046000957489014,
            -1.4591000080108643,
            1.8109999895095825
          ]
        },
        {
          "atom_index": 629,
          "name": "CB",
          "element": "C",
          "coord": [
            2.3464999198913574,
            -1.2072999477386475,
            1.9039000272750854
          ]
        },
        {
          "atom_index": 630,
          "name": "CG1",
          "element": "C",
          "coord": [
            2.435499906539917,
            -1.1288000345230103,
            1.999899983406067
          ]
        },
        {
          "atom_index": 631,
          "name": "CG2",
          "element": "C",
          "coord": [
            2.2667999267578125,
            -1.1117000579833984,
            1.817199945449829
          ]
        },
        {
          "atom_index": 632,
          "name": "CD1",
          "element": "C",
          "coord": [
            2.5539000034332275,
            -1.0641000270843506,
            1.9313000440597534
          ]
        }
      ]
    },
    {
      "id": "A:82",
      "chain": "A",
      "resseq": 82,
      "icode": "",
      "resname": "ILE",
      "hetflag": " ",
      "sasa": 0.0,
      "atoms": [
        {
          "atom_index": 633,
          "name": "N",
          "element": "N",
          "coord": [
            2.0302000045776367,
            -1.3367999792099,
            1.882200002670288
          ]
        },
        {
          "atom_index": 634,
          "name": "CA",
          "element": "C",
          "coord": [
            1.9392999410629272,
            -1.406499981880188,
            1.7907999753952026
          ]
        },
        {
          "atom_index": 635,
          "name": "C",
          "element": "C",
          "coord": [
            1.9860999584197998,
            -1.3931000232696533,
            1.6475000381469727
          ]
        },
        {
          "atom_index": 636,
          "name": "O",
          "element": "O",
          "coord": [
            2.0566000938415527,
            -1.2984000444412231,
            1.6124999523162842
          ]
        },
        {
          "atom_index": 637,
          "name": "CB",
          "element": "C",
          "coord": [
            1.7934999465942383,
            -1.3539999723434448,
            1.7976000308990479
          ]
        },
        {
          "atom_index": 638,
          "name": "CG1",
          "element": "C",
          "coord": [
            1.6998000144958496,
            -1.454200029373169,
            1.7295000553131104
          ]
        },
        {
          "atom_index": 639,
          "name": "CG2",
          "element": "C",
          "coord": [
            1.780500054359436,
            -1.223099946975708,
            1.7217999696731567
          ]
        },
        {
          "atom_index": 640,
          "name": "CD1",
          "element": "C",
          "coord": [
            1.6464999914169312,
            -1.5637999773025513,
            1.820199966430664
          ]
        }
      ]
    },
    {
      "id": "A:83",
      "chain": "A",
      "resseq": 83,
      "icode": "",
      "resname": "GLY",
      "hetflag": " ",
      "sasa": 0.0,
      "atoms": [
        {
          "atom_index": 641,
          "name": "N",
          "element": "N",
          "coord": [
            1.9470000267028809,
            -1.4880000352859497,
            1.5640000104904175
          ]
        },
        {
          "atom_index": 642,
          "name": "CA",
          "element": "C",
          "coord": [
            1.9871000051498413,
            -1.4808000326156616,
            1.4251999855041504
          ]
        },
        {
          "atom_index": 643,
          "name": "C",
          "element": "C",
          "coord": [
            1.8738000392913818,
            -1.499500036239624,
            1.3259999752044678
          ]
        },
        {
          "atom_index": 644,
          "name": "O",
          "element": "O",
          "coord": [
            1.770799994468689,
            -1.559999942779541,
            1.3567999601364136
          ]
        }
      ]
    },
    {
      "id": "A:84",
      "chain": "A",
      "resseq": 84,
      "icode": "",
      "resname": "ILE",
      "hetflag": " ",
      "sasa": 0.0,
      "atoms": [
        {
          "atom_index": 645,
          "name": "N",
          "element": "N",
          "coord": [
            1.894700050354004,
            -1.4464999437332153,
            1.2057000398635864
          ]
        },
        {
          "atom_index": 646,
          "name": "CA",
          "element": "C",
          "coord": [
            1.79830002784729,
            -1.457200050354004,
            1.0968999862670898
          ]
        },
        {
          "atom_index": 647,
          "name": "C",
          "element": "C",
          "coord": [
            1.8372000455856323,
            -1.5779999494552612,
            1.0126999616622925
          ]
        },
        {
          "atom_index": 648,
          "name": "O",
          "element": "O",
          "coord": [
            1.9444999694824219,
            -1.5807000398635864,
            0.9526000022888184
          ]
        },
        {
          "atom_index": 649,
          "name": "CB",
          "element": "C",
          "coord": [
            1.7996000051498413,
            -1.3308000564575195,
            1.0077999830245972
          ]
        },
        {
          "atom_index": 650,
          "name": "CG1",
          "element": "C",
          "coord": [
            1.7653000354766846,
            -1.207200050354004,
            1.0921000242233276
          ]
        },
        {
          "atom_index": 651,
          "name": "CG2",
          "element": "C",
          "coord": [
            1.6998000144958496,
            -1.3467999696731567,
            0.8938999772071838
          ]
        },
        {
          "atom_index": 652,
          "name": "CD1",
          "element": "C",
          "coord": [
            1.7654999494552612,
            -1.0764000415802002,
            1.0145000219345093
          ]
        }
      ]
    },
    {
      "id": "A:85",
      "chain": "A",
      "resseq": 85,
      "icode": "",
      "resname": "ASN",
      "hetflag": " ",
      "sasa": 0.0,
      "atoms": [
        {
          "atom_index": 653,
          "name": "N",
          "element": "N",
          "coord": [
            1.7503999471664429,
            -1.6783000230789185,
            1.0096999406814575
          ]
        },
        {
          "atom_index": 654,
          "name": "CA",
          "element": "C",
          "coord": [
            1.777999997138977,
            -1.799299955368042,
            0.9326000213623047
          ]
        },
        {
          "atom_index": 655,
          "name": "C",
          "element": "C",
          "coord": [
            1.7157000303268433,
            -1.7930999994277954,
            0.7943000197410583
          ]
        },
        {
          "atom_index": 656,
          "name": "O",
          "element": "O",
          "coord": [
            1.7472000122070312,
            -1.874400019645691,
            0.7078999876976013
          ]
        },
        {
          "atom_index": 657,
          "name": "CB",
          "element": "C",
          "coord": [
            1.7258000373840332,
            -1.9234000444412231,
            1.00600004196167
          ]
        },
        {
          "atom_index": 658,
          "name": "CG",
          "element": "C",
          "coord": [
            1.7696000337600708,
            -1.9279999732971191,
            1.1513999700546265
          ]
        },
        {
          "atom_index": 659,
          "name": "OD1",
          "element": "O",
          "coord": [
            1.6875,
            -1.9485000371932983,
            1.2405999898910522
          ]
        },
        {
          "atom_index": 660,
          "name": "ND2",
          "element": "N",
          "coord": [
            1.8995000123977661,
            -1.9088000059127808,
            1.1757999658584595
          ]
        }
      ]
    },
    {
      "id": "A:86",
      "chain": "A",
      "resseq": 86,
      "icode": "",
      "resname": "ASP",
      "hetflag": " ",
      "sasa": 0.0,
      "atoms": [
        {
          "atom_index": 661,
          "name": "N",
          "element": "N",
          "coord": [
            1.6283999681472778,
            -1.6953999996185303,
            0.7734000086784363
          ]
        },
        {
          "atom_index": 662,
          "name": "CA",
          "element": "C",
          "coord": [
            1.562000036239624,
            -1.6815999746322632,
            0.6450999975204468
          ]
        },
        {
          "atom_index": 663,
          "name": "C",
          "element": "C",
          "coord": [
            1.4835000038146973,
            -1.5514999628067017,
            0.636900007724762
          ]
        },
        {
          "atom_index": 664,
          "name": "O",
          "element": "O",
          "coord": [
            1.4499000310897827,
            -1.4916000366210938,
            0.7391999959945679
          ]
        },
        {
          "atom_index": 665,
          "name": "CB",
          "element": "C",
          "coord": [
            1.4666999578475952,
            -1.7999999523162842,
            0.6255000233650208
          ]
        },
        {
          "atom_index": 666,
          "name": "CG",
          "element": "C",
          "coord": [
            1.424299955368042,
            -1.819000005722046,
            0.48089998960494995
          ]
        },
        {
          "atom_index": 667,
          "name": "OD1",
          "element": "O",
          "coord": [
            1.493899941444397,
            -1.7689000368118286,
            0.38940000534057617
          ]
        },
        {
          "atom_index": 668,
          "name": "OD2",
          "element": "O",
          "coord": [
            1.3203999996185303,
            -1.88510000705719,
            0.45899999141693115
          ]
        }
      ]
    },
    {
      "id": "A:87",
      "chain": "A",
      "resseq": 87,
      "icode": "",
      "resname": "ILE",
      "hetflag": " ",
      "sasa": 0.0,
      "atoms": [
        {
          "atom_index": 669,
          "name": "N",
          "element": "N",
          "coord": [
            1.4569000005722046,
            -1.5084999799728394,
            0.5134999752044678
          ]
        },
        {
          "atom_index": 670,
          "name": "CA",
          "element": "C",
          "coord": [
            1.3774000406265259,
            -1.389299988746643,
            0.48500001430511475
          ]
        },
        {
          "atom_index": 671,
          "name": "C",
          "element": "C",
          "coord": [
            1.2968000173568726,
            -1.4163999557495117,
            0.3578999936580658
          ]
        },
        {
          "atom_index": 672,
          "name": "O",
          "element": "O",
          "coord": [
            1.3522000312805176,
            -1.450600028038025,
            0.2529999911785126
          ]
        },
        {
          "atom_index": 673,
          "name": "CB",
          "element": "C",
          "coord": [
            1.4629000425338745,
            -1.263700008392334,
            0.46299999952316284
          ]
        },
        {
          "atom_index": 674,
          "name": "CG1",
          "element": "C",
          "coord": [
            1.5379999876022339,
            -1.228600025177002,
            0.5917999744415283
          ]
        },
        {
          "atom_index": 675,
          "name": "CG2",
          "element": "C",
          "coord": [
            1.3720999956130981,
            -1.1476999521255493,
            0.42179998755455017
          ]
        },
        {
          "atom_index": 676,
          "name": "CD1",
          "element": "C",
          "coord": [
            1.6512999534606934,
            -1.128600001335144,
            0.5734999775886536
          ]
        }
      ]
    },
    {
      "id": "A:88",
      "chain": "A",
      "resseq": 88,
      "icode": "",
      "resname": "ILE",
      "hetflag": " ",
      "sasa": 0.0,
      "atoms": [
        {
          "atom_index": 677,
          "name": "N",
          "element": "N",
          "coord": [
            1.1651999950408936,
            -1.4012000560760498,
            0.3686999976634979
          ]
        },
        {
          "atom_index": 678,
          "name": "CA",
          "element": "C",
          "coord": [
            1.0755000114440918,
            -1.4258999824523926,
            0.25699999928474426
          ]
        },
        {
          "atom_index": 679,
          "name": "C",
          "element": "C",
          "coord": [
            1.0068000555038452,
            -1.2990000247955322,
            0.20890000462532043
          ]
        },
        {
          "atom_index": 680,
          "name": "O",
          "element": "O",
          "coord": [
            0.928600013256073,
            -1.2391999959945679,
            0.2816999852657318
          ]
        },
        {
          "atom_index": 681,
          "name": "CB",
          "element": "C",
          "coord": [
            0.9650999903678894,
            -1.5277999639511108,
            0.2964000105857849
          ]
        },
        {
          "atom_index": 682,
          "name": "CG1",
          "element": "C",
          "coord": [
            1.0281000137329102,
            -1.6512000560760498,
            0.36160001158714294
          ]
        },
        {
          "atom_index": 683,
          "name": "CG2",
          "element": "C",
          "coord": [
            0.8830999732017517,
            -1.5663000345230103,
            0.17339999973773956
          ]
        },
        {
          "atom_index": 684,
          "name": "CD1",
          "element": "C",
          "coord": [
            0.9467999935150146,
            -1.7086000442504883,
            0.47530001401901245
          ]
        }
      ]
    },
    {
      "id": "A:89",
      "chain": "A",
      "resseq": 89,
      "icode": "",
      "resname": "ARG",
      "hetflag": " ",
      "sasa": 0.0,
      "atoms": [
        {
          "atom_index": 685,
          "name": "N",
          "element": "N",
          "coord": [
            1.0357999801635742,
            -1.2588000297546387,
            0.08590000122785568
          ]
        },
        {
          "atom_index": 686,
          "name": "CA",
          "element": "C",
          "coord": [
            0.973800003528595,
            -1.1413999795913696,
            0.026499999687075615
          ]
        },
        {
          "atom_index": 687,
          "name": "C",
          "element": "C",
          "coord": [
            0.9298999905586243,
            -1.179800033569336,
            -0.1152999997138977
          ]
        },
        {
          "atom_index": 688,
          "name": "O",
          "element": "O",
          "coord": [
            0.9477999806404114,
            -1.294700026512146,
            -0.1573999971151352
          ]
        },
        {
          "atom_index": 689,
          "name": "CB",
          "element": "C",
          "coord": [
            1.0743000507354736,
            -1.0267000198364258,
            0.020999999716877937
          ]
        },
        {
          "atom_index": 690,
          "name": "CG",
          "element": "C",
          "coord": [
            1.2171000242233276,
            -1.073799967765808,
            -0.0005000000237487257
          ]
        },
        {
          "atom_index": 691,
          "name": "CD",
          "element": "C",
          "coord": [
            1.295300006866455,
            -0.9761000275611877,
            -0.08780000358819962
          ]
        },
        {
          "atom_index": 692,
          "name": "NE",
          "element": "N",
          "coord": [
            1.3082000017166138,
            -1.023900032043457,
            -0.2249000072479248
          ]
        },
        {
          "atom_index": 693,
          "name": "CZ",
          "element": "C",
          "coord": [
            1.4156999588012695,
            -1.0063999891281128,
            -0.30079999566078186
          ]
        },
        {
          "atom_index": 694,
          "name": "NH1",
          "element": "N",
          "coord": [
            1.521399974822998,
            -0.9419000148773193,
            -0.2533999979496002
          ]
        },
        {
          "atom_index": 695,
          "name": "NH2",
          "element": "N",
          "coord": [
            1.4174000024795532,
            -1.0537999868392944,
            -0.4244000017642975
          ]
        }
      ]
    },
    {
      "id": "A:90",
      "chain": "A",
      "resseq": 90,
      "icode": "",
      "resname": "ALA",
      "hetflag": " ",
      "sasa": 0.0,
      "atoms": [
        {
          "atom_index": 696,
          "name": "N",
          "element": "N",
          "coord": [
            0.8719000220298767,
            -1.0844999551773071,
            -0.18799999356269836
          ]
        },
        {
          "atom_index": 697,
          "name": "CA",
          "element": "C",
          "coord": [
            0.8269000053405762,
            -1.1086000204086304,
            -0.3249000012874603
          ]
        },
        {
          "atom_index": 698,
          "name": "C",
          "element": "C",
          "coord": [
            0.9449999928474426,
            -1.1100000143051147,
            -0.4214000105857849
          ]
        },
        {
          "atom_index": 699,
          "name": "O",
          "element": "O",
          "coord": [
            1.045799970626831,
            -1.0435999631881714,
            -0.3991999924182892
          ]
        },
        {
          "atom_index": 700,
          "name": "CB",
          "element": "C",
          "coord": [
            0.7275999784469604,
            -1.0026999711990356,
            -0.36660000681877136
          ]
        }
      ]
    },
    {
      "id": "A:91",
      "chain": "A",
      "resseq": 91,
      "icode": "",
      "resname": "PRO",
      "hetflag": " ",
      "sasa": 0.0,
      "atoms": [
        {
          "atom_index": 701,
          "name": "N",
          "element": "N",
          "coord": [
            0.9320999979972839,
            -1.1830999851226807,
            -0.5325999855995178
          ]
        },
        {
          "atom_index": 702,
          "name": "CA",
          "element": "C",
          "coord": [
            1.041700005531311,
            -1.190600037574768,
            -0.629800021648407
          ]
        },
        {
          "atom_index": 703,
          "name": "C",
          "element": "C",
          "coord": [
            1.089400053024292,
            -1.0565999746322632,
            -0.682200014591217
          ]
        },
        {
          "atom_index": 704,
          "name": "O",
          "element": "O",
          "coord": [
            1.2055000066757202,
            -1.0420000553131104,
            -0.7178000211715698
          ]
        },
        {
          "atom_index": 705,
          "name": "CB",
          "element": "C",
          "coord": [
            0.9858999848365784,
            -1.2786999940872192,
            -0.7414000034332275
          ]
        },
        {
          "atom_index": 706,
          "name": "CG",
          "element": "C",
          "coord": [
            0.838100016117096,
            -1.2762999534606934,
            -0.7228000164031982
          ]
        },
        {
          "atom_index": 707,
          "name": "CD",
          "element": "C",
          "coord": [
            0.8145999908447266,
            -1.2598999738693237,
            -0.5763000249862671
          ]
        }
      ]
    },
    {
      "id": "A:92",
      "chain": "A",
      "resseq": 92,
      "icode": "",
      "resname": "THR",
      "hetflag": " ",
      "sasa": 0.7743710875511169,
      "atoms": [
        {
          "atom_index": 708,
          "name": "N",
          "element": "N",
          "coord": [
            1.0002000331878662,
            -0.9585999846458435,
            -0.6862000226974487
          ]
        },
        {
          "atom_index": 709,
          "name": "CA",
          "element": "C",
          "coord": [
            1.0358999967575073,
            -0.8274000287055969,
            -0.737500011920929
          ]
        },
        {
          "atom_index": 710,
          "name": "C",
          "element": "C",
          "coord": [
            1.0024000406265259,
            -0.7156000137329102,
            -0.6406999826431274
          ]
        },
        {
          "atom_index": 711,
          "name": "O",
          "element": "O",
          "coord": [
            0.9204999804496765,
            -0.7310000061988831,
            -0.5504000186920166
          ]
        },
        {
          "atom_index": 712,
          "name": "CB",
          "element": "C",
          "coord": [
            0.9643999934196472,
            -0.798799991607666,
            -0.8701000213623047
          ]
        },
        {
          "atom_index": 713,
          "name": "OG1",
          "element": "O",
          "coord": [
            0.8234999775886536,
            -0.7867000102996826,
            -0.847100019454956
          ]
        },
        {
          "atom_index": 714,
          "name": "CG2",
          "element": "C",
          "coord": [
            0.9889000058174133,
            -0.9110000133514404,
            -0.9675999879837036
          ]
        }
      ]
    },
    {
      "id": "A:93",
      "chain": "A",
      "resseq": 93,
      "icode": "",
      "resname": "ILE",
      "hetflag": " ",
      "sasa": 0.0,
      "atoms": [
        {
          "atom_index": 715,
          "name": "N",
          "element": "N",
          "coord": [
            1.066100001335144,
            -0.6014999747276306,
            -0.6607999801635742
          ]
        },
        {
          "atom_index": 716,
          "name": "CA",
          "element": "C",
          "coord": [
            1.0429999828338623,
            -0.48820000886917114,
            -0.5740000009536743
          ]
        },
        {
          "atom_index": 717,
          "name": "C",
          "element": "C",
          "coord": [
            0.8996000289916992,
            -0.43849998712539673,
            -0.5859000086784363
          ]
        },
        {
          "atom_index": 718,
          "name": "O",
          "element": "O",
          "coord": [
            0.8392000198364258,
            -0.3986000120639801,
            -0.48730000853538513
          ]
        },
        {
          "atom_index": 719,
          "name": "CB",
          "element": "C",
          "coord": [
            1.1405999660491943,
            -0.3747999966144562,
            -0.6072999835014343
          ]
        },
        {
          "atom_index": 720,
          "name": "CG1",
          "element": "C",
          "coord": [
            1.1360000371932983,
            -0.2687999904155731,
            -0.4982999861240387
          ]
        },
        {
          "atom_index": 721,
          "name": "CG2",
          "element": "C",
          "coord": [
            1.1065000295639038,
            -0.31439998745918274,
            -0.7408999800682068
          ]
        },
        {
          "atom_index": 722,
          "name": "CD1",
          "element": "C",
          "coord": [
            1.267199993133545,
            -0.19939999282360077,
            -0.4812999963760376
          ]
        }
      ]
    },
    {
      "id": "A:94",
      "chain": "A",
      "resseq": 94,
      "icode": "",
      "resname": "GLU",
      "hetflag": " ",
      "sasa": 6.228402137756348,
      "atoms": [
        {
          "atom_index": 723,
          "name": "N",
          "element": "N",
          "coord": [
            0.8445000052452087,
            -0.4426000118255615,
            -0.70660001039505
          ]
        },
        {
          "atom_index": 724,
          "name": "CA",
          "element": "C",
          "coord": [
            0.7077000141143799,
            -0.39640000462532043,
            -0.7287999987602234
          ]
        },
        {
          "atom_index": 725,
          "name": "C",
          "element": "C",
          "coord": [
            0.6032999753952026,
            -0.47859999537467957,
            -0.6553000211715698
          ]
        },
        {
          "atom_index": 726,
          "name": "O",
          "element": "O",
          "coord": [
            0.49959999322891235,
            -0.42570000886917114,
            -0.616599977016449
          ]
        },
        {
          "atom_index": 727,
          "name": "CB",
          "element": "C",
          "coord": [
            0.6740999817848206,
            -0.39750000834465027,
            -0.878000020980835
          ]
        },
        {
          "atom_index": 728,
          "name": "CG",
          "element": "C",
          "coord": [
            0.769599974155426,
            -0.31700000166893005,
            -0.9628000259399414
          ]
        },
        {
          "atom_index": 729,
          "name": "CD",
          "element": "C",
          "coord": [
            0.88919997215271,
            -0.39809998869895935,
            -1.007099986076355
          ]
        },
        {
          "atom_index": 730,
          "name": "OE1",
          "element": "O",
          "coord": [
            0.9021999835968018,
            -0.5149000287055969,
            -0.9639000296592712
          ]
        },
        {
          "atom_index": 731,
          "name": "OE2",
          "element": "O",
          "coord": [
            0.9706000089645386,
            -0.3447999954223633,
            -1.0853999853134155
          ]
        }
      ]
    },
    {
      "id": "A:95",
      "chain": "A",
      "resseq": 95,
      "icode": "",
      "resname": "GLN",
      "hetflag": " ",
      "sasa": 3.1968390941619873,
      "atoms": [
        {
          "atom_index": 732,
          "name": "N",
          "element": "N",
          "coord": [
            0.6309000253677368,
            -0.6075000166893005,
            -0.6365000009536743
          ]
        },
        {
          "atom_index": 733,
          "name": "CA",
          "element": "C",
          "coord": [
            0.5374000072479248,
            -0.6984999775886536,
            -0.5690000057220459
          ]
        },
        {
          "atom_index": 734,
          "name": "C",
          "element": "C",
          "coord": [
            0.5594000220298767,
            -0.7135999798774719,
            -0.4187999963760376
          ]
        },
        {
          "atom_index": 735,
          "name": "O",
          "element": "O",
          "coord": [
            0.4771000146865845,
            -0.7738000154495239,
            -0.35010001063346863
          ]
        },
        {
          "atom_index": 736,
          "name": "CB",
          "element": "C",
          "coord": [
            0.5436000227928162,
            -0.8378999829292297,
            -0.6330000162124634
          ]
        },
        {
          "atom_index": 737,
          "name": "CG",
          "element": "C",
          "coord": [
            0.5067999958992004,
            -0.8413000106811523,
            -0.7803000211715698
          ]
        },
        {
          "atom_index": 738,
          "name": "CD",
          "element": "C",
          "coord": [
            0.5054000020027161,
            -0.9819999933242798,
            -0.8363000154495239
          ]
        },
        {
          "atom_index": 739,
          "name": "OE1",
          "element": "O",
          "coord": [
            0.609000027179718,
            -1.0480999946594238,
            -0.8446999788284302
          ]
        },
        {
          "atom_index": 740,
          "name": "NE2",
          "element": "N",
          "coord": [
            0.38749998807907104,
            -1.0288000106811523,
            -0.8751999735832214
          ]
        }
      ]
    },
    {
      "id": "A:96",
      "chain": "A",
      "resseq": 96,
      "icode": "",
      "resname": "MET",
      "hetflag": " ",
      "sasa": 0.0,
      "atoms": [
        {
          "atom_index": 741,
          "name": "N",
          "element": "N",
          "coord": [
            0.6707000136375427,
            -0.6603999733924866,
            -0.36890000104904175
          ]
        },
        {
          "atom_index": 742,
          "name": "CA",
          "element": "C",
          "coord": [
            0.7041000127792358,
            -0.6692000031471252,
            -0.22709999978542328
          ]
        },
        {
          "atom_index": 743,
          "name": "C",
          "element": "C",
          "coord": [
            0.6326000094413757,
            -0.5633999705314636,
            -0.14300000667572021
          ]
        },
        {
          "atom_index": 744,
          "name": "O",
          "element": "O",
          "coord": [
            0.6563000082969666,
            -0.44359999895095825,
            -0.1581999957561493
          ]
        },
        {
          "atom_index": 745,
          "name": "CB",
          "element": "C",
          "coord": [
            0.8555999994277954,
            -0.656000018119812,
            -0.20900000631809235
          ]
        },
        {
          "atom_index": 746,
          "name": "CG",
          "element": "C",
          "coord": [
            0.9050999879837036,
            -0.6870999932289124,
            -0.0697999969124794
          ]
        },
        {
          "atom_index": 747,
          "name": "SD",
          "element": "S",
          "coord": [
            1.073799967765808,
            -0.6315000057220459,
            -0.041099999099969864
          ]
        },
        {
          "atom_index": 748,
          "name": "CE",
          "element": "C",
          "coord": [
            1.0683000087738037,
            -0.4659999907016754,
            -0.10740000009536743
          ]
        }
      ]
    },
    {
      "id": "A:97",
      "chain": "A",
      "resseq": 97,
      "icode": "",
      "resname": "LYS",
      "hetflag": " ",
      "sasa": 0.29038915038108826,
      "atoms": [
        {
          "atom_index": 749,
          "name": "N",
          "element": "N",
          "coord": [
            0.5446000099182129,
            -0.6086999773979187,
            -0.054499998688697815
          ]
        },
        {
          "atom_index": 750,
          "name": "CA",
          "element": "C",
          "coord": [
            0.4702000021934509,
            -0.5192999839782715,
            0.03350000083446503
          ]
        },
        {
          "atom_index": 751,
          "name": "C",
          "element": "C",
          "coord": [
            0.47429999709129333,
            -0.5759999752044678,
            0.17419999837875366
          ]
        },
        {
          "atom_index": 752,
          "name": "O",
          "element": "O",
          "coord": [
            0.4205000102519989,
            -0.5177000164985657,
            0.2678000032901764
          ]
        },
        {
          "atom_index": 753,
          "name": "CB",
          "element": "C",
          "coord": [
            0.3246000111103058,
            -0.5067999958992004,
            -0.012199999764561653
          ]
        },
        {
          "atom_index": 754,
          "name": "CG",
          "element": "C",
          "coord": [
            0.2856000065803528,
            -0.3659999966621399,
            -0.059300001710653305
          ]
        },
        {
          "atom_index": 755,
          "name": "CD",
          "element": "C",
          "coord": [
            0.26899999380111694,
            -0.2676999866962433,
            0.0575999990105629
          ]
        },
        {
          "atom_index": 756,
          "name": "CE",
          "element": "C",
          "coord": [
            0.4002000093460083,
            -0.19779999554157257,
            0.09369999915361404
          ]
        },
        {
          "atom_index": 757,
          "name": "NZ",
          "element": "N",
          "coord": [
            0.4645000100135803,
            -0.25699999928474426,
            0.21529999375343323
          ]
        }
      ]
    },
    {
      "id": "A:98",
      "chain": "A",
      "resseq": 98,
      "icode": "",
      "resname": "ASP",
      "hetflag": " ",
      "sasa": 0.0,
      "atoms": [
        {
          "atom_index": 758,
          "name": "N",
          "element": "N",
          "coord": [
            0.5397999882698059,
            -0.6909000277519226,
            0.1868000030517578
          ]
        },
        {
          "atom_index": 759,
          "name": "CA",
          "element": "C",
          "coord": [
            0.5544000267982483,
            -0.761900007724762,
            0.31310001015663147
          ]
        },
        {
          "atom_index": 760,
          "name": "C",
          "element": "C",
          "coord": [
            0.6948000192642212,
            -0.8202000260353088,
            0.3197000026702881
          ]
        },
        {
          "atom_index": 761,
          "name": "O",
          "element": "O",
          "coord": [
            0.7656999826431274,
            -0.8237000107765198,
            0.2198999971151352
          ]
        },
        {
          "atom_index": 762,
          "name": "CB",
          "element": "C",
          "coord": [
            0.4535999894142151,
            -0.8766999840736389,
            0.32100000977516174
          ]
        },
        {
          "atom_index": 763,
          "name": "CG",
          "element": "C",
          "coord": [
            0.31349998712539673,
            -0.829800009727478,
            0.35370001196861267
          ]
        },
        {
          "atom_index": 764,
          "name": "OD1",
          "element": "O",
          "coord": [
            0.2939999997615814,
            -0.708899974822998,
            0.37790000438690186
          ]
        },
        {
          "atom_index": 765,
          "name": "OD2",
          "element": "O",
          "coord": [
            0.22210000455379486,
            -0.9146999716758728,
            0.35510000586509705
          ]
        }
      ]
    },
    {
      "id": "A:99",
      "chain": "A",
      "resseq": 99,
      "icode": "",
      "resname": "VAL",
      "hetflag": " ",
      "sasa": 0.0,
      "atoms": [
        {
          "atom_index": 766,
          "name": "N",
          "element": "N",
          "coord": [
            0.7343000173568726,
            -0.8654999732971191,
            0.43790000677108765
          ]
        },
        {
          "atom_index": 767,
          "name": "CA",
          "element": "C",
          "coord": [
            0.864799976348877,
            -0.9269000291824341,
            0.45879998803138733
          ]
        },
        {
          "atom_index": 768,
          "name": "C",
          "element": "C",
          "coord": [
            0.848800003528595,
            -1.0204999446868896,
            0.5778999924659729
          ]
        },
        {
          "atom_index": 769,
          "name": "O",
          "element": "O",
          "coord": [
            0.7896000146865845,
            -0.9832000136375427,
            0.6782000064849854
          ]
        },
        {
          "atom_index": 770,
          "name": "CB",
          "element": "C",
          "coord": [
            0.9739000201225281,
            -0.8223999738693237,
            0.4916999936103821
          ]
        },
        {
          "atom_index": 771,
          "name": "CG1",
          "element": "C",
          "coord": [
            1.09660005569458,
            -0.8919000029563904,
            0.5473999977111816
          ]
        },
        {
          "atom_index": 772,
          "name": "CG2",
          "element": "C",
          "coord": [
            1.0118000507354736,
            -0.7437999844551086,
            0.3677000105381012
          ]
        }
      ]
    },
    {
      "id": "A:100",
      "chain": "A",
      "resseq": 100,
      "icode": "",
      "resname": "TYR",
      "hetflag": " ",
      "sasa": 0.0,
      "atoms": [
        {
          "atom_index": 773,
          "name": "N",
          "element": "N",
          "coord": [
            0.8982999920845032,
            -1.142799973487854,
            0.5649999976158142
          ]
        },
        {
          "atom_index": 774,
          "name": "CA",
          "element": "C",
          "coord": [
            0.8913999795913696,
            -1.2402000427246094,
            0.6733999848365784
          ]
        },
        {
          "atom_index": 775,
          "name": "C",
          "element": "C",
          "coord": [
            1.0331000089645386,
            -1.2755999565124512,
            0.7146000266075134
          ]
        },
        {
          "atom_index": 776,
          "name": "O",
          "element": "O",
          "coord": [
            1.1101000308990479,
            -1.3282999992370605,
            0.635200023651123
          ]
        },
        {
          "atom_index": 777,
          "name": "CB",
          "element": "C",
          "coord": [
            0.8190000057220459,
            -1.367300033569336,
            0.6291999816894531
          ]
        },
        {
          "atom_index": 778,
          "name": "CG",
          "element": "C",
          "coord": [
            0.6844000220298767,
            -1.3411999940872192,
            0.5674999952316284
          ]
        },
        {
          "atom_index": 779,
          "name": "CD1",
          "element": "C",
          "coord": [
            0.6725999712944031,
            -1.3095999956130981,
            0.43230000138282776
          ]
        },
        {
          "atom_index": 780,
          "name": "CD2",
          "element": "C",
          "coord": [
            0.5685999989509583,
            -1.3463000059127808,
            0.644599974155426
          ]
        },
        {
          "atom_index": 781,
          "name": "CE1",
          "element": "C",
          "coord": [
            0.5486999750137329,
            -1.2834999561309814,
            0.3750999867916107
          ]
        },
        {
          "atom_index": 782,
          "name": "CE2",
          "element": "C",
          "coord": [
            0.44369998574256897,
            -1.3202999830245972,
            0.5884000062942505
          ]
        },
        {
          "atom_index": 783,
          "name": "CZ",
          "element": "C",
          "coord": [
            0.4343999922275543,
            -1.2889000177383423,
            0.4537999927997589
          ]
        },
        {
          "atom_index": 784,
          "name": "OH",
          "element": "O",
          "coord": [
            0.310699999332428,
            -1.2634999752044678,
            0.39800000190734863
          ]
        }
      ]
    },
    {
      "id": "A:101",
      "chain": "A",
      "resseq": 101,
      "icode": "",
      "resname": "ILE",
      "hetflag": " ",
      "sasa": 0.0,
      "atoms": [
        {
          "atom_index": 785,
          "name": "N",
          "element": "N",
          "coord": [
            1.0677000284194946,
            -1.24399995803833,
            0.8385999798774719
          ]
        },
        {
          "atom_index": 786,
          "name": "CA",
          "element": "C",
          "coord": [
            1.1999000310897827,
            -1.2736999988555908,
            0.8901000022888184
          ]
        },
        {
          "atom_index": 787,
          "name": "C",
          "element": "C",
          "coord": [
            1.1866999864578247,
            -1.4006999731063843,
            0.9710000157356262
          ]
        },
        {
          "atom_index": 788,
          "name": "O",
          "element": "O",
          "coord": [
            1.0988999605178833,
            -1.4119999408721924,
            1.0571000576019287
          ]
        },
        {
          "atom_index": 789,
          "name": "CB",
          "element": "C",
          "coord": [
            1.2513999938964844,
            -1.1588000059127808,
            0.9800000190734863
          ]
        },
        {
          "atom_index": 790,
          "name": "CG1",
          "element": "C",
          "coord": [
            1.3026000261306763,
            -1.0436999797821045,
            0.8921999931335449
          ]
        },
        {
          "atom_index": 791,
          "name": "CG2",
          "element": "C",
          "coord": [
            1.3628000020980835,
            -1.2079999446868896,
            1.0702999830245972
          ]
        },
        {
          "atom_index": 792,
          "name": "CD1",
          "element": "C",
          "coord": [
            1.276900053024292,
            -0.9059000015258789,
            0.9498999714851379
          ]
        }
      ]
    },
    {
      "id": "A:102",
      "chain": "A",
      "resseq": 102,
      "icode": "",
      "resname": "VAL",
      "hetflag": " ",
      "sasa": 0.0,
      "atoms": [
        {
          "atom_index": 793,
          "name": "N",
          "element": "N",
          "coord": [
            1.273300051689148,
            -1.4970999956130981,
            0.942799985408783
          ]
        },
        {
          "atom_index": 794,
          "name": "CA",
          "element": "C",
          "coord": [
            1.2699999809265137,
            -1.624500036239624,
            1.0130000114440918
          ]
        },
        {
          "atom_index": 795,
          "name": "C",
          "element": "C",
          "coord": [
            1.3797999620437622,
            -1.631100058555603,
            1.117300033569336
          ]
        },
        {
          "atom_index": 796,
          "name": "O",
          "element": "O",
          "coord": [
            1.4952000379562378,
            -1.6009999513626099,
            1.0887999534606934
          ]
        },
        {
          "atom_index": 797,
          "name": "CB",
          "element": "C",
          "coord": [
            1.2869999408721924,
            -1.7412999868392944,
            0.9139000177383423
          ]
        },
        {
          "atom_index": 798,
          "name": "CG1",
          "element": "C",
          "coord": [
            1.288699984550476,
            -1.874400019645691,
            0.9882000088691711
          ]
        },
        {
          "atom_index": 799,
          "name": "CG2",
          "element": "C",
          "coord": [
            1.1749000549316406,
            -1.7379000186920166,
            0.8123999834060669
          ]
        }
      ]
    },
    {
      "id": "A:103",
      "chain": "A",
      "resseq": 103,
      "icode": "",
      "resname": "GLN",
      "hetflag": " ",
      "sasa": 0.0,
      "atoms": [
        {
          "atom_index": 800,
          "name": "N",
          "element": "N",
          "coord": [
            1.342900037765503,
            -1.6704000234603882,
            1.2386000156402588
          ]
        },
        {
          "atom_index": 801,
          "name": "CA",
          "element": "C",
          "coord": [
            1.4388999938964844,
            -1.6813000440597534,
            1.3476999998092651
          ]
        },
        {
          "atom_index": 802,
          "name": "C",
          "element": "C",
          "coord": [
            1.4084999561309814,
            -1.804900050163269,
            1.430799961090088
          ]
        },
        {
          "atom_index": 803,
          "name": "O",
          "element": "O",
          "coord": [
            1.2994999885559082,
            -1.8615000247955322,
            1.4215999841690063
          ]
        },
        {
          "atom_index": 804,
          "name": "CB",
          "element": "C",
          "coord": [
            1.4319000244140625,
            -1.5575000047683716,
            1.4363000392913818
          ]
        },
        {
          "atom_index": 805,
          "name": "CG",
          "element": "C",
          "coord": [
            1.4723000526428223,
            -1.4279999732971191,
            1.3655999898910522
          ]
        },
        {
          "atom_index": 806,
          "name": "CD",
          "element": "C",
          "coord": [
            1.4434000253677368,
            -1.3041000366210938,
            1.4490000009536743
          ]
        },
        {
          "atom_index": 807,
          "name": "OE1",
          "element": "O",
          "coord": [
            1.3299000263214111,
            -1.2812000513076782,
            1.4910000562667847
          ]
        },
        {
          "atom_index": 808,
          "name": "NE2",
          "element": "N",
          "coord": [
            1.5461000204086304,
            -1.2238999605178833,
            1.4736000299453735
          ]
        }
      ]
    },
    {
      "id": "A:104",
      "chain": "A",
      "resseq": 104,
      "icode": "",
      "resname": "ASP",
      "hetflag": " ",
      "sasa": 0.0,
      "atoms": [
        {
          "atom_index": 809,
          "name": "N",
          "element": "N",
          "coord": [
            1.5046000480651855,
            -1.846500039100647,
            1.5124000310897827
          ]
        },
        {
          "atom_index": 810,
          "name": "CA",
          "element": "C",
          "coord": [
            1.4854999780654907,
            -1.9635000228881836,
            1.5973999500274658
          ]
        },
        {
          "atom_index": 811,
          "name": "C",
          "element": "C",
          "coord": [
            1.3686000108718872,
            -1.941100001335144,
            1.6922999620437622
          ]
        },
        {
          "atom_index": 812,
          "name": "O",
          "element": "O",
          "coord": [
            1.3349000215530396,
            -1.8276000022888184,
            1.7254999876022339
          ]
        },
        {
          "atom_index": 813,
          "name": "CB",
          "element": "C",
          "coord": [
            1.6110999584197998,
            -1.9917000532150269,
            1.6799999475479126
          ]
        },
        {
          "atom_index": 814,
          "name": "CG",
          "element": "C",
          "coord": [
            1.7314000129699707,
            -2.0218000411987305,
            1.5944000482559204
          ]
        },
        {
          "atom_index": 815,
          "name": "OD1",
          "element": "O",
          "coord": [
            1.7142000198364258,
            -2.081399917602539,
            1.48580002784729
          ]
        },
        {
          "atom_index": 816,
          "name": "OD2",
          "element": "O",
          "coord": [
            1.8437000513076782,
            -1.98580002784729,
            1.6359000205993652
          ]
        }
      ]
    },
    {
      "id": "A:105",
      "chain": "A",
      "resseq": 105,
      "icode": "",
      "resname": "LEU",
      "hetflag": " ",
      "sasa": 0.0,
      "atoms": [
        {
          "atom_index": 817,
          "name": "N",
          "element": "N",
          "coord": [
            1.3073999881744385,
            -2.049999952316284,
            1.7366000413894653
          ]
        },
        {
          "atom_index": 818,
          "name": "CA",
          "element": "C",
          "coord": [
            1.195099949836731,
            -2.0406999588012695,
            1.8286000490188599
          ]
        },
        {
          "atom_index": 819,
          "name": "C",
          "element": "C",
          "coord": [
            1.2440999746322632,
            -2.0495998859405518,
            1.9718999862670898
          ]
        },
        {
          "atom_index": 820,
          "name": "O",
          "element": "O",
          "coord": [
            1.3128000497817993,
            -2.1449999809265137,
            2.0088999271392822
          ]
        },
        {
          "atom_index": 821,
          "name": "CB",
          "element": "C",
          "coord": [
            1.0951999425888062,
            -2.153899908065796,
            1.8029999732971191
          ]
        },
        {
          "atom_index": 822,
          "name": "CG",
          "element": "C",
          "coord": [
            0.9588000178337097,
            -2.139400005340576,
            1.87090003490448
          ]
        },
        {
          "atom_index": 823,
          "name": "CD1",
          "element": "C",
          "coord": [
            0.8984000086784363,
            -2.003499984741211,
            1.8393000364303589
          ]
        },
        {
          "atom_index": 824,
          "name": "CD2",
          "element": "C",
          "coord": [
            0.8679999709129333,
            -2.2504000663757324,
            1.8240000009536743
          ]
        }
      ]
    },
    {
      "id": "A:106",
      "chain": "A",
      "resseq": 106,
      "icode": "",
      "resname": "MET",
      "hetflag": " ",
      "sasa": 0.0,
      "atoms": [
        {
          "atom_index": 825,
          "name": "N",
          "element": "N",
          "coord": [
            1.2103999853134155,
            -1.9493999481201172,
            2.052000045776367
          ]
        },
        {
          "atom_index": 826,
          "name": "CA",
          "element": "C",
          "coord": [
            1.2486000061035156,
            -1.9493999481201172,
            2.1921000480651855
          ]
        },
        {
          "atom_index": 827,
          "name": "C",
          "element": "C",
          "coord": [
            1.1174999475479126,
            -1.9470000267028809,
            2.2704999446868896
          ]
        },
        {
          "atom_index": 828,
          "name": "O",
          "element": "O",
          "coord": [
            1.0288000106811523,
            -1.8667999505996704,
            2.2407000064849854
          ]
        },
        {
          "atom_index": 829,
          "name": "CB",
          "element": "C",
          "coord": [
            1.3344999551773071,
            -1.8269000053405762,
            2.225399971008301
          ]
        },
        {
          "atom_index": 830,
          "name": "CG",
          "element": "C",
          "coord": [
            1.4500000476837158,
            -1.8011000156402588,
            2.1298999786376953
          ]
        },
        {
          "atom_index": 831,
          "name": "SD",
          "element": "S",
          "coord": [
            1.5954999923706055,
            -1.9047000408172607,
            2.1554999351501465
          ]
        },
        {
          "atom_index": 832,
          "name": "CE",
          "element": "C",
          "coord": [
            1.6648000478744507,
            -1.8382999897003174,
            2.312000036239624
          ]
        }
      ]
    },
    {
      "id": "A:107",
      "chain": "A",
      "resseq": 107,
      "icode": "",
      "resname": "GLU",
      "hetflag": " ",
      "sasa": 0.0,
      "atoms": [
        {
          "atom_index": 833,
          "name": "N",
          "element": "N",
          "coord": [
            1.1059999465942383,
            -2.0355000495910645,
            2.36929988861084
          ]
        },
        {
          "atom_index": 834,
          "name": "CA",
          "element": "C",
          "coord": [
            0.9850000143051147,
            -2.047600030899048,
            2.4507999420166016
          ]
        },
        {
          "atom_index": 835,
          "name": "C",
          "element": "C",
          "coord": [
            0.9340999722480774,
            -1.917799949645996,
            2.511699914932251
          ]
        },
        {
          "atom_index": 836,
          "name": "O",
          "element": "O",
          "coord": [
            0.8185999989509583,
            -1.8802000284194946,
            2.4923999309539795
          ]
        },
        {
          "atom_index": 837,
          "name": "CB",
          "element": "C",
          "coord": [
            1.006500005722046,
            -2.148900032043457,
            2.5638999938964844
          ]
        },
        {
          "atom_index": 838,
          "name": "CG",
          "element": "C",
          "coord": [
            1.1229000091552734,
            -2.243799924850464,
            2.5429000854492188
          ]
        },
        {
          "atom_index": 839,
          "name": "CD",
          "element": "C",
          "coord": [
            1.124899983406067,
            -2.302999973297119,
            2.4035000801086426
          ]
        },
        {
          "atom_index": 840,
          "name": "OE1",
          "element": "O",
          "coord": [
            1.0254000425338745,
            -2.3687000274658203,
            2.3652000427246094
          ]
        },
        {
          "atom_index": 841,
          "name": "OE2",
          "element": "O",
          "coord": [
            1.2258000373840332,
            -2.283099889755249,
            2.3320000171661377
          ]
        }
      ]
    },
    {
      "id": "A:108",
      "chain": "A",
      "resseq": 108,
      "icode": "",
      "resname": "THR",
      "hetflag": " ",
      "sasa": 0.0,
      "atoms": [
        {
          "atom_index": 842,
          "name": "N",
          "element": "N",
          "coord": [
            1.0204999446868896,
            -1.850100040435791,
            2.5862998962402344
          ]
        },
        {
          "atom_index": 843,
          "name": "CA",
          "element": "C",
          "coord": [
            0.9829999804496765,
            -1.7259999513626099,
            2.6521999835968018
          ]
        },
        {
          "atom_index": 844,
          "name": "C",
          "element": "C",
          "coord": [
            1.0954999923706055,
            -1.622499942779541,
            2.649399995803833
          ]
        },
        {
          "atom_index": 845,
          "name": "O",
          "element": "O",
          "coord": [
            1.1908999681472778,
            -1.634600043296814,
            2.5725998878479004
          ]
        },
        {
          "atom_index": 846,
          "name": "CB",
          "element": "C",
          "coord": [
            0.942799985408783,
            -1.7539000511169434,
            2.798799991607666
          ]
        },
        {
          "atom_index": 847,
          "name": "OG1",
          "element": "O",
          "coord": [
            0.8761000037193298,
            -1.6394000053405762,
            2.852299928665161
          ]
        },
        {
          "atom_index": 848,
          "name": "CG2",
          "element": "C",
          "coord": [
            1.065500020980835,
            -1.7856999635696411,
            2.883699893951416
          ]
        }
      ]
    },
    {
      "id": "A:109",
      "chain": "A",
      "resseq": 109,
      "icode": "",
      "resname": "ASP",
      "hetflag": " ",
      "sasa": 0.0,
      "atoms": [
        {
          "atom_index": 849,
          "name": "N",
          "element": "N",
          "coord": [
            1.0815000534057617,
            -1.5194000005722046,
            2.7321999073028564
          ]
        },
        {
          "atom_index": 850,
          "name": "CA",
          "element": "C",
          "coord": [
            1.1812000274658203,
            -1.4146000146865845,
            2.7432000637054443
          ]
        },
        {
          "atom_index": 851,
          "name": "C",
          "element": "C",
          "coord": [
            1.187399983406067,
            -1.3772000074386597,
            2.890500068664551
          ]
        },
        {
          "atom_index": 852,
          "name": "O",
          "element": "O",
          "coord": [
            1.1002000570297241,
            -1.4169000387191772,
            2.967099905014038
          ]
        },
        {
          "atom_index": 853,
          "name": "CB",
          "element": "C",
          "coord": [
            1.1438000202178955,
            -1.294100046157837,
            2.6565001010894775
          ]
        },
        {
          "atom_index": 854,
          "name": "CG",
          "element": "C",
          "coord": [
            1.0053000450134277,
            -1.2414000034332275,
            2.6854000091552734
          ]
        },
        {
          "atom_index": 855,
          "name": "OD1",
          "element": "O",
          "coord": [
            0.975600004196167,
            -1.2115999460220337,
            2.802999973297119
          ]
        },
        {
          "atom_index": 856,
          "name": "OD2",
          "element": "O",
          "coord": [
            0.9261999726295471,
            -1.2285000085830688,
            2.589600086212158
          ]
        }
      ]
    },
    {
      "id": "A:110",
      "chain": "A",
      "resseq": 110,
      "icode": "",
      "resname": "LEU",
      "hetflag": " ",
      "sasa": 0.0,
      "atoms": [
        {
          "atom_index": 857,
          "name": "N",
          "element": "N",
          "coord": [
            1.2899999618530273,
            -1.3025000095367432,
            2.9310998916625977
          ]
        },
        {
          "atom_index": 858,
          "name": "CA",
          "element": "C",
          "coord": [
            1.3056000471115112,
            -1.2651000022888184,
            3.0713999271392822
          ]
        },
        {
          "atom_index": 859,
          "name": "C",
          "element": "C",
          "coord": [
            1.1820000410079956,
            -1.1964999437332153,
            3.1289000511169434
          ]
        },
        {
          "atom_index": 860,
          "name": "O",
          "element": "O",
          "coord": [
            1.1456999778747559,
            -1.2192000150680542,
            3.244499921798706
          ]
        },
        {
          "atom_index": 861,
          "name": "CB",
          "element": "C",
          "coord": [
            1.4280999898910522,
            -1.1746000051498413,
            3.089099884033203
          ]
        },
        {
          "atom_index": 862,
          "name": "CG",
          "element": "C",
          "coord": [
            1.5441999435424805,
            -1.2226999998092651,
            3.1775999069213867
          ]
        },
        {
          "atom_index": 863,
          "name": "CD1",
          "element": "C",
          "coord": [
            1.6035000085830688,
            -1.104200005531311,
            3.251199960708618
          ]
        },
        {
          "atom_index": 864,
          "name": "CD2",
          "element": "C",
          "coord": [
            1.496999979019165,
            -1.3258999586105347,
            3.276700019836426
          ]
        }
      ]
    },
    {
      "id": "A:111",
      "chain": "A",
      "resseq": 111,
      "icode": "",
      "resname": "TYR",
      "hetflag": " ",
      "sasa": 0.22070901095867157,
      "atoms": [
        {
          "atom_index": 865,
          "name": "N",
          "element": "N",
          "coord": [
            1.1162999868392944,
            -1.113800048828125,
            3.0487000942230225
          ]
        },
        {
          "atom_index": 866,
          "name": "CA",
          "element": "C",
          "coord": [
            0.9983999729156494,
            -1.0430999994277954,
            3.095599889755249
          ]
        },
        {
          "atom_index": 867,
          "name": "C",
          "element": "C",
          "coord": [
            0.8925999999046326,
            -1.1384999752044678,
            3.149899959564209
          ]
        },
        {
          "atom_index": 868,
          "name": "O",
          "element": "O",
          "coord": [
            0.8554999828338623,
            -1.1304999589920044,
            3.266900062561035
          ]
        },
        {
          "atom_index": 869,
          "name": "CB",
          "element": "C",
          "coord": [
            0.9388999938964844,
            -0.9585000276565552,
            2.9832000732421875
          ]
        },
        {
          "atom_index": 870,
          "name": "CG",
          "element": "C",
          "coord": [
            0.8205999732017517,
            -0.8763999938964844,
            3.027600049972534
          ]
        },
        {
          "atom_index": 871,
          "name": "CD1",
          "element": "C",
          "coord": [
            0.8371999859809875,
            -0.7692000269889832,
            3.1147000789642334
          ]
        },
        {
          "atom_index": 872,
          "name": "CD2",
          "element": "C",
          "coord": [
            0.6909999847412109,
            -0.9097999930381775,
            2.98799991607666
          ]
        },
        {
          "atom_index": 873,
          "name": "CE1",
          "element": "C",
          "coord": [
            0.7279999852180481,
            -0.6974999904632568,
            3.1621999740600586
          ]
        },
        {
          "atom_index": 874,
          "name": "CE2",
          "element": "C",
          "coord": [
            0.5809000134468079,
            -0.8388000130653381,
            3.0350000858306885
          ]
        },
        {
          "atom_index": 875,
          "name": "CZ",
          "element": "C",
          "coord": [
            0.6000999808311462,
            -0.7329000234603882,
            3.122499942779541
          ]
        },
        {
          "atom_index": 876,
          "name": "OH",
          "element": "O",
          "coord": [
            0.4918000102043152,
            -0.6636000275611877,
            3.1726999282836914
          ]
        }
      ]
    },
    {
      "id": "A:112",
      "chain": "A",
      "resseq": 112,
      "icode": "",
      "resname": "LYS",
      "hetflag": " ",
      "sasa": 0.0,
      "atoms": [
        {
          "atom_index": 877,
          "name": "N",
          "element": "N",
          "coord": [
            0.843500018119812,
            -1.2285000085830688,
            3.0652999877929688
          ]
        },
        {
          "atom_index": 878,
          "name": "CA",
          "element": "C",
          "coord": [
            0.7414000034332275,
            -1.3243999481201172,
            3.1071999073028564
          ]
        },
        {
          "atom_index": 879,
          "name": "C",
          "element": "C",
          "coord": [
            0.7893999814987183,
            -1.406000018119812,
            3.2265000343322754
          ]
        },
        {
          "atom_index": 880,
          "name": "O",
          "element": "O",
          "coord": [
            0.7170000076293945,
            -1.4250999689102173,
            3.3241000175476074
          ]
        },
        {
          "atom_index": 881,
          "name": "CB",
          "element": "C",
          "coord": [
            0.7074999809265137,
            -1.4198999404907227,
            2.9930999279022217
          ]
        },
        {
          "atom_index": 882,
          "name": "CG",
          "element": "C",
          "coord": [
            0.652999997138977,
            -1.3543000221252441,
            2.8689000606536865
          ]
        },
        {
          "atom_index": 883,
          "name": "CD",
          "element": "C",
          "coord": [
            0.6876000165939331,
            -1.4385000467300415,
            2.7464001178741455
          ]
        },
        {
          "atom_index": 884,
          "name": "CE",
          "element": "C",
          "coord": [
            0.6047000288963318,
            -1.3990000486373901,
            2.6250998973846436
          ]
        },
        {
          "atom_index": 885,
          "name": "NZ",
          "element": "N",
          "coord": [
            0.646399974822998,
            -1.4739999771118164,
            2.5023999214172363
          ]
        }
      ]
    },
    {
      "id": "A:113",
      "chain": "A",
      "resseq": 113,
      "icode": "",
      "resname": "LEU",
      "hetflag": " ",
      "sasa": 0.0,
      "atoms": [
        {
          "atom_index": 886,
          "name": "N",
          "element": "N",
          "coord": [
            0.9125000238418579,
            -1.4539999961853027,
            3.2172999382019043
          ]
        },
        {
          "atom_index": 887,
          "name": "CA",
          "element": "C",
          "coord": [
            0.972000002861023,
            -1.5348000526428223,
            3.3229000568389893
          ]
        },
        {
          "atom_index": 888,
          "name": "C",
          "element": "C",
          "coord": [
            0.9717000126838684,
            -1.4639999866485596,
            3.456700086593628
          ]
        },
        {
          "atom_index": 889,
          "name": "O",
          "element": "O",
          "coord": [
            0.9265000224113464,
            -1.519700050354004,
            3.556299924850464
          ]
        },
        {
          "atom_index": 890,
          "name": "CB",
          "element": "C",
          "coord": [
            1.115399956703186,
            -1.5705000162124634,
            3.286400079727173
          ]
        },
        {
          "atom_index": 891,
          "name": "CG",
          "element": "C",
          "coord": [
            1.1656999588012695,
            -1.7134000062942505,
            3.3055999279022217
          ]
        },
        {
          "atom_index": 892,
          "name": "CD1",
          "element": "C",
          "coord": [
            1.3151999711990356,
            -1.7069000005722046,
            3.334199905395508
          ]
        },
        {
          "atom_index": 893,
          "name": "CD2",
          "element": "C",
          "coord": [
            1.0927000045776367,
            -1.7829999923706055,
            3.4189000129699707
          ]
        }
      ]
    },
    {
      "id": "A:114",
      "chain": "A",
      "resseq": 114,
      "icode": "",
      "resname": "LEU",
      "hetflag": " ",
      "sasa": 0.0,
      "atoms": [
        {
          "atom_index": 894,
          "name": "N",
          "element": "N",
          "coord": [
            1.0221999883651733,
            -1.340999960899353,
            3.4598000049591064
          ]
        },
        {
          "atom_index": 895,
          "name": "CA",
          "element": "C",
          "coord": [
            1.0283000469207764,
            -1.2656999826431274,
            3.5848000049591064
          ]
        },
        {
          "atom_index": 896,
          "name": "C",
          "element": "C",
          "coord": [
            0.8896999955177307,
            -1.2359000444412231,
            3.642699956893921
          ]
        },
        {
          "atom_index": 897,
          "name": "O",
          "element": "O",
          "coord": [
            0.8743000030517578,
            -1.2168999910354614,
            3.7632999420166016
          ]
        },
        {
          "atom_index": 898,
          "name": "CB",
          "element": "C",
          "coord": [
            1.1060999631881714,
            -1.1349999904632568,
            3.5632998943328857
          ]
        },
        {
          "atom_index": 899,
          "name": "CG",
          "element": "C",
          "coord": [
            1.2589000463485718,
            -1.1486999988555908,
            3.5587000846862793
          ]
        },
        {
          "atom_index": 900,
          "name": "CD1",
          "element": "C",
          "coord": [
            1.3245999813079834,
            -1.0118000507354736,
            3.5560998916625977
          ]
        },
        {
          "atom_index": 901,
          "name": "CD2",
          "element": "C",
          "coord": [
            1.3062000274658203,
            -1.228700041770935,
            3.6789000034332275
          ]
        }
      ]
    },
    {
      "id": "A:115",
      "chain": "A",
      "resseq": 115,
      "icode": "",
      "resname": "LYS",
      "hetflag": " ",
      "sasa": 1.5956186056137085,
      "atoms": [
        {
          "atom_index": 902,
          "name": "N",
          "element": "N",
          "coord": [
            0.7889000177383423,
            -1.2337000370025635,
            3.555999994277954
          ]
        },
        {
          "atom_index": 903,
          "name": "CA",
          "element": "C",
          "coord": [
            0.6514000296592712,
            -1.2060999870300293,
            3.5964999198913574
          ]
        },
        {
          "atom_index": 904,
          "name": "C",
          "element": "C",
          "coord": [
            0.5892999768257141,
            -1.315999984741211,
            3.6819000244140625
          ]
        },
        {
          "atom_index": 905,
          "name": "O",
          "element": "O",
          "coord": [
            0.4796999990940094,
            -1.299299955368042,
            3.735300064086914
          ]
        },
        {
          "atom_index": 906,
          "name": "CB",
          "element": "C",
          "coord": [
            0.5641999840736389,
            -1.1857999563217163,
            3.472899913787842
          ]
        },
        {
          "atom_index": 907,
          "name": "CG",
          "element": "C",
          "coord": [
            0.5309000015258789,
            -1.0408999919891357,
            3.442199945449829
          ]
        },
        {
          "atom_index": 908,
          "name": "CD",
          "element": "C",
          "coord": [
            0.46619999408721924,
            -1.0276000499725342,
            3.3043999671936035
          ]
        },
        {
          "atom_index": 909,
          "name": "CE",
          "element": "C",
          "coord": [
            0.36410000920295715,
            -1.13919997215271,
            3.2778000831604004
          ]
        },
        {
          "atom_index": 910,
          "name": "NZ",
          "element": "N",
          "coord": [
            0.37790000438690186,
            -1.1988999843597412,
            3.141200065612793
          ]
        }
      ]
    },
    {
      "id": "A:116",
      "chain": "A",
      "resseq": 116,
      "icode": "",
      "resname": "THR",
      "hetflag": " ",
      "sasa": 2.5394086837768555,
      "atoms": [
        {
          "atom_index": 911,
          "name": "N",
          "element": "N",
          "coord": [
            0.6589000225067139,
            -1.4280999898910522,
            3.6951000690460205
          ]
        },
        {
          "atom_index": 912,
          "name": "CA",
          "element": "C",
          "coord": [
            0.6062999963760376,
            -1.5403000116348267,
            3.7715001106262207
          ]
        },
        {
          "atom_index": 913,
          "name": "C",
          "element": "C",
          "coord": [
            0.7139999866485596,
            -1.6190999746322632,
            3.846400022506714
          ]
        },
        {
          "atom_index": 914,
          "name": "O",
          "element": "O",
          "coord": [
            0.6983000040054321,
            -1.6503000259399414,
            3.964400053024292
          ]
        },
        {
          "atom_index": 915,
          "name": "CB",
          "element": "C",
          "coord": [
            0.5311999917030334,
            -1.6370999813079834,
            3.6779000759124756
          ]
        },
        {
          "atom_index": 916,
          "name": "OG1",
          "element": "O",
          "coord": [
            0.618399977684021,
            -1.6782000064849854,
            3.5715999603271484
          ]
        },
        {
          "atom_index": 917,
          "name": "CG2",
          "element": "C",
          "coord": [
            0.40959998965263367,
            -1.5687999725341797,
            3.6171000003814697
          ]
        }
      ]
    },
    {
      "id": "A:117",
      "chain": "A",
      "resseq": 117,
      "icode": "",
      "resname": "GLN",
      "hetflag": " ",
      "sasa": 2.775973320007324,
      "atoms": [
        {
          "atom_index": 918,
          "name": "N",
          "element": "N",
          "coord": [
            0.8226000070571899,
            -1.6516000032424927,
            3.7767999172210693
          ]
        },
        {
          "atom_index": 919,
          "name": "CA",
          "element": "C",
          "coord": [
            0.9312999844551086,
            -1.7273000478744507,
            3.836400032043457
          ]
        },
        {
          "atom_index": 920,
          "name": "C",
          "element": "C",
          "coord": [
            1.0266000032424927,
            -1.6380000114440918,
            3.912899971008301
          ]
        },
        {
          "atom_index": 921,
          "name": "O",
          "element": "O",
          "coord": [
            1.05239999294281,
            -1.524399995803833,
            3.874300003051758
          ]
        },
        {
          "atom_index": 922,
          "name": "CB",
          "element": "C",
          "coord": [
            1.0088000297546387,
            -1.8015999794006348,
            3.7281999588012695
          ]
        },
        {
          "atom_index": 923,
          "name": "CG",
          "element": "C",
          "coord": [
            0.9810000061988831,
            -1.9496999979019165,
            3.7235000133514404
          ]
        },
        {
          "atom_index": 924,
          "name": "CD",
          "element": "C",
          "coord": [
            0.8385000228881836,
            -1.9797999858856201,
            3.6835999488830566
          ]
        },
        {
          "atom_index": 925,
          "name": "OE1",
          "element": "O",
          "coord": [
            0.7484999895095825,
            -1.9818999767303467,
            3.767699956893921
          ]
        },
        {
          "atom_index": 926,
          "name": "NE2",
          "element": "N",
          "coord": [
            0.8169000148773193,
            -2.0030999183654785,
            3.5546000003814697
          ]
        }
      ]
    },
    {
      "id": "A:118",
      "chain": "A",
      "resseq": 118,
      "icode": "",
      "resname": "HIS",
      "hetflag": " ",
      "sasa": 2.3318183422088623,
      "atoms": [
        {
          "atom_index": 927,
          "name": "N",
          "element": "N",
          "coord": [
            1.0785000324249268,
            -1.690600037574768,
            4.02269983291626
          ]
        },
        {
          "atom_index": 928,
          "name": "CA",
          "element": "C",
          "coord": [
            1.1728999614715576,
            -1.6176999807357788,
            4.105500221252441
          ]
        },
        {
          "atom_index": 929,
          "name": "C",
          "element": "C",
          "coord": [
            1.3076000213623047,
            -1.688099980354309,
            4.092800140380859
          ]
        },
        {
          "atom_index": 930,
          "name": "O",
          "element": "O",
          "coord": [
            1.3331999778747559,
            -1.788100004196167,
            4.15939998626709
          ]
        },
        {
          "atom_index": 931,
          "name": "CB",
          "element": "C",
          "coord": [
            1.1237000226974487,
            -1.6152000427246094,
            4.2505998611450195
          ]
        },
        {
          "atom_index": 932,
          "name": "CG",
          "element": "C",
          "coord": [
            1.0191999673843384,
            -1.510699987411499,
            4.276199817657471
          ]
        },
        {
          "atom_index": 933,
          "name": "ND1",
          "element": "N",
          "coord": [
            0.9545999765396118,
            -1.4436999559402466,
            4.174200057983398
          ]
        },
        {
          "atom_index": 934,
          "name": "CD2",
          "element": "C",
          "coord": [
            0.9695000052452087,
            -1.4600000381469727,
            4.391499996185303
          ]
        },
        {
          "atom_index": 935,
          "name": "CE1",
          "element": "C",
          "coord": [
            0.8700000047683716,
            -1.3561999797821045,
            4.225599765777588
          ]
        },
        {
          "atom_index": 936,
          "name": "NE2",
          "element": "N",
          "coord": [
            0.8770999908447266,
            -1.3639999628067017,
            4.357399940490723
          ]
        }
      ]
    },
    {
      "id": "A:119",
      "chain": "A",
      "resseq": 119,
      "icode": "",
      "resname": "LEU",
      "hetflag": " ",
      "sasa": 0.0,
      "atoms": [
        {
          "atom_index": 937,
          "name": "N",
          "element": "N",
          "coord": [
            1.392300009727478,
            -1.6339999437332153,
            4.0055999755859375
          ]
        },
        {
          "atom_index": 938,
          "name": "CA",
          "element": "C",
          "coord": [
            1.523900032043457,
            -1.6890000104904175,
            3.9755001068115234
          ]
        },
        {
          "atom_index": 939,
          "name": "C",
          "element": "C",
          "coord": [
            1.6100000143051147,
            -1.7269999980926514,
            4.0945000648498535
          ]
        },
        {
          "atom_index": 940,
          "name": "O",
          "element": "O",
          "coord": [
            1.604099988937378,
            -1.6647000312805176,
            4.200300216674805
          ]
        },
        {
          "atom_index": 941,
          "name": "CB",
          "element": "C",
          "coord": [
            1.6018999814987183,
            -1.5914000272750854,
            3.8873000144958496
          ]
        },
        {
          "atom_index": 942,
          "name": "CG",
          "element": "C",
          "coord": [
            1.5654000043869019,
            -1.5836000442504883,
            3.738800048828125
          ]
        },
        {
          "atom_index": 943,
          "name": "CD1",
          "element": "C",
          "coord": [
            1.4151999950408936,
            -1.580199956893921,
            3.7230000495910645
          ]
        },
        {
          "atom_index": 944,
          "name": "CD2",
          "element": "C",
          "coord": [
            1.6270999908447266,
            -1.4594000577926636,
            3.6768999099731445
          ]
        }
      ]
    },
    {
      "id": "A:120",
      "chain": "A",
      "resseq": 120,
      "icode": "",
      "resname": "SER",
      "hetflag": " ",
      "sasa": 0.5162473917007446,
      "atoms": [
        {
          "atom_index": 945,
          "name": "N",
          "element": "N",
          "coord": [
            1.6902999877929688,
            -1.8310999870300293,
            4.075799942016602
          ]
        },
        {
          "atom_index": 946,
          "name": "CA",
          "element": "C",
          "coord": [
            1.781499981880188,
            -1.8773000240325928,
            4.179200172424316
          ]
        },
        {
          "atom_index": 947,
          "name": "C",
          "element": "C",
          "coord": [
            1.9117000102996826,
            -1.8037999868392944,
            4.152699947357178
          ]
        },
        {
          "atom_index": 948,
          "name": "O",
          "element": "O",
          "coord": [
            1.9320000410079956,
            -1.7529000043869019,
            4.042500019073486
          ]
        },
        {
          "atom_index": 949,
          "name": "CB",
          "element": "C",
          "coord": [
            1.801900029182434,
            -2.028899908065796,
            4.168499946594238
          ]
        },
        {
          "atom_index": 950,
          "name": "OG",
          "element": "O",
          "coord": [
            1.9294999837875366,
            -2.061300039291382,
            4.115200042724609
          ]
        }
      ]
    },
    {
      "id": "A:121",
      "chain": "A",
      "resseq": 121,
      "icode": "",
      "resname": "ASN",
      "hetflag": " ",
      "sasa": 0.0,
      "atoms": [
        {
          "atom_index": 951,
          "name": "N",
          "element": "N",
          "coord": [
            2.0004000663757324,
            -1.7977999448776245,
            4.251200199127197
          ]
        },
        {
          "atom_index": 952,
          "name": "CA",
          "element": "C",
          "coord": [
            2.1254000663757324,
            -1.7266000509262085,
            4.231100082397461
          ]
        },
        {
          "atom_index": 953,
          "name": "C",
          "element": "C",
          "coord": [
            2.2146999835968018,
            -1.7865999937057495,
            4.122900009155273
          ]
        },
        {
          "atom_index": 954,
          "name": "O",
          "element": "O",
          "coord": [
            2.287600040435791,
            -1.715399980545044,
            4.054100036621094
          ]
        },
        {
          "atom_index": 955,
          "name": "CB",
          "element": "C",
          "coord": [
            2.2037999629974365,
            -1.7178000211715698,
            4.3607001304626465
          ]
        },
        {
          "atom_index": 956,
          "name": "CG",
          "element": "C",
          "coord": [
            2.339200019836426,
            -1.654099941253662,
            4.340400218963623
          ]
        },
        {
          "atom_index": 957,
          "name": "OD1",
          "element": "O",
          "coord": [
            2.435699939727783,
            -1.7216999530792236,
            4.303999900817871
          ]
        },
        {
          "atom_index": 958,
          "name": "ND2",
          "element": "N",
          "coord": [
            2.3473000526428223,
            -1.5232000350952148,
            4.361999988555908
          ]
        }
      ]
    },
    {
      "id": "A:122",
      "chain": "A",
      "resseq": 122,
      "icode": "",
      "resname": "ASP",
      "hetflag": " ",
      "sasa": 3.4052248001098633,
      "atoms": [
        {
          "atom_index": 959,
          "name": "N",
          "element": "N",
          "coord": [
            2.2105000019073486,
            -1.9179999828338623,
            4.108099937438965
          ]
        },
        {
          "atom_index": 960,
          "name": "CA",
          "element": "C",
          "coord": [
            2.291800022125244,
            -1.982200026512146,
            4.006199836730957
          ]
        },
        {
          "atom_index": 961,
          "name": "C",
          "element": "C",
          "coord": [
            2.231300115585327,
            -1.9469000101089478,
            3.870699882507324
          ]
        },
        {
          "atom_index": 962,
          "name": "O",
          "element": "O",
          "coord": [
            2.302000045776367,
            -1.9357999563217163,
            3.7713000774383545
          ]
        },
        {
          "atom_index": 963,
          "name": "CB",
          "element": "C",
          "coord": [
            2.2945001125335693,
            -2.134700059890747,
            4.027400016784668
          ]
        },
        {
          "atom_index": 964,
          "name": "CG",
          "element": "C",
          "coord": [
            2.3371999263763428,
            -2.174799919128418,
            4.169400215148926
          ]
        },
        {
          "atom_index": 965,
          "name": "OD1",
          "element": "O",
          "coord": [
            2.4168999195098877,
            -2.1013998985290527,
            4.232100009918213
          ]
        },
        {
          "atom_index": 966,
          "name": "OD2",
          "element": "O",
          "coord": [
            2.2904999256134033,
            -2.2802000045776367,
            4.218299865722656
          ]
        }
      ]
    },
    {
      "id": "A:123",
      "chain": "A",
      "resseq": 123,
      "icode": "",
      "resname": "HIS",
      "hetflag": " ",
      "sasa": 0.7743710875511169,
      "atoms": [
        {
          "atom_index": 967,
          "name": "N",
          "element": "N",
          "coord": [
            2.0996999740600586,
            -1.9282000064849854,
            3.868000030517578
          ]
        },
        {
          "atom_index": 968,
          "name": "CA",
          "element": "C",
          "coord": [
            2.0292000770568848,
            -1.8916000127792358,
            3.7453999519348145
          ]
        },
        {
          "atom_index": 969,
          "name": "C",
          "element": "C",
          "coord": [
            2.061199903488159,
            -1.7472000122070312,
            3.712899923324585
          ]
        },
        {
          "atom_index": 970,
          "name": "O",
          "element": "O",
          "coord": [
            2.090399980545044,
            -1.7139999866485596,
            3.599400043487549
          ]
        },
        {
          "atom_index": 971,
          "name": "CB",
          "element": "C",
          "coord": [
            1.878100037574768,
            -1.9038000106811523,
            3.763200044631958
          ]
        },
        {
          "atom_index": 972,
          "name": "CG",
          "element": "C",
          "coord": [
            1.8242000341415405,
            -2.0411999225616455,
            3.738300085067749
          ]
        },
        {
          "atom_index": 973,
          "name": "ND1",
          "element": "N",
          "coord": [
            1.8242000341415405,
            -2.139899969100952,
            3.8345999717712402
          ]
        },
        {
          "atom_index": 974,
          "name": "CD2",
          "element": "C",
          "coord": [
            1.7651000022888184,
            -2.0952000617980957,
            3.629199981689453
          ]
        },
        {
          "atom_index": 975,
          "name": "CE1",
          "element": "C",
          "coord": [
            1.7674000263214111,
            -2.248800039291382,
            3.785799980163574
          ]
        },
        {
          "atom_index": 976,
          "name": "NE2",
          "element": "N",
          "coord": [
            1.7305999994277954,
            -2.2242000102996826,
            3.6612000465393066
          ]
        }
      ]
    },
    {
      "id": "A:124",
      "chain": "A",
      "resseq": 124,
      "icode": "",
      "resname": "ILE",
      "hetflag": " ",
      "sasa": 0.0,
      "atoms": [
        {
          "atom_index": 977,
          "name": "N",
          "element": "N",
          "coord": [
            2.0548999309539795,
            -1.6606999635696411,
            3.8131000995635986
          ]
        },
        {
          "atom_index": 978,
          "name": "CA",
          "element": "C",
          "coord": [
            2.0840001106262207,
            -1.5191999673843384,
            3.79229998588562
          ]
        },
        {
          "atom_index": 979,
          "name": "C",
          "element": "C",
          "coord": [
            2.2258999347686768,
            -1.496399998664856,
            3.7397000789642334
          ]
        },
        {
          "atom_index": 980,
          "name": "O",
          "element": "O",
          "coord": [
            2.2476999759674072,
            -1.4120999574661255,
            3.65310001373291
          ]
        },
        {
          "atom_index": 981,
          "name": "CB",
          "element": "C",
          "coord": [
            2.0673999786376953,
            -1.4381999969482422,
            3.922600030899048
          ]
        },
        {
          "atom_index": 982,
          "name": "CG1",
          "element": "C",
          "coord": [
            1.9234000444412231,
            -1.4464999437332153,
            3.9719998836517334
          ]
        },
        {
          "atom_index": 983,
          "name": "CG2",
          "element": "C",
          "coord": [
            2.1040000915527344,
            -1.2925000190734863,
            3.897599935531616
          ]
        },
        {
          "atom_index": 984,
          "name": "CD1",
          "element": "C",
          "coord": [
            1.905500054359436,
            -1.3904999494552612,
            4.111400127410889
          ]
        }
      ]
    },
    {
      "id": "A:125",
      "chain": "A",
      "resseq": 125,
      "icode": "",
      "resname": "CYS",
      "hetflag": " ",
      "sasa": 0.0,
      "atoms": [
        {
          "atom_index": 985,
          "name": "N",
          "element": "N",
          "coord": [
            2.3213999271392822,
            -1.5719000101089478,
            3.7929999828338623
          ]
        },
        {
          "atom_index": 986,
          "name": "CA",
          "element": "C",
          "coord": [
            2.461899995803833,
            -1.562000036239624,
            3.754300117492676
          ]
        },
        {
          "atom_index": 987,
          "name": "C",
          "element": "C",
          "coord": [
            2.487499952316284,
            -1.604699969291687,
            3.6098999977111816
          ]
        },
        {
          "atom_index": 988,
          "name": "O",
          "element": "O",
          "coord": [
            2.563199996948242,
            -1.542199969291687,
            3.535900115966797
          ]
        },
        {
          "atom_index": 989,
          "name": "CB",
          "element": "C",
          "coord": [
            2.5448999404907227,
            -1.6476999521255493,
            3.849400043487549
          ]
        },
        {
          "atom_index": 990,
          "name": "SG",
          "element": "S",
          "coord": [
            2.722599983215332,
            -1.638700008392334,
            3.8262999057769775
          ]
        }
      ]
    },
    {
      "id": "A:126",
      "chain": "A",
      "resseq": 126,
      "icode": "",
      "resname": "TYR",
      "hetflag": " ",
      "sasa": 0.0,
      "atoms": [
        {
          "atom_index": 991,
          "name": "N",
          "element": "N",
          "coord": [
            2.422600030899048,
            -1.712499976158142,
            3.5701000690460205
          ]
        },
        {
          "atom_index": 992,
          "name": "CA",
          "element": "C",
          "coord": [
            2.4374001026153564,
            -1.7655999660491943,
            3.436000108718872
          ]
        },
        {
          "atom_index": 993,
          "name": "C",
          "element": "C",
          "coord": [
            2.368499994277954,
            -1.676300048828125,
            3.3326001167297363
          ]
        },
        {
          "atom_index": 994,
          "name": "O",
          "element": "O",
          "coord": [
            2.418600082397461,
            -1.6612999439239502,
            3.22160005569458
          ]
        },
        {
          "atom_index": 995,
          "name": "CB",
          "element": "C",
          "coord": [
            2.3794000148773193,
            -1.9074000120162964,
            3.431999921798706
          ]
        },
        {
          "atom_index": 996,
          "name": "CG",
          "element": "C",
          "coord": [
            2.399899959564209,
            -1.9819999933242798,
            3.301800012588501
          ]
        },
        {
          "atom_index": 997,
          "name": "CD1",
          "element": "C",
          "coord": [
            2.526700019836426,
            -1.9931000471115112,
            3.2432000637054443
          ]
        },
        {
          "atom_index": 998,
          "name": "CD2",
          "element": "C",
          "coord": [
            2.292099952697754,
            -2.04229998588562,
            3.237499952316284
          ]
        },
        {
          "atom_index": 999,
          "name": "CE1",
          "element": "C",
          "coord": [
            2.5446999073028564,
            -2.0624001026153564,
            3.1243999004364014
          ]
        },
        {
          "atom_index": 1000,
          "name": "CE2",
          "element": "C",
          "coord": [
            2.309299945831299,
            -2.1119000911712646,
            3.1185998916625977
          ]
        },
        {
          "atom_index": 1001,
          "name": "CZ",
          "element": "C",
          "coord": [
            2.4354000091552734,
            -2.1215999126434326,
            3.0629000663757324
          ]
        },
        {
          "atom_index": 1002,
          "name": "OH",
          "element": "O",
          "coord": [
            2.4495999813079834,
            -2.1905999183654785,
            2.9451000690460205
          ]
        }
      ]
    },
    {
      "id": "A:127",
      "chain": "A",
      "resseq": 127,
      "icode": "",
      "resname": "PHE",
      "hetflag": " ",
      "sasa": 0.0,
      "atoms": [
        {
          "atom_index": 1003,
          "name": "N",
          "element": "N",
          "coord": [
            2.2539000511169434,
            -1.617900013923645,
            3.368299961090088
          ]
        },
        {
          "atom_index": 1004,
          "name": "CA",
          "element": "C",
          "coord": [
            2.180799961090088,
            -1.5302000045776367,
            3.276099920272827
          ]
        },
        {
          "atom_index": 1005,
          "name": "C",
          "element": "C",
          "coord": [
            2.261399984359741,
            -1.404099941253662,
            3.256999969482422
          ]
        },
        {
          "atom_index": 1006,
          "name": "O",
          "element": "O",
          "coord": [
            2.2760000228881836,
            -1.3559000492095947,
            3.1461000442504883
          ]
        },
        {
          "atom_index": 1007,
          "name": "CB",
          "element": "C",
          "coord": [
            2.0422000885009766,
            -1.4946999549865723,
            3.331399917602539
          ]
        },
        {
          "atom_index": 1008,
          "name": "CG",
          "element": "C",
          "coord": [
            1.9417999982833862,
            -1.6062999963760376,
            3.319999933242798
          ]
        },
        {
          "atom_index": 1009,
          "name": "CD1",
          "element": "C",
          "coord": [
            1.9629000425338745,
            -1.7130000591278076,
            3.233099937438965
          ]
        },
        {
          "atom_index": 1010,
          "name": "CD2",
          "element": "C",
          "coord": [
            1.826799988746643,
            -1.6053999662399292,
            3.3966000080108643
          ]
        },
        {
          "atom_index": 1011,
          "name": "CE1",
          "element": "C",
          "coord": [
            1.871500015258789,
            -1.81659996509552,
            3.223099946975708
          ]
        },
        {
          "atom_index": 1012,
          "name": "CE2",
          "element": "C",
          "coord": [
            1.7342000007629395,
            -1.7095999717712402,
            3.386899948120117
          ]
        },
        {
          "atom_index": 1013,
          "name": "CZ",
          "element": "C",
          "coord": [
            1.757099986076355,
            -1.8147000074386597,
            3.299999952316284
          ]
        }
      ]
    },
    {
      "id": "A:128",
      "chain": "A",
      "resseq": 128,
      "icode": "",
      "resname": "LEU",
      "hetflag": " ",
      "sasa": 0.0,
      "atoms": [
        {
          "atom_index": 1014,
          "name": "N",
          "element": "N",
          "coord": [
            2.3138999938964844,
            -1.3516000509262085,
            3.3668999671936035
          ]
        },
        {
          "atom_index": 1015,
          "name": "CA",
          "element": "C",
          "coord": [
            2.3965001106262207,
            -1.2317999601364136,
            3.3633999824523926
          ]
        },
        {
          "atom_index": 1016,
          "name": "C",
          "element": "C",
          "coord": [
            2.522700071334839,
            -1.260200023651123,
            3.2820000648498535
          ]
        },
        {
          "atom_index": 1017,
          "name": "O",
          "element": "O",
          "coord": [
            2.56820011138916,
            -1.1770000457763672,
            3.2047998905181885
          ]
        },
        {
          "atom_index": 1018,
          "name": "CB",
          "element": "C",
          "coord": [
            2.4356000423431396,
            -1.1897000074386597,
            3.50570011138916
          ]
        },
        {
          "atom_index": 1019,
          "name": "CG",
          "element": "C",
          "coord": [
            2.5251998901367188,
            -1.065600037574768,
            3.5113000869750977
          ]
        },
        {
          "atom_index": 1020,
          "name": "CD1",
          "element": "C",
          "coord": [
            2.440500020980835,
            -0.9423999786376953,
            3.4846999645233154
          ]
        },
        {
          "atom_index": 1021,
          "name": "CD2",
          "element": "C",
          "coord": [
            2.5943000316619873,
            -1.0562000274658203,
            3.6461000442504883
          ]
        }
      ]
    },
    {
      "id": "A:129",
      "chain": "A",
      "resseq": 129,
      "icode": "",
      "resname": "TYR",
      "hetflag": " ",
      "sasa": 0.0,
      "atoms": [
        {
          "atom_index": 1022,
          "name": "N",
          "element": "N",
          "coord": [
            2.5796000957489014,
            -1.378499984741211,
            3.299299955368042
          ]
        },
        {
          "atom_index": 1023,
          "name": "CA",
          "element": "C",
          "coord": [
            2.699700117111206,
            -1.4121999740600586,
            3.225399971008301
          ]
        },
        {
          "atom_index": 1024,
          "name": "C",
          "element": "C",
          "coord": [
            2.675299882888794,
            -1.4118000268936157,
            3.0734000205993652
          ]
        },
        {
          "atom_index": 1025,
          "name": "O",
          "element": "O",
          "coord": [
            2.755199909210205,
            -1.3586000204086304,
            2.996999979019165
          ]
        },
        {
          "atom_index": 1026,
          "name": "CB",
          "element": "C",
          "coord": [
            2.7527999877929688,
            -1.5484000444412231,
            3.271199941635132
          ]
        },
        {
          "atom_index": 1027,
          "name": "CG",
          "element": "C",
          "coord": [
            2.869999885559082,
            -1.5953999757766724,
            3.1886000633239746
          ]
        },
        {
          "atom_index": 1028,
          "name": "CD1",
          "element": "C",
          "coord": [
            2.9941000938415527,
            -1.5321999788284302,
            3.197499990463257
          ]
        },
        {
          "atom_index": 1029,
          "name": "CD2",
          "element": "C",
          "coord": [
            2.8545000553131104,
            -1.6969000101089478,
            3.0941998958587646
          ]
        },
        {
          "atom_index": 1030,
          "name": "CE1",
          "element": "C",
          "coord": [
            3.099400043487549,
            -1.5684000253677368,
            3.1136999130249023
          ]
        },
        {
          "atom_index": 1031,
          "name": "CE2",
          "element": "C",
          "coord": [
            2.9598000049591064,
            -1.7337000370025635,
            3.0097999572753906
          ]
        },
        {
          "atom_index": 1032,
          "name": "CZ",
          "element": "C",
          "coord": [
            3.0815999507904053,
            -1.669100046157837,
            3.01990008354187
          ]
        },
        {
          "atom_index": 1033,
          "name": "OH",
          "element": "O",
          "coord": [
            3.18530011177063,
            -1.705199956893921,
            2.9354000091552734
          ]
        }
      ]
    },
    {
      "id": "A:130",
      "chain": "A",
      "resseq": 130,
      "icode": "",
      "resname": "GLN",
      "hetflag": " ",
      "sasa": 0.0,
      "atoms": [
        {
          "atom_index": 1034,
          "name": "N",
          "element": "N",
          "coord": [
            2.5638999938964844,
            -1.468999981880188,
            3.0295000076293945
          ]
        },
        {
          "atom_index": 1035,
          "name": "CA",
          "element": "C",
          "coord": [
            2.5327000617980957,
            -1.475600004196167,
            2.8866000175476074
          ]
        },
        {
          "atom_index": 1036,
          "name": "C",
          "element": "C",
          "coord": [
            2.500200033187866,
            -1.3401000499725342,
            2.824700117111206
          ]
        },
        {
          "atom_index": 1037,
          "name": "O",
          "element": "O",
          "coord": [
            2.5285000801086426,
            -1.3170000314712524,
            2.70740008354187
          ]
        },
        {
          "atom_index": 1038,
          "name": "CB",
          "element": "C",
          "coord": [
            2.4154999256134033,
            -1.5702999830245972,
            2.863300085067749
          ]
        },
        {
          "atom_index": 1039,
          "name": "CG",
          "element": "C",
          "coord": [
            2.441800117492676,
            -1.715499997138977,
            2.9021999835968018
          ]
        },
        {
          "atom_index": 1040,
          "name": "CD",
          "element": "C",
          "coord": [
            2.3238000869750977,
            -1.8042000532150269,
            2.869800090789795
          ]
        },
        {
          "atom_index": 1041,
          "name": "OE1",
          "element": "O",
          "coord": [
            2.297499895095825,
            -1.8335000276565552,
            2.753000020980835
          ]
        },
        {
          "atom_index": 1042,
          "name": "NE2",
          "element": "N",
          "coord": [
            2.250999927520752,
            -1.8464000225067139,
            2.9728000164031982
          ]
        }
      ]
    },
    {
      "id": "A:131",
      "chain": "A",
      "resseq": 131,
      "icode": "",
      "resname": "ILE",
      "hetflag": " ",
      "sasa": 0.0,
      "atoms": [
        {
          "atom_index": 1043,
          "name": "N",
          "element": "N",
          "coord": [
            2.437299966812134,
            -1.2523000240325928,
            2.9021999835968018
          ]
        },
        {
          "atom_index": 1044,
          "name": "CA",
          "element": "C",
          "coord": [
            2.4049999713897705,
            -1.1174999475479126,
            2.856300115585327
          ]
        },
        {
          "atom_index": 1045,
          "name": "C",
          "element": "C",
          "coord": [
            2.53439998626709,
            -1.0435999631881714,
            2.824199914932251
          ]
        },
        {
          "atom_index": 1046,
          "name": "O",
          "element": "O",
          "coord": [
            2.550800085067749,
            -0.989300012588501,
            2.7156999111175537
          ]
        },
        {
          "atom_index": 1047,
          "name": "CB",
          "element": "C",
          "coord": [
            2.3341000080108643,
            -1.0369000434875488,
            2.964400053024292
          ]
        },
        {
          "atom_index": 1048,
          "name": "CG1",
          "element": "C",
          "coord": [
            2.2000999450683594,
            -1.1008000373840332,
            2.9974000453948975
          ]
        },
        {
          "atom_index": 1049,
          "name": "CG2",
          "element": "C",
          "coord": [
            2.3120999336242676,
            -0.8946999907493591,
            2.9151999950408936
          ]
        },
        {
          "atom_index": 1050,
          "name": "CD1",
          "element": "C",
          "coord": [
            2.1368000507354736,
            -1.049299955368042,
            3.125699996948242
          ]
        }
      ]
    },
    {
      "id": "A:132",
      "chain": "A",
      "resseq": 132,
      "icode": "",
      "resname": "LEU",
      "hetflag": " ",
      "sasa": 0.0,
      "atoms": [
        {
          "atom_index": 1051,
          "name": "N",
          "element": "N",
          "coord": [
            2.625699996948242,
            -1.0418000221252441,
            2.9203999042510986
          ]
        },
        {
          "atom_index": 1052,
          "name": "CA",
          "element": "C",
          "coord": [
            2.7537999153137207,
            -0.9751999974250793,
            2.9042999744415283
          ]
        },
        {
          "atom_index": 1053,
          "name": "C",
          "element": "C",
          "coord": [
            2.8417000770568848,
            -1.0398000478744507,
            2.797600030899048
          ]
        },
        {
          "atom_index": 1054,
          "name": "O",
          "element": "O",
          "coord": [
            2.916599988937378,
            -0.970300018787384,
            2.7283999919891357
          ]
        },
        {
          "atom_index": 1055,
          "name": "CB",
          "element": "C",
          "coord": [
            2.8278000354766846,
            -0.972100019454956,
            3.0380001068115234
          ]
        },
        {
          "atom_index": 1056,
          "name": "CG",
          "element": "C",
          "coord": [
            2.7620999813079834,
            -0.8841999769210815,
            3.1447999477386475
          ]
        },
        {
          "atom_index": 1057,
          "name": "CD1",
          "element": "C",
          "coord": [
            2.8320000171661377,
            -0.9083999991416931,
            3.2771999835968018
          ]
        },
        {
          "atom_index": 1058,
          "name": "CD2",
          "element": "C",
          "coord": [
            2.7683000564575195,
            -0.7346000075340271,
            3.1054000854492188
          ]
        }
      ]
    },
    {
      "id": "A:133",
      "chain": "A",
      "resseq": 133,
      "icode": "",
      "resname": "ARG",
      "hetflag": " ",
      "sasa": 0.0,
      "atoms": [
        {
          "atom_index": 1059,
          "name": "N",
          "element": "N",
          "coord": [
            2.8333001136779785,
            -1.1718000173568726,
            2.783099889755249
          ]
        },
        {
          "atom_index": 1060,
          "name": "CA",
          "element": "C",
          "coord": [
            2.9128000736236572,
            -1.2414000034332275,
            2.6816000938415527
          ]
        },
        {
          "atom_index": 1061,
          "name": "C",
          "element": "C",
          "coord": [
            2.8661000728607178,
            -1.201300024986267,
            2.5418999195098877
          ]
        },
        {
          "atom_index": 1062,
          "name": "O",
          "element": "O",
          "coord": [
            2.9481000900268555,
            -1.1864999532699585,
            2.4507999420166016
          ]
        },
        {
          "atom_index": 1063,
          "name": "CB",
          "element": "C",
          "coord": [
            2.9024999141693115,
            -1.3934999704360962,
            2.6984000205993652
          ]
        },
        {
          "atom_index": 1064,
          "name": "CG",
          "element": "C",
          "coord": [
            3.0004000663757324,
            -1.4723000526428223,
            2.6120998859405518
          ]
        },
        {
          "atom_index": 1065,
          "name": "CD",
          "element": "C",
          "coord": [
            2.968600034713745,
            -1.620300054550171,
            2.6184000968933105
          ]
        },
        {
          "atom_index": 1066,
          "name": "NE",
          "element": "N",
          "coord": [
            3.051800012588501,
            -1.7015999555587769,
            2.530400037765503
          ]
        },
        {
          "atom_index": 1067,
          "name": "CZ",
          "element": "C",
          "coord": [
            3.002700090408325,
            -1.777500033378601,
            2.433000087738037
          ]
        },
        {
          "atom_index": 1068,
          "name": "NH1",
          "element": "N",
          "coord": [
            2.8717000484466553,
            -1.780400037765503,
            2.411799907684326
          ]
        },
        {
          "atom_index": 1069,
          "name": "NH2",
          "element": "N",
          "coord": [
            3.083400011062622,
            -1.8494000434875488,
            2.356300115585327
          ]
        }
      ]
    },
    {
      "id": "A:134",
      "chain": "A",
      "resseq": 134,
      "icode": "",
      "resname": "GLY",
      "hetflag": " ",
      "sasa": 0.0,
      "atoms": [
        {
          "atom_index": 1070,
          "name": "N",
          "element": "N",
          "coord": [
            2.7346999645233154,
            -1.184999942779541,
            2.5255000591278076
          ]
        },
        {
          "atom_index": 1071,
          "name": "CA",
          "element": "C",
          "coord": [
            2.679500102996826,
            -1.142199993133545,
            2.3980000019073486
          ]
        },
        {
          "atom_index": 1072,
          "name": "C",
          "element": "C",
          "coord": [
            2.7032999992370605,
            -0.9926000237464905,
            2.3782999515533447
          ]
        },
        {
          "atom_index": 1073,
          "name": "O",
          "element": "O",
          "coord": [
            2.7311999797821045,
            -0.9460999965667725,
            2.2674999237060547
          ]
        }
      ]
    },
    {
      "id": "A:135",
      "chain": "A",
      "resseq": 135,
      "icode": "",
      "resname": "LEU",
      "hetflag": " ",
      "sasa": 0.0,
      "atoms": [
        {
          "atom_index": 1074,
          "name": "N",
          "element": "N",
          "coord": [
            2.6921000480651855,
            -0.9174000024795532,
            2.487600088119507
          ]
        },
        {
          "atom_index": 1075,
          "name": "CA",
          "element": "C",
          "coord": [
            2.7144999504089355,
            -0.7730000019073486,
            2.488100051879883
          ]
        },
        {
          "atom_index": 1076,
          "name": "C",
          "element": "C",
          "coord": [
            2.8594000339508057,
            -0.7444000244140625,
            2.450500011444092
          ]
        },
        {
          "atom_index": 1077,
          "name": "O",
          "element": "O",
          "coord": [
            2.887399911880493,
            -0.6574000120162964,
            2.3691999912261963
          ]
        },
        {
          "atom_index": 1078,
          "name": "CB",
          "element": "C",
          "coord": [
            2.6854000091552734,
            -0.7163000106811523,
            2.6273000240325928
          ]
        },
        {
          "atom_index": 1079,
          "name": "CG",
          "element": "C",
          "coord": [
            2.670300006866455,
            -0.5648999810218811,
            2.6384999752044678
          ]
        },
        {
          "atom_index": 1080,
          "name": "CD1",
          "element": "C",
          "coord": [
            2.5631000995635986,
            -0.5180000066757202,
            2.5413999557495117
          ]
        },
        {
          "atom_index": 1081,
          "name": "CD2",
          "element": "C",
          "coord": [
            2.6340999603271484,
            -0.5271000266075134,
            2.7797999382019043
          ]
        }
      ]
    },
    {
      "id": "A:136",
      "chain": "A",
      "resseq": 136,
      "icode": "",
      "resname": "LYS",
      "hetflag": " ",
      "sasa": 0.0,
      "atoms": [
        {
          "atom_index": 1082,
          "name": "N",
          "element": "N",
          "coord": [
            2.952199935913086,
            -0.8172000050544739,
            2.5104000568389893
          ]
        },
        {
          "atom_index": 1083,
          "name": "CA",
          "element": "C",
          "coord": [
            3.0927000045776367,
            -0.7978000044822693,
            2.478600025177002
          ]
        },
        {
          "atom_index": 1084,
          "name": "C",
          "element": "C",
          "coord": [
            3.1198999881744385,
            -0.8109999895095825,
            2.3282999992370605
          ]
        },
        {
          "atom_index": 1085,
          "name": "O",
          "element": "O",
          "coord": [
            3.205399990081787,
            -0.742900013923645,
            2.2744998931884766
          ]
        },
        {
          "atom_index": 1086,
          "name": "CB",
          "element": "C",
          "coord": [
            3.178800106048584,
            -0.8992000222206116,
            2.5527000427246094
          ]
        },
        {
          "atom_index": 1087,
          "name": "CG",
          "element": "C",
          "coord": [
            3.3080999851226807,
            -0.9276999831199646,
            2.481100082397461
          ]
        },
        {
          "atom_index": 1088,
          "name": "CD",
          "element": "C",
          "coord": [
            3.3996999263763428,
            -1.0156999826431274,
            2.5620999336242676
          ]
        },
        {
          "atom_index": 1089,
          "name": "CE",
          "element": "C",
          "coord": [
            3.538800001144409,
            -1.0154000520706177,
            2.499799966812134
          ]
        },
        {
          "atom_index": 1090,
          "name": "NZ",
          "element": "N",
          "coord": [
            3.612600088119507,
            -1.142799973487854,
            2.523200035095215
          ]
        }
      ]
    },
    {
      "id": "A:137",
      "chain": "A",
      "resseq": 137,
      "icode": "",
      "resname": "TYR",
      "hetflag": " ",
      "sasa": 0.0,
      "atoms": [
        {
          "atom_index": 1091,
          "name": "N",
          "element": "N",
          "coord": [
            3.048099994659424,
            -0.8999999761581421,
            2.260999917984009
          ]
        },
        {
          "atom_index": 1092,
          "name": "CA",
          "element": "C",
          "coord": [
            3.0660998821258545,
            -0.9200000166893005,
            2.1171000003814697
          ]
        },
        {
          "atom_index": 1093,
          "name": "C",
          "element": "C",
          "coord": [
            3.0076000690460205,
            -0.8003000020980835,
            2.038100004196167
          ]
        },
        {
          "atom_index": 1094,
          "name": "O",
          "element": "O",
          "coord": [
            3.067699909210205,
            -0.7498999834060669,
            1.9434000253677368
          ]
        },
        {
          "atom_index": 1095,
          "name": "CB",
          "element": "C",
          "coord": [
            2.9972000122070312,
            -1.0507999658584595,
            2.077199935913086
          ]
        },
        {
          "atom_index": 1096,
          "name": "CG",
          "element": "C",
          "coord": [
            2.9946000576019287,
            -1.0773999691009521,
            1.9293999671936035
          ]
        },
        {
          "atom_index": 1097,
          "name": "CD1",
          "element": "C",
          "coord": [
            2.8935999870300293,
            -1.0257999897003174,
            1.8495999574661255
          ]
        },
        {
          "atom_index": 1098,
          "name": "CD2",
          "element": "C",
          "coord": [
            3.0931999683380127,
            -1.1541999578475952,
            1.8690999746322632
          ]
        },
        {
          "atom_index": 1099,
          "name": "CE1",
          "element": "C",
          "coord": [
            2.890399932861328,
            -1.0498000383377075,
            1.7137999534606934
          ]
        },
        {
          "atom_index": 1100,
          "name": "CE2",
          "element": "C",
          "coord": [
            3.0906999111175537,
            -1.1789000034332275,
            1.732200026512146
          ]
        },
        {
          "atom_index": 1101,
          "name": "CZ",
          "element": "C",
          "coord": [
            2.988800048828125,
            -1.1265000104904175,
            1.6556999683380127
          ]
        },
        {
          "atom_index": 1102,
          "name": "OH",
          "element": "O",
          "coord": [
            2.9834001064300537,
            -1.152500033378601,
            1.520900011062622
          ]
        }
      ]
    },
    {
      "id": "A:138",
      "chain": "A",
      "resseq": 138,
      "icode": "",
      "resname": "ILE",
      "hetflag": " ",
      "sasa": 0.0,
      "atoms": [
        {
          "atom_index": 1103,
          "name": "N",
          "element": "N",
          "coord": [
            2.88919997215271,
            -0.7560999989509583,
            2.078900098800659
          ]
        },
        {
          "atom_index": 1104,
          "name": "CA",
          "element": "C",
          "coord": [
            2.822000026702881,
            -0.6438000202178955,
            2.016900062561035
          ]
        },
        {
          "atom_index": 1105,
          "name": "C",
          "element": "C",
          "coord": [
            2.912899971008301,
            -0.5202000141143799,
            2.0255000591278076
          ]
        },
        {
          "atom_index": 1106,
          "name": "O",
          "element": "O",
          "coord": [
            2.937999963760376,
            -0.453900009393692,
            1.9257999658584595
          ]
        },
        {
          "atom_index": 1107,
          "name": "CB",
          "element": "C",
          "coord": [
            2.6882998943328857,
            -0.6146000027656555,
            2.089600086212158
          ]
        },
        {
          "atom_index": 1108,
          "name": "CG1",
          "element": "C",
          "coord": [
            2.591900110244751,
            -0.7324000000953674,
            2.0729000568389893
          ]
        },
        {
          "atom_index": 1109,
          "name": "CG2",
          "element": "C",
          "coord": [
            2.624500036239624,
            -0.4869999885559082,
            2.035599946975708
          ]
        },
        {
          "atom_index": 1110,
          "name": "CD1",
          "element": "C",
          "coord": [
            2.46370005607605,
            -0.7196999788284302,
            2.1600000858306885
          ]
        }
      ]
    },
    {
      "id": "A:139",
      "chain": "A",
      "resseq": 139,
      "icode": "",
      "resname": "HIS",
      "hetflag": " ",
      "sasa": 0.0,
      "atoms": [
        {
          "atom_index": 1111,
          "name": "N",
          "element": "N",
          "coord": [
            2.962599992752075,
            -0.4900999963283539,
            2.1447999477386475
          ]
        },
        {
          "atom_index": 1112,
          "name": "CA",
          "element": "C",
          "coord": [
            3.0492000579833984,
            -0.37459999322891235,
            2.163599967956543
          ]
        },
        {
          "atom_index": 1113,
          "name": "C",
          "element": "C",
          "coord": [
            3.1833999156951904,
            -0.38359999656677246,
            2.091599941253662
          ]
        },
        {
          "atom_index": 1114,
          "name": "O",
          "element": "O",
          "coord": [
            3.2392001152038574,
            -0.28130000829696655,
            2.0541999340057373
          ]
        },
        {
          "atom_index": 1115,
          "name": "CB",
          "element": "C",
          "coord": [
            3.0708000659942627,
            -0.3499999940395355,
            2.3124001026153564
          ]
        },
        {
          "atom_index": 1116,
          "name": "CG",
          "element": "C",
          "coord": [
            2.9498000144958496,
            -0.2953000068664551,
            2.381700038909912
          ]
        },
        {
          "atom_index": 1117,
          "name": "ND1",
          "element": "N",
          "coord": [
            2.9509999752044678,
            -0.2549000084400177,
            2.5134999752044678
          ]
        },
        {
          "atom_index": 1118,
          "name": "CD2",
          "element": "C",
          "coord": [
            2.823499917984009,
            -0.274399995803833,
            2.3371999263763428
          ]
        },
        {
          "atom_index": 1119,
          "name": "CE1",
          "element": "C",
          "coord": [
            2.8310000896453857,
            -0.21140000224113464,
            2.547300100326538
          ]
        },
        {
          "atom_index": 1120,
          "name": "NE2",
          "element": "N",
          "coord": [
            2.751499891281128,
            -0.22210000455379486,
            2.4421000480651855
          ]
        }
      ]
    },
    {
      "id": "A:140",
      "chain": "A",
      "resseq": 140,
      "icode": "",
      "resname": "SER",
      "hetflag": " ",
      "sasa": 0.0,
      "atoms": [
        {
          "atom_index": 1121,
          "name": "N",
          "element": "N",
          "coord": [
            3.235599994659424,
            -0.5044999718666077,
            2.071500062942505
          ]
        },
        {
          "atom_index": 1122,
          "name": "CA",
          "element": "C",
          "coord": [
            3.3629000186920166,
            -0.521399974822998,
            2.0009000301361084
          ]
        },
        {
          "atom_index": 1123,
          "name": "C",
          "element": "C",
          "coord": [
            3.3464999198913574,
            -0.48159998655319214,
            1.8538000583648682
          ]
        },
        {
          "atom_index": 1124,
          "name": "O",
          "element": "O",
          "coord": [
            3.4439001083374023,
            -0.45829999446868896,
            1.7825000286102295
          ]
        },
        {
          "atom_index": 1125,
          "name": "CB",
          "element": "C",
          "coord": [
            3.410799980163574,
            -0.666100025177002,
            2.009999990463257
          ]
        },
        {
          "atom_index": 1126,
          "name": "OG",
          "element": "O",
          "coord": [
            3.325000047683716,
            -0.7541999816894531,
            1.9383000135421753
          ]
        }
      ]
    },
    {
      "id": "A:141",
      "chain": "A",
      "resseq": 141,
      "icode": "",
      "resname": "ALA",
      "hetflag": " ",
      "sasa": 0.0,
      "atoms": [
        {
          "atom_index": 1127,
          "name": "N",
          "element": "N",
          "coord": [
            3.2219998836517334,
            -0.4742000102996826,
            1.8091000318527222
          ]
        },
        {
          "atom_index": 1128,
          "name": "CA",
          "element": "C",
          "coord": [
            3.1910998821258545,
            -0.4357999861240387,
            1.6720999479293823
          ]
        },
        {
          "atom_index": 1129,
          "name": "C",
          "element": "C",
          "coord": [
            3.161600112915039,
            -0.28619998693466187,
            1.6694999933242798
          ]
        },
        {
          "atom_index": 1130,
          "name": "O",
          "element": "O",
          "coord": [
            3.135999917984009,
            -0.2290000021457672,
            1.5642000436782837
          ]
        },
        {
          "atom_index": 1131,
          "name": "CB",
          "element": "C",
          "coord": [
            3.070199966430664,
            -0.5145999789237976,
            1.6211999654769897
          ]
        }
      ]
    },
    {
      "id": "A:142",
      "chain": "A",
      "resseq": 142,
      "icode": "",
      "resname": "ASN",
      "hetflag": " ",
      "sasa": 0.09495562314987183,
      "atoms": [
        {
          "atom_index": 1132,
          "name": "N",
          "element": "N",
          "coord": [
            3.1642000675201416,
            -0.22380000352859497,
            1.7869000434875488
          ]
        },
        {
          "atom_index": 1133,
          "name": "CA",
          "element": "C",
          "coord": [
            3.1386001110076904,
            -0.08030000329017639,
            1.8004000186920166
          ]
        },
        {
          "atom_index": 1134,
          "name": "C",
          "element": "C",
          "coord": [
            2.9927000999450684,
            -0.043800000101327896,
            1.780900001525879
          ]
        },
        {
          "atom_index": 1135,
          "name": "O",
          "element": "O",
          "coord": [
            2.959399938583374,
            0.0658000037074089,
            1.73580002784729
          ]
        },
        {
          "atom_index": 1136,
          "name": "CB",
          "element": "C",
          "coord": [
            3.2248001098632812,
            -0.002300000051036477,
            1.7022000551223755
          ]
        },
        {
          "atom_index": 1137,
          "name": "CG",
          "element": "C",
          "coord": [
            3.3452999591827393,
            0.05829999968409538,
            1.7688000202178955
          ]
        },
        {
          "atom_index": 1138,
          "name": "OD1",
          "element": "O",
          "coord": [
            3.3427000045776367,
            0.1746000051498413,
            1.809499979019165
          ]
        },
        {
          "atom_index": 1139,
          "name": "ND2",
          "element": "N",
          "coord": [
            3.451900005340576,
            -0.020600000396370888,
            1.782099962234497
          ]
        }
      ]
    },
    {
      "id": "A:143",
      "chain": "A",
      "resseq": 143,
      "icode": "",
      "resname": "VAL",
      "hetflag": " ",
      "sasa": 0.0,
      "atoms": [
        {
          "atom_index": 1140,
          "name": "N",
          "element": "N",
          "coord": [
            2.905900001525879,
            -0.1370999962091446,
            1.8166999816894531
          ]
        },
        {
          "atom_index": 1141,
          "name": "CA",
          "element": "C",
          "coord": [
            2.7629001140594482,
            -0.11819999665021896,
            1.804800033569336
          ]
        },
        {
          "atom_index": 1142,
          "name": "C",
          "element": "C",
          "coord": [
            2.703000068664551,
            -0.1128000020980835,
            1.9438999891281128
          ]
        },
        {
          "atom_index": 1143,
          "name": "O",
          "element": "O",
          "coord": [
            2.7495999336242676,
            -0.18119999766349792,
            2.0353000164031982
          ]
        },
        {
          "atom_index": 1144,
          "name": "CB",
          "element": "C",
          "coord": [
            2.699899911880493,
            -0.23499999940395355,
            1.7281999588012695
          ]
        },
        {
          "atom_index": 1145,
          "name": "CG1",
          "element": "C",
          "coord": [
            2.5483999252319336,
            -0.22619999945163727,
            1.733199954032898
          ]
        },
        {
          "atom_index": 1146,
          "name": "CG2",
          "element": "C",
          "coord": [
            2.748800039291382,
            -0.23309999704360962,
            1.5852999687194824
          ]
        }
      ]
    },
    {
      "id": "A:144",
      "chain": "A",
      "resseq": 144,
      "icode": "",
      "resname": "LEU",
      "hetflag": " ",
      "sasa": 0.0,
      "atoms": [
        {
          "atom_index": 1147,
          "name": "N",
          "element": "N",
          "coord": [
            2.601300001144409,
            -0.02889999933540821,
            1.9605000019073486
          ]
        },
        {
          "atom_index": 1148,
          "name": "CA",
          "element": "C",
          "coord": [
            2.531899929046631,
            -0.016699999570846558,
            2.0880000591278076
          ]
        },
        {
          "atom_index": 1149,
          "name": "C",
          "element": "C",
          "coord": [
            2.3914999961853027,
            -0.07039999961853027,
            2.066999912261963
          ]
        },
        {
          "atom_index": 1150,
          "name": "O",
          "element": "O",
          "coord": [
            2.328000068664551,
            -0.03929999843239784,
            1.9665000438690186
          ]
        },
        {
          "atom_index": 1151,
          "name": "CB",
          "element": "C",
          "coord": [
            2.522700071334839,
            0.13009999692440033,
            2.1321001052856445
          ]
        },
        {
          "atom_index": 1152,
          "name": "CG",
          "element": "C",
          "coord": [
            2.640399932861328,
            0.2214999943971634,
            2.098900079727173
          ]
        },
        {
          "atom_index": 1153,
          "name": "CD1",
          "element": "C",
          "coord": [
            2.600800037384033,
            0.36390000581741333,
            2.1226000785827637
          ]
        },
        {
          "atom_index": 1154,
          "name": "CD2",
          "element": "C",
          "coord": [
            2.7590999603271484,
            0.18479999899864197,
            2.1849000453948975
          ]
        }
      ]
    },
    {
      "id": "A:145",
      "chain": "A",
      "resseq": 145,
      "icode": "",
      "resname": "HIS",
      "hetflag": " ",
      "sasa": 0.0,
      "atoms": [
        {
          "atom_index": 1155,
          "name": "N",
          "element": "N",
          "coord": [
            2.342900037765503,
            -0.15209999680519104,
            2.1598000526428223
          ]
        },
        {
          "atom_index": 1156,
          "name": "CA",
          "element": "C",
          "coord": [
            2.2072999477386475,
            -0.20399999618530273,
            2.14739990234375
          ]
        },
        {
          "atom_index": 1157,
          "name": "C",
          "element": "C",
          "coord": [
            2.1094000339508057,
            -0.08940000087022781,
            2.174099922180176
          ]
        },
        {
          "atom_index": 1158,
          "name": "O",
          "element": "O",
          "coord": [
            2.021699905395508,
            -0.061400000005960464,
            2.093400001525879
          ]
        },
        {
          "atom_index": 1159,
          "name": "CB",
          "element": "C",
          "coord": [
            2.184499979019165,
            -0.31839999556541443,
            2.245800018310547
          ]
        },
        {
          "atom_index": 1160,
          "name": "CG",
          "element": "C",
          "coord": [
            2.0541000366210938,
            -0.38839998841285706,
            2.226300001144409
          ]
        },
        {
          "atom_index": 1161,
          "name": "ND1",
          "element": "N",
          "coord": [
            1.9352999925613403,
            -0.3395000100135803,
            2.2764999866485596
          ]
        },
        {
          "atom_index": 1162,
          "name": "CD2",
          "element": "C",
          "coord": [
            2.0232999324798584,
            -0.503000020980835,
            2.1610000133514404
          ]
        },
        {
          "atom_index": 1163,
          "name": "CE1",
          "element": "C",
          "coord": [
            1.836899995803833,
            -0.42100000381469727,
            2.2428998947143555
          ]
        },
        {
          "atom_index": 1164,
          "name": "NE2",
          "element": "N",
          "coord": [
            1.8875000476837158,
            -0.5210000276565552,
            2.1730000972747803
          ]
        }
      ]
    },
    {
      "id": "A:146",
      "chain": "A",
      "resseq": 146,
      "icode": "",
      "resname": "ARG",
      "hetflag": " ",
      "sasa": 0.0,
      "atoms": [
        {
          "atom_index": 1165,
          "name": "N",
          "element": "N",
          "coord": [
            2.1247000694274902,
            -0.024299999698996544,
            2.2887001037597656
          ]
        },
        {
          "atom_index": 1166,
          "name": "CA",
          "element": "C",
          "coord": [
            2.0429000854492188,
            0.09130000323057175,
            2.3261001110076904
          ]
        },
        {
          "atom_index": 1167,
          "name": "C",
          "element": "C",
          "coord": [
            1.9005999565124512,
            0.06859999895095825,
            2.3775999546051025
          ]
        },
        {
          "atom_index": 1168,
          "name": "O",
          "element": "O",
          "coord": [
            1.8351000547409058,
            0.16290000081062317,
            2.4230000972747803
          ]
        },
        {
          "atom_index": 1169,
          "name": "CB",
          "element": "C",
          "coord": [
            2.0387001037597656,
            0.19179999828338623,
            2.2105000019073486
          ]
        },
        {
          "atom_index": 1170,
          "name": "CG",
          "element": "C",
          "coord": [
            2.1742000579833984,
            0.23810000717639923,
            2.1649999618530273
          ]
        },
        {
          "atom_index": 1171,
          "name": "CD",
          "element": "C",
          "coord": [
            2.168600082397461,
            0.3828999996185303,
            2.1231000423431396
          ]
        },
        {
          "atom_index": 1172,
          "name": "NE",
          "element": "N",
          "coord": [
            2.0625,
            0.4036000072956085,
            2.0262999534606934
          ]
        },
        {
          "atom_index": 1173,
          "name": "CZ",
          "element": "C",
          "coord": [
            2.0037999153137207,
            0.5202999711036682,
            2.004199981689453
          ]
        },
        {
          "atom_index": 1174,
          "name": "NH1",
          "element": "N",
          "coord": [
            2.0401999950408936,
            0.6276000142097473,
            2.0725998878479004
          ]
        },
        {
          "atom_index": 1175,
          "name": "NH2",
          "element": "N",
          "coord": [
            1.9079999923706055,
            0.5296000242233276,
            1.9134999513626099
          ]
        }
      ]
    },
    {
      "id": "A:147",
      "chain": "A",
      "resseq": 147,
      "icode": "",
      "resname": "ASP",
      "hetflag": " ",
      "sasa": 0.0,
      "atoms": [
        {
          "atom_index": 1176,
          "name": "N",
          "element": "N",
          "coord": [
            1.8515000343322754,
            -0.05429999902844429,
            2.3717000484466553
          ]
        },
        {
          "atom_index": 1177,
          "name": "CA",
          "element": "C",
          "coord": [
            1.718000054359436,
            -0.07930000126361847,
            2.4223999977111816
          ]
        },
        {
          "atom_index": 1178,
          "name": "C",
          "element": "C",
          "coord": [
            1.7100000381469727,
            -0.2125999927520752,
            2.495500087738037
          ]
        },
        {
          "atom_index": 1179,
          "name": "O",
          "element": "O",
          "coord": [
            1.6151000261306763,
            -0.28859999775886536,
            2.476099967956543
          ]
        },
        {
          "atom_index": 1180,
          "name": "CB",
          "element": "C",
          "coord": [
            1.6171000003814697,
            -0.07540000230073929,
            2.3080999851226807
          ]
        },
        {
          "atom_index": 1181,
          "name": "CG",
          "element": "C",
          "coord": [
            1.4744999408721924,
            -0.05609999969601631,
            2.356800079345703
          ]
        },
        {
          "atom_index": 1182,
          "name": "OD1",
          "element": "O",
          "coord": [
            1.4539999961853027,
            -0.017799999564886093,
            2.473900079727173
          ]
        },
        {
          "atom_index": 1183,
          "name": "OD2",
          "element": "O",
          "coord": [
            1.3819999694824219,
            -0.07930000126361847,
            2.2774999141693115
          ]
        }
      ]
    },
    {
      "id": "A:148",
      "chain": "A",
      "resseq": 148,
      "icode": "",
      "resname": "LEU",
      "hetflag": " ",
      "sasa": 0.0,
      "atoms": [
        {
          "atom_index": 1184,
          "name": "N",
          "element": "N",
          "coord": [
            1.8092999458312988,
            -0.24089999496936798,
            2.5797998905181885
          ]
        },
        {
          "atom_index": 1185,
          "name": "CA",
          "element": "C",
          "coord": [
            1.8122999668121338,
            -0.3659999966621399,
            2.6552999019622803
          ]
        },
        {
          "atom_index": 1186,
          "name": "C",
          "element": "C",
          "coord": [
            1.7128000259399414,
            -0.36390000581741333,
            2.76990008354187
          ]
        },
        {
          "atom_index": 1187,
          "name": "O",
          "element": "O",
          "coord": [
            1.7037999629974365,
            -0.2669999897480011,
            2.843899965286255
          ]
        },
        {
          "atom_index": 1188,
          "name": "CB",
          "element": "C",
          "coord": [
            1.9519000053405762,
            -0.3919000029563904,
            2.711699962615967
          ]
        },
        {
          "atom_index": 1189,
          "name": "CG",
          "element": "C",
          "coord": [
            2.0634000301361084,
            -0.42289999127388,
            2.612600088119507
          ]
        },
        {
          "atom_index": 1190,
          "name": "CD1",
          "element": "C",
          "coord": [
            2.1970999240875244,
            -0.41429999470710754,
            2.683300018310547
          ]
        },
        {
          "atom_index": 1191,
          "name": "CD2",
          "element": "C",
          "coord": [
            2.043600082397461,
            -0.5608999729156494,
            2.5543999671936035
          ]
        }
      ]
    },
    {
      "id": "A:149",
      "chain": "A",
      "resseq": 149,
      "icode": "",
      "resname": "LYS",
      "hetflag": " ",
      "sasa": 0.0,
      "atoms": [
        {
          "atom_index": 1192,
          "name": "N",
          "element": "N",
          "coord": [
            1.6385999917984009,
            -0.4724999964237213,
            2.7839999198913574
          ]
        },
        {
          "atom_index": 1193,
          "name": "CA",
          "element": "C",
          "coord": [
            1.5390000343322754,
            -0.4860000014305115,
            2.888700008392334
          ]
        },
        {
          "atom_index": 1194,
          "name": "C",
          "element": "C",
          "coord": [
            1.4947999715805054,
            -0.631600022315979,
            2.886899948120117
          ]
        },
        {
          "atom_index": 1195,
          "name": "O",
          "element": "O",
          "coord": [
            1.5140999555587769,
            -0.7013999819755554,
            2.7871999740600586
          ]
        },
        {
          "atom_index": 1196,
          "name": "CB",
          "element": "C",
          "coord": [
            1.4199999570846558,
            -0.39489999413490295,
            2.8610000610351562
          ]
        },
        {
          "atom_index": 1197,
          "name": "CG",
          "element": "C",
          "coord": [
            1.357300043106079,
            -0.41679999232292175,
            2.7239999771118164
          ]
        },
        {
          "atom_index": 1198,
          "name": "CD",
          "element": "C",
          "coord": [
            1.2472000122070312,
            -0.31700000166893005,
            2.6958999633789062
          ]
        },
        {
          "atom_index": 1199,
          "name": "CE",
          "element": "C",
          "coord": [
            1.2267999649047852,
            -0.30550000071525574,
            2.5464999675750732
          ]
        },
        {
          "atom_index": 1200,
          "name": "NZ",
          "element": "N",
          "coord": [
            1.11080002784729,
            -0.21899999678134918,
            2.5127999782562256
          ]
        }
      ]
    },
    {
      "id": "A:150",
      "chain": "A",
      "resseq": 150,
      "icode": "",
      "resname": "PRO",
      "hetflag": " ",
      "sasa": 0.0,
      "atoms": [
        {
          "atom_index": 1201,
          "name": "N",
          "element": "N",
          "coord": [
            1.4335999488830566,
            -0.6793000102043152,
            2.996299982070923
          ]
        },
        {
          "atom_index": 1202,
          "name": "CA",
          "element": "C",
          "coord": [
            1.3878999948501587,
            -0.817799985408783,
            3.0062999725341797
          ]
        },
        {
          "atom_index": 1203,
          "name": "C",
          "element": "C",
          "coord": [
            1.3167999982833862,
            -0.8756999969482422,
            2.8854000568389893
          ]
        },
        {
          "atom_index": 1204,
          "name": "O",
          "element": "O",
          "coord": [
            1.329699993133545,
            -0.9943000078201294,
            2.8584001064300537
          ]
        },
        {
          "atom_index": 1205,
          "name": "CB",
          "element": "C",
          "coord": [
            1.2998000383377075,
            -0.8167999982833862,
            3.1308000087738037
          ]
        },
        {
          "atom_index": 1206,
          "name": "CG",
          "element": "C",
          "coord": [
            1.3636000156402588,
            -0.7121999859809875,
            3.2170000076293945
          ]
        },
        {
          "atom_index": 1207,
          "name": "CD",
          "element": "C",
          "coord": [
            1.4039000272750854,
            -0.6040999889373779,
            3.1196000576019287
          ]
        }
      ]
    },
    {
      "id": "A:151",
      "chain": "A",
      "resseq": 151,
      "icode": "",
      "resname": "SER",
      "hetflag": " ",
      "sasa": 0.0,
      "atoms": [
        {
          "atom_index": 1208,
          "name": "N",
          "element": "N",
          "coord": [
            1.2431999444961548,
            -0.7926999926567078,
            2.8125
          ]
        },
        {
          "atom_index": 1209,
          "name": "CA",
          "element": "C",
          "coord": [
            1.1678999662399292,
            -0.8382999897003174,
            2.696199893951416
          ]
        },
        {
          "atom_index": 1210,
          "name": "C",
          "element": "C",
          "coord": [
            1.252500057220459,
            -0.8698999881744385,
            2.573199987411499
          ]
        },
        {
          "atom_index": 1211,
          "name": "O",
          "element": "O",
          "coord": [
            1.208400011062622,
            -0.9430999755859375,
            2.484800100326538
          ]
        },
        {
          "atom_index": 1212,
          "name": "CB",
          "element": "C",
          "coord": [
            1.0633000135421753,
            -0.7336000204086304,
            2.659600019454956
          ]
        },
        {
          "atom_index": 1213,
          "name": "OG",
          "element": "O",
          "coord": [
            1.0405000448226929,
            -0.646399974822998,
            2.769200086593628
          ]
        }
      ]
    },
    {
      "id": "A:152",
      "chain": "A",
      "resseq": 152,
      "icode": "",
      "resname": "ASN",
      "hetflag": " ",
      "sasa": 0.0,
      "atoms": [
        {
          "atom_index": 1214,
          "name": "N",
          "element": "N",
          "coord": [
            1.3736000061035156,
            -0.8151999711990356,
            2.568700075149536
          ]
        },
        {
          "atom_index": 1215,
          "name": "CA",
          "element": "C",
          "coord": [
            1.4636000394821167,
            -0.835099995136261,
            2.4560000896453857
          ]
        },
        {
          "atom_index": 1216,
          "name": "C",
          "element": "C",
          "coord": [
            1.5634000301361084,
            -0.9444000124931335,
            2.4828999042510986
          ]
        },
        {
          "atom_index": 1217,
          "name": "O",
          "element": "O",
          "coord": [
            1.6610000133514404,
            -0.9588000178337097,
            2.4112000465393066
          ]
        },
        {
          "atom_index": 1218,
          "name": "CB",
          "element": "C",
          "coord": [
            1.5379999876022339,
            -0.7049999833106995,
            2.42330002784729
          ]
        },
        {
          "atom_index": 1219,
          "name": "CG",
          "element": "C",
          "coord": [
            1.4463000297546387,
            -0.5993000268936157,
            2.3642001152038574
          ]
        },
        {
          "atom_index": 1220,
          "name": "OD1",
          "element": "O",
          "coord": [
            1.4636000394821167,
            -0.48019999265670776,
            2.3880999088287354
          ]
        },
        {
          "atom_index": 1221,
          "name": "ND2",
          "element": "N",
          "coord": [
            1.347599983215332,
            -0.642799973487854,
            2.287100076675415
          ]
        }
      ]
    },
    {
      "id": "A:153",
      "chain": "A",
      "resseq": 153,
      "icode": "",
      "resname": "LEU",
      "hetflag": " ",
      "sasa": 0.0,
      "atoms": [
        {
          "atom_index": 1222,
          "name": "N",
          "element": "N",
          "coord": [
            1.5389000177383423,
            -1.021399974822998,
            2.587599992752075
          ]
        },
        {
          "atom_index": 1223,
          "name": "CA",
          "element": "C",
          "coord": [
            1.6277999877929688,
            -1.1311999559402466,
            2.623199939727783
          ]
        },
        {
          "atom_index": 1224,
          "name": "C",
          "element": "C",
          "coord": [
            1.5462000370025635,
            -1.26010000705719,
            2.618299961090088
          ]
        },
        {
          "atom_index": 1225,
          "name": "O",
          "element": "O",
          "coord": [
            1.4664000272750854,
            -1.2869000434875488,
            2.7076001167297363
          ]
        },
        {
          "atom_index": 1226,
          "name": "CB",
          "element": "C",
          "coord": [
            1.6858999729156494,
            -1.107300043106079,
            2.7630999088287354
          ]
        },
        {
          "atom_index": 1227,
          "name": "CG",
          "element": "C",
          "coord": [
            1.757200002670288,
            -0.9718000292778015,
            2.7827999591827393
          ]
        },
        {
          "atom_index": 1228,
          "name": "CD1",
          "element": "C",
          "coord": [
            1.7973999977111816,
            -0.9581000208854675,
            2.927799940109253
          ]
        },
        {
          "atom_index": 1229,
          "name": "CD2",
          "element": "C",
          "coord": [
            1.8803999423980713,
            -0.9603999853134155,
            2.693000078201294
          ]
        }
      ]
    },
    {
      "id": "A:154",
      "chain": "A",
      "resseq": 154,
      "icode": "",
      "resname": "LEU",
      "hetflag": " ",
      "sasa": 0.0,
      "atoms": [
        {
          "atom_index": 1230,
          "name": "N",
          "element": "N",
          "coord": [
            1.566100001335144,
            -1.3387000560760498,
            2.513000011444092
          ]
        },
        {
          "atom_index": 1231,
          "name": "CA",
          "element": "C",
          "coord": [
            1.4918999671936035,
            -1.4630000591278076,
            2.493799924850464
          ]
        },
        {
          "atom_index": 1232,
          "name": "C",
          "element": "C",
          "coord": [
            1.557800054550171,
            -1.5860999822616577,
            2.550100088119507
          ]
        },
        {
          "atom_index": 1233,
          "name": "O",
          "element": "O",
          "coord": [
            1.6780999898910522,
            -1.603700041770935,
            2.5404000282287598
          ]
        },
        {
          "atom_index": 1234,
          "name": "CB",
          "element": "C",
          "coord": [
            1.4674999713897705,
            -1.4864000082015991,
            2.3454999923706055
          ]
        },
        {
          "atom_index": 1235,
          "name": "CG",
          "element": "C",
          "coord": [
            1.4234999418258667,
            -1.3665000200271606,
            2.263400077819824
          ]
        },
        {
          "atom_index": 1236,
          "name": "CD1",
          "element": "C",
          "coord": [
            1.4580999612808228,
            -1.389299988746643,
            2.117000102996826
          ]
        },
        {
          "atom_index": 1237,
          "name": "CD2",
          "element": "C",
          "coord": [
            1.2756999731063843,
            -1.347599983215332,
            2.2808001041412354
          ]
        }
      ]
    },
    {
      "id": "A:155",
      "chain": "A",
      "resseq": 155,
      "icode": "",
      "resname": "LEU",
      "hetflag": " ",
      "sasa": 0.0,
      "atoms": [
        {
          "atom_index": 1238,
          "name": "N",
          "element": "N",
          "coord": [
            1.4764000177383423,
            -1.6742000579833984,
            2.6059000492095947
          ]
        },
        {
          "atom_index": 1239,
          "name": "CA",
          "element": "C",
          "coord": [
            1.5255999565124512,
            -1.7972999811172485,
            2.66510009765625
          ]
        },
        {
          "atom_index": 1240,
          "name": "C",
          "element": "C",
          "coord": [
            1.4496999979019165,
            -1.9146000146865845,
            2.6050000190734863
          ]
        },
        {
          "atom_index": 1241,
          "name": "O",
          "element": "O",
          "coord": [
            1.3386000394821167,
            -1.8986999988555908,
            2.5559000968933105
          ]
        },
        {
          "atom_index": 1242,
          "name": "CB",
          "element": "C",
          "coord": [
            1.501099944114685,
            -1.7962000370025635,
            2.816699981689453
          ]
        },
        {
          "atom_index": 1243,
          "name": "CG",
          "element": "C",
          "coord": [
            1.5954999923706055,
            -1.7312999963760376,
            2.9193999767303467
          ]
        },
        {
          "atom_index": 1244,
          "name": "CD1",
          "element": "C",
          "coord": [
            1.7345999479293823,
            -1.7151000499725342,
            2.86299991607666
          ]
        },
        {
          "atom_index": 1245,
          "name": "CD2",
          "element": "C",
          "coord": [
            1.538699984550476,
            -1.597100019454956,
            2.962399959564209
          ]
        }
      ]
    },
    {
      "id": "A:156",
      "chain": "A",
      "resseq": 156,
      "icode": "",
      "resname": "ASN",
      "hetflag": " ",
      "sasa": 0.0,
      "atoms": [
        {
          "atom_index": 1246,
          "name": "N",
          "element": "N",
          "coord": [
            1.5111000537872314,
            -2.0320000648498535,
            2.6070001125335693
          ]
        },
        {
          "atom_index": 1247,
          "name": "CA",
          "element": "C",
          "coord": [
            1.444700002670288,
            -2.152100086212158,
            2.558799982070923
          ]
        },
        {
          "atom_index": 1248,
          "name": "C",
          "element": "C",
          "coord": [
            1.438599944114685,
            -2.245300054550171,
            2.680500030517578
          ]
        },
        {
          "atom_index": 1249,
          "name": "O",
          "element": "O",
          "coord": [
            1.4704999923706055,
            -2.202199935913086,
            2.7918999195098877
          ]
        },
        {
          "atom_index": 1250,
          "name": "CB",
          "element": "C",
          "coord": [
            1.520300030708313,
            -2.2147998809814453,
            2.4407999515533447
          ]
        },
        {
          "atom_index": 1251,
          "name": "CG",
          "element": "C",
          "coord": [
            1.6601999998092651,
            -2.2553000450134277,
            2.4760000705718994
          ]
        },
        {
          "atom_index": 1252,
          "name": "OD1",
          "element": "O",
          "coord": [
            1.6955000162124634,
            -2.26419997215271,
            2.593400001525879
          ]
        },
        {
          "atom_index": 1253,
          "name": "ND2",
          "element": "N",
          "coord": [
            1.7417999505996704,
            -2.2808001041412354,
            2.3738999366760254
          ]
        }
      ]
    },
    {
      "id": "A:157",
      "chain": "A",
      "resseq": 157,
      "icode": "",
      "resname": "THR",
      "hetflag": " ",
      "sasa": 2.4770843982696533,
      "atoms": [
        {
          "atom_index": 1254,
          "name": "N",
          "element": "N",
          "coord": [
            1.3986999988555908,
            -2.371000051498413,
            2.66129994392395
          ]
        },
        {
          "atom_index": 1255,
          "name": "CA",
          "element": "C",
          "coord": [
            1.3848999738693237,
            -2.4649999141693115,
            2.7732999324798584
          ]
        },
        {
          "atom_index": 1256,
          "name": "C",
          "element": "C",
          "coord": [
            1.5103000402450562,
            -2.499000072479248,
            2.8554999828338623
          ]
        },
        {
          "atom_index": 1257,
          "name": "O",
          "element": "O",
          "coord": [
            1.4988000392913818,
            -2.5420000553131104,
            2.9704999923706055
          ]
        },
        {
          "atom_index": 1258,
          "name": "CB",
          "element": "C",
          "coord": [
            1.3193999528884888,
            -2.5977001190185547,
            2.7265000343322754
          ]
        },
        {
          "atom_index": 1259,
          "name": "OG1",
          "element": "O",
          "coord": [
            1.3544000387191772,
            -2.6238999366760254,
            2.5899999141693115
          ]
        },
        {
          "atom_index": 1260,
          "name": "CG2",
          "element": "C",
          "coord": [
            1.1686999797821045,
            -2.587899923324585,
            2.737499952316284
          ]
        }
      ]
    },
    {
      "id": "A:158",
      "chain": "A",
      "resseq": 158,
      "icode": "",
      "resname": "THR",
      "hetflag": " ",
      "sasa": 3.678262710571289,
      "atoms": [
        {
          "atom_index": 1261,
          "name": "N",
          "element": "N",
          "coord": [
            1.628999948501587,
            -2.4797000885009766,
            2.798799991607666
          ]
        },
        {
          "atom_index": 1262,
          "name": "CA",
          "element": "C",
          "coord": [
            1.7520999908447266,
            -2.509700059890747,
            2.8710999488830566
          ]
        },
        {
          "atom_index": 1263,
          "name": "C",
          "element": "C",
          "coord": [
            1.8223999738693237,
            -2.385699987411499,
            2.926100015640259
          ]
        },
        {
          "atom_index": 1264,
          "name": "O",
          "element": "O",
          "coord": [
            1.940999984741211,
            -2.3901000022888184,
            2.9595000743865967
          ]
        },
        {
          "atom_index": 1265,
          "name": "CB",
          "element": "C",
          "coord": [
            1.8495999574661255,
            -2.5838000774383545,
            2.7820000648498535
          ]
        },
        {
          "atom_index": 1266,
          "name": "OG1",
          "element": "O",
          "coord": [
            1.8324999809265137,
            -2.5392000675201416,
            2.6473000049591064
          ]
        },
        {
          "atom_index": 1267,
          "name": "CG2",
          "element": "C",
          "coord": [
            1.8238999843597412,
            -2.732300043106079,
            2.788100004196167
          ]
        }
      ]
    },
    {
      "id": "A:159",
      "chain": "A",
      "resseq": 159,
      "icode": "",
      "resname": "CYS",
      "hetflag": " ",
      "sasa": 0.0,
      "atoms": [
        {
          "atom_index": 1268,
          "name": "N",
          "element": "N",
          "coord": [
            1.7496999502182007,
            -2.274899959564209,
            2.934299945831299
          ]
        },
        {
          "atom_index": 1269,
          "name": "CA",
          "element": "C",
          "coord": [
            1.8055000305175781,
            -2.1510000228881836,
            2.9865000247955322
          ]
        },
        {
          "atom_index": 1270,
          "name": "C",
          "element": "C",
          "coord": [
            1.9187999963760376,
            -2.0931999683380127,
            2.9026999473571777
          ]
        },
        {
          "atom_index": 1271,
          "name": "O",
          "element": "O",
          "coord": [
            2.0190999507904053,
            -2.0446999073028564,
            2.954699993133545
          ]
        },
        {
          "atom_index": 1272,
          "name": "CB",
          "element": "C",
          "coord": [
            1.8514000177383423,
            -2.172300100326538,
            3.1303999423980713
          ]
        },
        {
          "atom_index": 1273,
          "name": "SG",
          "element": "S",
          "coord": [
            1.7116999626159668,
            -2.1891000270843506,
            3.2439000606536865
          ]
        }
      ]
    },
    {
      "id": "A:160",
      "chain": "A",
      "resseq": 160,
      "icode": "",
      "resname": "ASP",
      "hetflag": " ",
      "sasa": 0.0,
      "atoms": [
        {
          "atom_index": 1274,
          "name": "N",
          "element": "N",
          "coord": [
            1.9016000032424927,
            -2.099600076675415,
            2.7715001106262207
          ]
        },
        {
          "atom_index": 1275,
          "name": "CA",
          "element": "C",
          "coord": [
            1.9982000589370728,
            -2.0443999767303467,
            2.6791000366210938
          ]
        },
        {
          "atom_index": 1276,
          "name": "C",
          "element": "C",
          "coord": [
            1.9488999843597412,
            -1.9033000469207764,
            2.6501998901367188
          ]
        },
        {
          "atom_index": 1277,
          "name": "O",
          "element": "O",
          "coord": [
            1.8352999687194824,
            -1.8854999542236328,
            2.606300115585327
          ]
        },
        {
          "atom_index": 1278,
          "name": "CB",
          "element": "C",
          "coord": [
            1.9996999502182007,
            -2.1257998943328857,
            2.550800085067749
          ]
        },
        {
          "atom_index": 1279,
          "name": "CG",
          "element": "C",
          "coord": [
            2.078200101852417,
            -2.2537999153137207,
            2.56469988822937
          ]
        },
        {
          "atom_index": 1280,
          "name": "OD1",
          "element": "O",
          "coord": [
            2.15939998626709,
            -2.2643001079559326,
            2.6598000526428223
          ]
        },
        {
          "atom_index": 1281,
          "name": "OD2",
          "element": "O",
          "coord": [
            2.058799982070923,
            -2.3436999320983887,
            2.480299949645996
          ]
        }
      ]
    },
    {
      "id": "A:161",
      "chain": "A",
      "resseq": 161,
      "icode": "",
      "resname": "LEU",
      "hetflag": " ",
      "sasa": 0.0,
      "atoms": [
        {
          "atom_index": 1282,
          "name": "N",
          "element": "N",
          "coord": [
            2.0329999923706055,
            -1.8030999898910522,
            2.6744000911712646
          ]
        },
        {
          "atom_index": 1283,
          "name": "CA",
          "element": "C",
          "coord": [
            1.9910000562667847,
            -1.6654000282287598,
            2.6521999835968018
          ]
        },
        {
          "atom_index": 1284,
          "name": "C",
          "element": "C",
          "coord": [
            2.038599967956543,
            -1.606600046157837,
            2.5202999114990234
          ]
        },
        {
          "atom_index": 1285,
          "name": "O",
          "element": "O",
          "coord": [
            2.152400016784668,
            -1.6262999773025513,
            2.4791998863220215
          ]
        },
        {
          "atom_index": 1286,
          "name": "CB",
          "element": "C",
          "coord": [
            2.0369999408721924,
            -1.5765999555587769,
            2.7685999870300293
          ]
        },
        {
          "atom_index": 1287,
          "name": "CG",
          "element": "C",
          "coord": [
            1.980299949645996,
            -1.4341000318527222,
            2.7674999237060547
          ]
        },
        {
          "atom_index": 1288,
          "name": "CD1",
          "element": "C",
          "coord": [
            1.9608999490737915,
            -1.3838000297546387,
            2.9089999198913574
          ]
        },
        {
          "atom_index": 1289,
          "name": "CD2",
          "element": "C",
          "coord": [
            2.074399948120117,
            -1.3446999788284302,
            2.6905999183654785
          ]
        }
      ]
    },
    {
      "id": "A:162",
      "chain": "A",
      "resseq": 162,
      "icode": "",
      "resname": "LYS",
      "hetflag": " ",
      "sasa": 0.0,
      "atoms": [
        {
          "atom_index": 1290,
          "name": "N",
          "element": "N",
          "coord": [
            1.9485000371932983,
            -1.5339000225067139,
            2.455199956893921
          ]
        },
        {
          "atom_index": 1291,
          "name": "CA",
          "element": "C",
          "coord": [
            1.9758000373840332,
            -1.4692000150680542,
            2.3282999992370605
          ]
        },
        {
          "atom_index": 1292,
          "name": "C",
          "element": "C",
          "coord": [
            1.919100046157837,
            -1.3265999555587769,
            2.3264000415802
          ]
        },
        {
          "atom_index": 1293,
          "name": "O",
          "element": "O",
          "coord": [
            1.8016999959945679,
            -1.3036999702453613,
            2.3554999828338623
          ]
        },
        {
          "atom_index": 1294,
          "name": "CB",
          "element": "C",
          "coord": [
            1.9128999710083008,
            -1.5503000020980835,
            2.2155001163482666
          ]
        },
        {
          "atom_index": 1295,
          "name": "CG",
          "element": "C",
          "coord": [
            1.9984999895095825,
            -1.6663000583648682,
            2.166599988937378
          ]
        },
        {
          "atom_index": 1296,
          "name": "CD",
          "element": "C",
          "coord": [
            1.9253000020980835,
            -1.7473000288009644,
            2.061500072479248
          ]
        },
        {
          "atom_index": 1297,
          "name": "CE",
          "element": "C",
          "coord": [
            1.988800048828125,
            -1.882099986076355,
            2.0411999225616455
          ]
        },
        {
          "atom_index": 1298,
          "name": "NZ",
          "element": "N",
          "coord": [
            2.1212000846862793,
            -1.8672000169754028,
            1.9766000509262085
          ]
        }
      ]
    },
    {
      "id": "A:163",
      "chain": "A",
      "resseq": 163,
      "icode": "",
      "resname": "ILE",
      "hetflag": " ",
      "sasa": 0.0,
      "atoms": [
        {
          "atom_index": 1299,
          "name": "N",
          "element": "N",
          "coord": [
            2.0039000511169434,
            -1.2311999797821045,
            2.291300058364868
          ]
        },
        {
          "atom_index": 1300,
          "name": "CA",
          "element": "C",
          "coord": [
            1.9651000499725342,
            -1.090999960899353,
            2.281399965286255
          ]
        },
        {
          "atom_index": 1301,
          "name": "C",
          "element": "C",
          "coord": [
            1.9009000062942505,
            -1.0666999816894531,
            2.1440999507904053
          ]
        },
        {
          "atom_index": 1302,
          "name": "O",
          "element": "O",
          "coord": [
            1.947700023651123,
            -1.1175999641418457,
            2.04229998588562
          ]
        },
        {
          "atom_index": 1303,
          "name": "CB",
          "element": "C",
          "coord": [
            2.090100049972534,
            -0.9995999932289124,
            2.2959001064300537
          ]
        },
        {
          "atom_index": 1304,
          "name": "CG1",
          "element": "C",
          "coord": [
            2.154900074005127,
            -1.023800015449524,
            2.432499885559082
          ]
        },
        {
          "atom_index": 1305,
          "name": "CG2",
          "element": "C",
          "coord": [
            2.052299976348877,
            -0.8517000079154968,
            2.276599884033203
          ]
        },
        {
          "atom_index": 1306,
          "name": "CD1",
          "element": "C",
          "coord": [
            2.3025999069213867,
            -0.9937000274658203,
            2.4365999698638916
          ]
        }
      ]
    },
    {
      "id": "A:164",
      "chain": "A",
      "resseq": 164,
      "icode": "",
      "resname": "CYS",
      "hetflag": " ",
      "sasa": 0.0,
      "atoms": [
        {
          "atom_index": 1307,
          "name": "N",
          "element": "N",
          "coord": [
            1.794100046157837,
            -0.9879999756813049,
            2.1412999629974365
          ]
        },
        {
          "atom_index": 1308,
          "name": "CA",
          "element": "C",
          "coord": [
            1.7244999408721924,
            -0.9585999846458435,
            2.016200065612793
          ]
        },
        {
          "atom_index": 1309,
          "name": "C",
          "element": "C",
          "coord": [
            1.6816999912261963,
            -0.8129000067710876,
            2.010499954223633
          ]
        },
        {
          "atom_index": 1310,
          "name": "O",
          "element": "O",
          "coord": [
            1.7096999883651733,
            -0.7368000149726868,
            2.1015000343322754
          ]
        },
        {
          "atom_index": 1311,
          "name": "CB",
          "element": "C",
          "coord": [
            1.600600004196167,
            -1.0475000143051147,
            2.0030999183654785
          ]
        },
        {
          "atom_index": 1312,
          "name": "SG",
          "element": "S",
          "coord": [
            1.4575999975204468,
            -0.9972000122070312,
            2.103800058364868
          ]
        }
      ]
    },
    {
      "id": "A:165",
      "chain": "A",
      "resseq": 165,
      "icode": "",
      "resname": "ASP",
      "hetflag": " ",
      "sasa": 0.0,
      "atoms": [
        {
          "atom_index": 1313,
          "name": "N",
          "element": "N",
          "coord": [
            1.6146999597549438,
            -0.7749000191688538,
            1.9019999504089355
          ]
        },
        {
          "atom_index": 1314,
          "name": "CA",
          "element": "C",
          "coord": [
            1.5638999938964844,
            -0.63919997215271,
            1.8859000205993652
          ]
        },
        {
          "atom_index": 1315,
          "name": "C",
          "element": "C",
          "coord": [
            1.6721999645233154,
            -0.5307999849319458,
            1.8701000213623047
          ]
        },
        {
          "atom_index": 1316,
          "name": "O",
          "element": "O",
          "coord": [
            1.7041000127792358,
            -0.4575999975204468,
            1.964900016784668
          ]
        },
        {
          "atom_index": 1317,
          "name": "CB",
          "element": "C",
          "coord": [
            1.4731999635696411,
            -0.607699990272522,
            2.0048999786376953
          ]
        },
        {
          "atom_index": 1318,
          "name": "CG",
          "element": "C",
          "coord": [
            1.3789000511169434,
            -0.4943000078201294,
            1.9773999452590942
          ]
        },
        {
          "atom_index": 1319,
          "name": "OD1",
          "element": "O",
          "coord": [
            1.3730000257492065,
            -0.44999998807907104,
            1.86080002784729
          ]
        },
        {
          "atom_index": 1320,
          "name": "OD2",
          "element": "O",
          "coord": [
            1.3114999532699585,
            -0.44940000772476196,
            2.0729000568389893
          ]
        }
      ]
    },
    {
      "id": "A:166",
      "chain": "A",
      "resseq": 166,
      "icode": "",
      "resname": "PHE",
      "hetflag": " ",
      "sasa": 0.0,
      "atoms": [
        {
          "atom_index": 1321,
          "name": "N",
          "element": "N",
          "coord": [
            1.7272000312805176,
            -0.5202999711036682,
            1.7493000030517578
          ]
        },
        {
          "atom_index": 1322,
          "name": "CA",
          "element": "C",
          "coord": [
            1.8305000066757202,
            -0.4221000075340271,
            1.7192000150680542
          ]
        },
        {
          "atom_index": 1323,
          "name": "C",
          "element": "C",
          "coord": [
            1.7754000425338745,
            -0.3070000112056732,
            1.634600043296814
          ]
        },
        {
          "atom_index": 1324,
          "name": "O",
          "element": "O",
          "coord": [
            1.8482999801635742,
            -0.24529999494552612,
            1.555799961090088
          ]
        },
        {
          "atom_index": 1325,
          "name": "CB",
          "element": "C",
          "coord": [
            1.9466999769210815,
            -0.4896000027656555,
            1.6461000442504883
          ]
        },
        {
          "atom_index": 1326,
          "name": "CG",
          "element": "C",
          "coord": [
            2.0343000888824463,
            -0.5730000138282776,
            1.73580002784729
          ]
        },
        {
          "atom_index": 1327,
          "name": "CD1",
          "element": "C",
          "coord": [
            1.9901000261306763,
            -0.6960999965667725,
            1.7836999893188477
          ]
        },
        {
          "atom_index": 1328,
          "name": "CD2",
          "element": "C",
          "coord": [
            2.15939998626709,
            -0.5271999835968018,
            1.7752000093460083
          ]
        },
        {
          "atom_index": 1329,
          "name": "CE1",
          "element": "C",
          "coord": [
            2.069000005722046,
            -0.7714999914169312,
            1.8693000078201294
          ]
        },
        {
          "atom_index": 1330,
          "name": "CE2",
          "element": "C",
          "coord": [
            2.2386999130249023,
            -0.6021999716758728,
            1.860700011253357
          ]
        },
        {
          "atom_index": 1331,
          "name": "CZ",
          "element": "C",
          "coord": [
            2.1930999755859375,
            -0.7246999740600586,
            1.9077999591827393
          ]
        }
      ]
    },
    {
      "id": "A:167",
      "chain": "A",
      "resseq": 167,
      "icode": "",
      "resname": "GLY",
      "hetflag": " ",
      "sasa": 0.0,
      "atoms": [
        {
          "atom_index": 1332,
          "name": "N",
          "element": "N",
          "coord": [
            1.646299958229065,
            -0.27869999408721924,
            1.6518000364303589
          ]
        },
        {
          "atom_index": 1333,
          "name": "CA",
          "element": "C",
          "coord": [
            1.5825999975204468,
            -0.17110000550746918,
            1.5778000354766846
          ]
        },
        {
          "atom_index": 1334,
          "name": "C",
          "element": "C",
          "coord": [
            1.6378999948501587,
            -0.03370000049471855,
            1.6109000444412231
          ]
        },
        {
          "atom_index": 1335,
          "name": "O",
          "element": "O",
          "coord": [
            1.6450999975204468,
            0.05209999904036522,
            1.5232000350952148
          ]
        }
      ]
    },
    {
      "id": "A:168",
      "chain": "A",
      "resseq": 168,
      "icode": "",
      "resname": "LEU",
      "hetflag": " ",
      "sasa": 0.0,
      "atoms": [
        {
          "atom_index": 1336,
          "name": "N",
          "element": "N",
          "coord": [
            1.6778000593185425,
            -0.013100000098347664,
            1.7367000579833984
          ]
        },
        {
          "atom_index": 1337,
          "name": "CA",
          "element": "C",
          "coord": [
            1.7323999404907227,
            0.11479999870061874,
            1.7825000286102295
          ]
        },
        {
          "atom_index": 1338,
          "name": "C",
          "element": "C",
          "coord": [
            1.8838000297546387,
            0.11469999700784683,
            1.8015999794006348
          ]
        },
        {
          "atom_index": 1339,
          "name": "O",
          "element": "O",
          "coord": [
            1.9395999908447266,
            0.21040000021457672,
            1.855299949645996
          ]
        },
        {
          "atom_index": 1340,
          "name": "CB",
          "element": "C",
          "coord": [
            1.6685999631881714,
            0.15530000627040863,
            1.9153000116348267
          ]
        },
        {
          "atom_index": 1341,
          "name": "CG",
          "element": "C",
          "coord": [
            1.521299958229065,
            0.195700004696846,
            1.916100025177002
          ]
        },
        {
          "atom_index": 1342,
          "name": "CD1",
          "element": "C",
          "coord": [
            1.4670000076293945,
            0.18559999763965607,
            2.057499885559082
          ]
        },
        {
          "atom_index": 1343,
          "name": "CD2",
          "element": "C",
          "coord": [
            1.5063999891281128,
            0.33719998598098755,
            1.864799976348877
          ]
        }
      ]
    },
    {
      "id": "A:169",
      "chain": "A",
      "resseq": 169,
      "icode": "",
      "resname": "ALA",
      "hetflag": " ",
      "sasa": 0.0,
      "atoms": [
        {
          "atom_index": 1344,
          "name": "N",
          "element": "N",
          "coord": [
            1.9500999450683594,
            0.007699999958276749,
            1.759600043296814
          ]
        },
        {
          "atom_index": 1345,
          "name": "CA",
          "element": "C",
          "coord": [
            2.094399929046631,
            -0.0017000000225380063,
            1.7740999460220337
          ]
        },
        {
          "atom_index": 1346,
          "name": "C",
          "element": "C",
          "coord": [
            2.1586999893188477,
            0.10530000180006027,
            1.6899000406265259
          ]
        },
        {
          "atom_index": 1347,
          "name": "O",
          "element": "O",
          "coord": [
            2.101900100708008,
            0.148499995470047,
            1.5895999670028687
          ]
        },
        {
          "atom_index": 1348,
          "name": "CB",
          "element": "C",
          "coord": [
            2.1431000232696533,
            -0.1370999962091446,
            1.7295000553131104
          ]
        }
      ]
    },
    {
      "id": "A:170",
      "chain": "A",
      "resseq": 170,
      "icode": "",
      "resname": "ARG",
      "hetflag": " ",
      "sasa": 0.0,
      "atoms": [
        {
          "atom_index": 1349,
          "name": "N",
          "element": "N",
          "coord": [
            2.2783000469207764,
            0.1468999981880188,
            1.7308000326156616
          ]
        },
        {
          "atom_index": 1350,
          "name": "CA",
          "element": "C",
          "coord": [
            2.354599952697754,
            0.24979999661445618,
            1.6605000495910645
          ]
        },
        {
          "atom_index": 1351,
          "name": "C",
          "element": "C",
          "coord": [
            2.5037999153137207,
            0.21719999611377716,
            1.6674000024795532
          ]
        },
        {
          "atom_index": 1352,
          "name": "O",
          "element": "O",
          "coord": [
            2.547499895095825,
            0.13429999351501465,
            1.7470999956130981
          ]
        },
        {
          "atom_index": 1353,
          "name": "CB",
          "element": "C",
          "coord": [
            2.3301000595092773,
            0.3865000009536743,
            1.7252000570297241
          ]
        },
        {
          "atom_index": 1354,
          "name": "CG",
          "element": "C",
          "coord": [
            2.2669999599456787,
            0.4896000027656555,
            1.6342999935150146
          ]
        },
        {
          "atom_index": 1355,
          "name": "CD",
          "element": "C",
          "coord": [
            2.155600070953369,
            0.5637999773025513,
            1.705899953842163
          ]
        },
        {
          "atom_index": 1356,
          "name": "NE",
          "element": "N",
          "coord": [
            2.0657999515533447,
            0.6341999769210815,
            1.6138999462127686
          ]
        },
        {
          "atom_index": 1357,
          "name": "CZ",
          "element": "C",
          "coord": [
            1.9467999935150146,
            0.5889000296592712,
            1.5744999647140503
          ]
        },
        {
          "atom_index": 1358,
          "name": "NH1",
          "element": "N",
          "coord": [
            1.9011000394821167,
            0.4717999994754791,
            1.6176999807357788
          ]
        },
        {
          "atom_index": 1359,
          "name": "NH2",
          "element": "N",
          "coord": [
            1.8732999563217163,
            0.6606000065803528,
            1.4909000396728516
          ]
        }
      ]
    },
    {
      "id": "A:171",
      "chain": "A",
      "resseq": 171,
      "icode": "",
      "resname": "VAL",
      "hetflag": " ",
      "sasa": 0.0,
      "atoms": [
        {
          "atom_index": 1360,
          "name": "N",
          "element": "N",
          "coord": [
            2.5820999145507812,
            0.28200000524520874,
            1.5827000141143799
          ]
        },
        {
          "atom_index": 1361,
          "name": "CA",
          "element": "C",
          "coord": [
            2.7256999015808105,
            0.26109999418258667,
            1.5842000246047974
          ]
        },
        {
          "atom_index": 1362,
          "name": "C",
          "element": "C",
          "coord": [
            2.7762999534606934,
            0.366100013256073,
            1.6826000213623047
          ]
        },
        {
          "atom_index": 1363,
          "name": "O",
          "element": "O",
          "coord": [
            2.7353999614715576,
            0.48190000653266907,
            1.6748000383377075
          ]
        },
        {
          "atom_index": 1364,
          "name": "CB",
          "element": "C",
          "coord": [
            2.7850000858306885,
            0.28200000524520874,
            1.4428999423980713
          ]
        },
        {
          "atom_index": 1365,
          "name": "CG1",
          "element": "C",
          "coord": [
            2.932800054550171,
            0.31200000643730164,
            1.451200008392334
          ]
        },
        {
          "atom_index": 1366,
          "name": "CG2",
          "element": "C",
          "coord": [
            2.761899948120117,
            0.1565999984741211,
            1.3589999675750732
          ]
        }
      ]
    },
    {
      "id": "A:172",
      "chain": "A",
      "resseq": 172,
      "icode": "",
      "resname": "ALA",
      "hetflag": " ",
      "sasa": 0.0,
      "atoms": [
        {
          "atom_index": 1367,
          "name": "N",
          "element": "N",
          "coord": [
            2.8613998889923096,
            0.32580000162124634,
            1.7768000364303589
          ]
        },
        {
          "atom_index": 1368,
          "name": "CA",
          "element": "C",
          "coord": [
            2.914099931716919,
            0.4187000095844269,
            1.877500057220459
          ]
        },
        {
          "atom_index": 1369,
          "name": "C",
          "element": "C",
          "coord": [
            2.9644999504089355,
            0.550000011920929,
            1.8170000314712524
          ]
        },
        {
          "atom_index": 1370,
          "name": "O",
          "element": "O",
          "coord": [
            3.0107998847961426,
            0.5526000261306763,
            1.7029000520706177
          ]
        },
        {
          "atom_index": 1371,
          "name": "CB",
          "element": "C",
          "coord": [
            3.025599956512451,
            0.3513000011444092,
            1.9571000337600708
          ]
        }
      ]
    },
    {
      "id": "A:173",
      "chain": "A",
      "resseq": 173,
      "icode": "",
      "resname": "ASP",
      "hetflag": " ",
      "sasa": 0.0,
      "atoms": [
        {
          "atom_index": 1372,
          "name": "N",
          "element": "N",
          "coord": [
            2.9546000957489014,
            0.6588000059127808,
            1.893399953842163
          ]
        },
        {
          "atom_index": 1373,
          "name": "CA",
          "element": "C",
          "coord": [
            2.9988999366760254,
            0.7912999987602234,
            1.8476999998092651
          ]
        },
        {
          "atom_index": 1374,
          "name": "C",
          "element": "C",
          "coord": [
            3.0088999271392822,
            0.8884999752044678,
            1.9643000364303589
          ]
        },
        {
          "atom_index": 1375,
          "name": "O",
          "element": "O",
          "coord": [
            2.9265999794006348,
            0.9786999821662903,
            1.9780999422073364
          ]
        },
        {
          "atom_index": 1376,
          "name": "CB",
          "element": "C",
          "coord": [
            2.9012999534606934,
            0.8482000231742859,
            1.7447999715805054
          ]
        },
        {
          "atom_index": 1377,
          "name": "CG",
          "element": "C",
          "coord": [
            2.948499917984009,
            0.9800999760627747,
            1.6871000528335571
          ]
        },
        {
          "atom_index": 1378,
          "name": "OD1",
          "element": "O",
          "coord": [
            3.0460000038146973,
            1.0369999408721924,
            1.7403000593185425
          ]
        },
        {
          "atom_index": 1379,
          "name": "OD2",
          "element": "O",
          "coord": [
            2.888200044631958,
            1.0267000198364258,
            1.5880000591278076
          ]
        }
      ]
    },
    {
      "id": "A:174",
      "chain": "A",
      "resseq": 174,
      "icode": "",
      "resname": "PRO",
      "hetflag": " ",
      "sasa": 0.0,
      "atoms": [
        {
          "atom_index": 1380,
          "name": "N",
          "element": "N",
          "coord": [
            3.113100051879883,
            0.8737999796867371,
            2.0467000007629395
          ]
        },
        {
          "atom_index": 1381,
          "name": "CA",
          "element": "C",
          "coord": [
            3.1335999965667725,
            0.9599999785423279,
            2.1635000705718994
          ]
        },
        {
          "atom_index": 1382,
          "name": "C",
          "element": "C",
          "coord": [
            3.151099920272827,
            1.1074999570846558,
            2.1298000812530518
          ]
        },
        {
          "atom_index": 1383,
          "name": "O",
          "element": "O",
          "coord": [
            3.112299919128418,
            1.1944999694824219,
            2.2077999114990234
          ]
        },
        {
          "atom_index": 1384,
          "name": "CB",
          "element": "C",
          "coord": [
            3.257699966430664,
            0.9014999866485596,
            2.2311999797821045
          ]
        },
        {
          "atom_index": 1385,
          "name": "CG",
          "element": "C",
          "coord": [
            3.2790000438690186,
            0.7667999863624573,
            2.1670000553131104
          ]
        },
        {
          "atom_index": 1386,
          "name": "CD",
          "element": "C",
          "coord": [
            3.22189998626709,
            0.776199996471405,
            2.0302000045776367
          ]
        }
      ]
    },
    {
      "id": "A:175",
      "chain": "A",
      "resseq": 175,
      "icode": "",
      "resname": "ASP",
      "hetflag": " ",
      "sasa": 4.16709041595459,
      "atoms": [
        {
          "atom_index": 1387,
          "name": "N",
          "element": "N",
          "coord": [
            3.2090001106262207,
            1.1348999738693237,
            2.013400077819824
          ]
        },
        {
          "atom_index": 1388,
          "name": "CA",
          "element": "C",
          "coord": [
            3.231800079345703,
            1.2719000577926636,
            1.9697999954223633
          ]
        },
        {
          "atom_index": 1389,
          "name": "C",
          "element": "C",
          "coord": [
            3.1019999980926514,
            1.3451999425888062,
            1.9384000301361084
          ]
        },
        {
          "atom_index": 1390,
          "name": "O",
          "element": "O",
          "coord": [
            3.1026999950408936,
            1.4664000272750854,
            1.9184999465942383
          ]
        },
        {
          "atom_index": 1391,
          "name": "CB",
          "element": "C",
          "coord": [
            3.3234000205993652,
            1.2735999822616577,
            1.84660005569458
          ]
        },
        {
          "atom_index": 1392,
          "name": "CG",
          "element": "C",
          "coord": [
            3.443700075149536,
            1.1818000078201294,
            1.8623000383377075
          ]
        },
        {
          "atom_index": 1393,
          "name": "OD1",
          "element": "O",
          "coord": [
            3.5257999897003174,
            1.205899953842163,
            1.9538999795913696
          ]
        },
        {
          "atom_index": 1394,
          "name": "OD2",
          "element": "O",
          "coord": [
            3.455899953842163,
            1.0851999521255493,
            1.7835999727249146
          ]
        }
      ]
    },
    {
      "id": "A:176",
      "chain": "A",
      "resseq": 176,
      "icode": "",
      "resname": "HIS",
      "hetflag": " ",
      "sasa": 3.439877986907959,
      "atoms": [
        {
          "atom_index": 1395,
          "name": "N",
          "element": "N",
          "coord": [
            2.990799903869629,
            1.2721999883651733,
            1.934399962425232
          ]
        },
        {
          "atom_index": 1396,
          "name": "CA",
          "element": "C",
          "coord": [
            2.8615000247955322,
            1.333299994468689,
            1.905400037765503
          ]
        },
        {
          "atom_index": 1397,
          "name": "C",
          "element": "C",
          "coord": [
            2.7534000873565674,
            1.2910000085830688,
            2.003499984741211
          ]
        },
        {
          "atom_index": 1398,
          "name": "O",
          "element": "O",
          "coord": [
            2.636899948120117,
            1.2788000106811523,
            1.96589994430542
          ]
        },
        {
          "atom_index": 1399,
          "name": "CB",
          "element": "C",
          "coord": [
            2.8169000148773193,
            1.2972999811172485,
            1.7646000385284424
          ]
        },
        {
          "atom_index": 1400,
          "name": "CG",
          "element": "C",
          "coord": [
            2.893399953842163,
            1.3681000471115112,
            1.6576000452041626
          ]
        },
        {
          "atom_index": 1401,
          "name": "ND1",
          "element": "N",
          "coord": [
            3.0020999908447266,
            1.3116999864578247,
            1.5943000316619873
          ]
        },
        {
          "atom_index": 1402,
          "name": "CD2",
          "element": "C",
          "coord": [
            2.8773000240325928,
            1.4909000396728516,
            1.6029000282287598
          ]
        },
        {
          "atom_index": 1403,
          "name": "CE1",
          "element": "C",
          "coord": [
            3.049499988555908,
            1.3968000411987305,
            1.5051000118255615
          ]
        },
        {
          "atom_index": 1404,
          "name": "NE2",
          "element": "N",
          "coord": [
            2.975600004196167,
            1.5062999725341797,
            1.5082999467849731
          ]
        }
      ]
    },
    {
      "id": "A:177",
      "chain": "A",
      "resseq": 177,
      "icode": "",
      "resname": "ASP",
      "hetflag": " ",
      "sasa": 0.0,
      "atoms": [
        {
          "atom_index": 1405,
          "name": "N",
          "element": "N",
          "coord": [
            2.7920000553131104,
            1.270900011062622,
            2.1291000843048096
          ]
        },
        {
          "atom_index": 1406,
          "name": "CA",
          "element": "C",
          "coord": [
            2.6984000205993652,
            1.2282999753952026,
            2.2321999073028564
          ]
        },
        {
          "atom_index": 1407,
          "name": "C",
          "element": "C",
          "coord": [
            2.6315999031066895,
            1.3415000438690186,
            2.309000015258789
          ]
        },
        {
          "atom_index": 1408,
          "name": "O",
          "element": "O",
          "coord": [
            2.510499954223633,
            1.3380000591278076,
            2.3308000564575195
          ]
        },
        {
          "atom_index": 1409,
          "name": "CB",
          "element": "C",
          "coord": [
            2.768699884414673,
            1.1354999542236328,
            2.330699920654297
          ]
        },
        {
          "atom_index": 1410,
          "name": "CG",
          "element": "C",
          "coord": [
            2.671799898147583,
            1.047700047492981,
            2.4072999954223633
          ]
        },
        {
          "atom_index": 1411,
          "name": "OD1",
          "element": "O",
          "coord": [
            2.5722999572753906,
            1.0025999546051025,
            2.347899913787842
          ]
        },
        {
          "atom_index": 1412,
          "name": "OD2",
          "element": "O",
          "coord": [
            2.695199966430664,
            1.023800015449524,
            2.5271999835968018
          ]
        }
      ]
    },
    {
      "id": "A:178",
      "chain": "A",
      "resseq": 178,
      "icode": "",
      "resname": "HIS",
      "hetflag": " ",
      "sasa": 0.19359277188777924,
      "atoms": [
        {
          "atom_index": 1413,
          "name": "N",
          "element": "N",
          "coord": [
            2.7093000411987305,
            1.441499948501587,
            2.349900007247925
          ]
        },
        {
          "atom_index": 1414,
          "name": "CA",
          "element": "C",
          "coord": [
            2.654400110244751,
            1.5537999868392944,
            2.4261999130249023
          ]
        },
        {
          "atom_index": 1415,
          "name": "C",
          "element": "C",
          "coord": [
            2.5250000953674316,
            1.6117000579833984,
            2.36929988861084
          ]
        },
        {
          "atom_index": 1416,
          "name": "O",
          "element": "O",
          "coord": [
            2.4969000816345215,
            1.6044000387191772,
            2.2493999004364014
          ]
        },
        {
          "atom_index": 1417,
          "name": "CB",
          "element": "C",
          "coord": [
            2.7571001052856445,
            1.6663999557495117,
            2.440000057220459
          ]
        },
        {
          "atom_index": 1418,
          "name": "CG",
          "element": "C",
          "coord": [
            2.713900089263916,
            1.7762000560760498,
            2.5325000286102295
          ]
        },
        {
          "atom_index": 1419,
          "name": "ND1",
          "element": "N",
          "coord": [
            2.746999979019165,
            1.7783000469207764,
            2.6665000915527344
          ]
        },
        {
          "atom_index": 1420,
          "name": "CD2",
          "element": "C",
          "coord": [
            2.6386001110076904,
            1.8868999481201172,
            2.5109000205993652
          ]
        },
        {
          "atom_index": 1421,
          "name": "CE1",
          "element": "C",
          "coord": [
            2.694200038909912,
            1.8854999542236328,
            2.723099946975708
          ]
        },
        {
          "atom_index": 1422,
          "name": "NE2",
          "element": "N",
          "coord": [
            2.6278998851776123,
            1.9529999494552612,
            2.6308999061584473
          ]
        }
      ]
    },
    {
      "id": "A:179",
      "chain": "A",
      "resseq": 179,
      "icode": "",
      "resname": "THR",
      "hetflag": " ",
      "sasa": 0.03152985870838165,
      "atoms": [
        {
          "atom_index": 1423,
          "name": "N",
          "element": "N",
          "coord": [
            2.4453001022338867,
            1.6699999570846558,
            2.45740008354187
          ]
        },
        {
          "atom_index": 1424,
          "name": "CA",
          "element": "C",
          "coord": [
            2.3199000358581543,
            1.7281999588012695,
            2.415299892425537
          ]
        },
        {
          "atom_index": 1425,
          "name": "C",
          "element": "C",
          "coord": [
            2.2701001167297363,
            1.820199966430664,
            2.526900053024292
          ]
        },
        {
          "atom_index": 1426,
          "name": "O",
          "element": "O",
          "coord": [
            2.33489990234375,
            1.8321000337600708,
            2.63070011138916
          ]
        },
        {
          "atom_index": 1427,
          "name": "CB",
          "element": "C",
          "coord": [
            2.2172000408172607,
            1.6150000095367432,
            2.3808999061584473
          ]
        },
        {
          "atom_index": 1428,
          "name": "OG1",
          "element": "O",
          "coord": [
            2.1082000732421875,
            1.669100046157837,
            2.3048999309539795
          ]
        },
        {
          "atom_index": 1429,
          "name": "CG2",
          "element": "C",
          "coord": [
            2.164799928665161,
            1.5478999614715576,
            2.507699966430664
          ]
        }
      ]
    },
    {
      "id": "A:180",
      "chain": "A",
      "resseq": 180,
      "icode": "",
      "resname": "GLY",
      "hetflag": " ",
      "sasa": 0.35307931900024414,
      "atoms": [
        {
          "atom_index": 1430,
          "name": "N",
          "element": "N",
          "coord": [
            2.1572000980377197,
            1.8863999843597412,
            2.5039000511169434
          ]
        },
        {
          "atom_index": 1431,
          "name": "CA",
          "element": "C",
          "coord": [
            2.1017000675201416,
            1.9771000146865845,
            2.6024999618530273
          ]
        },
        {
          "atom_index": 1432,
          "name": "C",
          "element": "C",
          "coord": [
            2.0281999111175537,
            1.9055999517440796,
            2.7137999534606934
          ]
        },
        {
          "atom_index": 1433,
          "name": "O",
          "element": "O",
          "coord": [
            2.0232999324798584,
            1.7826000452041626,
            2.7177999019622803
          ]
        }
      ]
    },
    {
      "id": "A:181",
      "chain": "A",
      "resseq": 181,
      "icode": "",
      "resname": "PHE",
      "hetflag": " ",
      "sasa": 0.0,
      "atoms": [
        {
          "atom_index": 1434,
          "name": "N",
          "element": "N",
          "coord": [
            1.9711999893188477,
            1.983299970626831,
            2.8048999309539795
          ]
        },
        {
          "atom_index": 1435,
          "name": "CA",
          "element": "C",
          "coord": [
            1.8976999521255493,
            1.9282000064849854,
            2.9179000854492188
          ]
        },
        {
          "atom_index": 1436,
          "name": "C",
          "element": "C",
          "coord": [
            1.7580000162124634,
            1.8863999843597412,
            2.874799966812134
          ]
        },
        {
          "atom_index": 1437,
          "name": "O",
          "element": "O",
          "coord": [
            1.6944999694824219,
            1.9531999826431274,
            2.7934999465942383
          ]
        },
        {
          "atom_index": 1438,
          "name": "CB",
          "element": "C",
          "coord": [
            1.8884999752044678,
            2.0322999954223633,
            3.0299999713897705
          ]
        },
        {
          "atom_index": 1439,
          "name": "CG",
          "element": "C",
          "coord": [
            1.812000036239624,
            1.9859999418258667,
            3.151400089263916
          ]
        },
        {
          "atom_index": 1440,
          "name": "CD1",
          "element": "C",
          "coord": [
            1.8277000188827515,
            1.8573999404907227,
            3.2007999420166016
          ]
        },
        {
          "atom_index": 1441,
          "name": "CD2",
          "element": "C",
          "coord": [
            1.7273000478744507,
            2.0732998847961426,
            3.2186999320983887
          ]
        },
        {
          "atom_index": 1442,
          "name": "CE1",
          "element": "C",
          "coord": [
            1.7609000205993652,
            1.81659996509552,
            3.3153998851776123
          ]
        },
        {
          "atom_index": 1443,
          "name": "CE2",
          "element": "C",
          "coord": [
            1.6597000360488892,
            2.0332000255584717,
            3.3338000774383545
          ]
        },
        {
          "atom_index": 1444,
          "name": "CZ",
          "element": "C",
          "coord": [
            1.6770000457763672,
            1.9041999578475952,
            3.382200002670288
          ]
        }
      ]
    },
    {
      "id": "A:182",
      "chain": "A",
      "resseq": 182,
      "icode": "",
      "resname": "LEU",
      "hetflag": " ",
      "sasa": 0.6130437850952148,
      "atoms": [
        {
          "atom_index": 1445,
          "name": "N",
          "element": "N",
          "coord": [
            1.7120000123977661,
            1.7747000455856323,
            2.929800033569336
          ]
        },
        {
          "atom_index": 1446,
          "name": "CA",
          "element": "C",
          "coord": [
            1.5799000263214111,
            1.7207000255584717,
            2.901099920272827
          ]
        },
        {
          "atom_index": 1447,
          "name": "C",
          "element": "C",
          "coord": [
            1.5529999732971191,
            1.6992000341415405,
            2.752700090408325
          ]
        },
        {
          "atom_index": 1448,
          "name": "O",
          "element": "O",
          "coord": [
            1.4558000564575195,
            1.7517000436782837,
            2.6984000205993652
          ]
        },
        {
          "atom_index": 1449,
          "name": "CB",
          "element": "C",
          "coord": [
            1.4723000526428223,
            1.8116999864578247,
            2.9609999656677246
          ]
        },
        {
          "atom_index": 1450,
          "name": "CG",
          "element": "C",
          "coord": [
            1.465999960899353,
            1.8133000135421753,
            3.1145999431610107
          ]
        },
        {
          "atom_index": 1451,
          "name": "CD1",
          "element": "C",
          "coord": [
            1.3638999462127686,
            1.9169000387191772,
            3.158799886703491
          ]
        },
        {
          "atom_index": 1452,
          "name": "CD2",
          "element": "C",
          "coord": [
            1.4297000169754028,
            1.6747000217437744,
            3.1689000129699707
          ]
        }
      ]
    },
    {
      "id": "A:183",
      "chain": "A",
      "resseq": 183,
      "icode": "",
      "resname": "THR",
      "hetflag": " ",
      "sasa": 0.09679638594388962,
      "atoms": [
        {
          "atom_index": 1453,
          "name": "N",
          "element": "N",
          "coord": [
            1.6382999420166016,
            1.6201000213623047,
            2.6881000995635986
          ]
        },
        {
          "atom_index": 1454,
          "name": "CA",
          "element": "C",
          "coord": [
            1.6239999532699585,
            1.590000033378601,
            2.545799970626831
          ]
        },
        {
          "atom_index": 1455,
          "name": "C",
          "element": "C",
          "coord": [
            1.5532000064849854,
            1.4567999839782715,
            2.5218000411987305
          ]
        },
        {
          "atom_index": 1456,
          "name": "O",
          "element": "O",
          "coord": [
            1.598099946975708,
            1.3519999980926514,
            2.568000078201294
          ]
        },
        {
          "atom_index": 1457,
          "name": "CB",
          "element": "C",
          "coord": [
            1.7603000402450562,
            1.583799958229065,
            2.4776999950408936
          ]
        },
        {
          "atom_index": 1458,
          "name": "OG1",
          "element": "O",
          "coord": [
            1.8521000146865845,
            1.6684000492095947,
            2.548099994659424
          ]
        },
        {
          "atom_index": 1459,
          "name": "CG2",
          "element": "C",
          "coord": [
            1.7491999864578247,
            1.6289000511169434,
            2.333899974822998
          ]
        }
      ]
    },
    {
      "id": "A:184",
      "chain": "A",
      "resseq": 184,
      "icode": "",
      "resname": "GLU",
      "hetflag": " ",
      "sasa": 2.799638271331787,
      "atoms": [
        {
          "atom_index": 1460,
          "name": "N",
          "element": "N",
          "coord": [
            1.4431999921798706,
            1.4615999460220337,
            2.4474000930786133
          ]
        },
        {
          "atom_index": 1461,
          "name": "CA",
          "element": "C",
          "coord": [
            1.3646999597549438,
            1.342900037765503,
            2.4172000885009766
          ]
        },
        {
          "atom_index": 1462,
          "name": "C",
          "element": "C",
          "coord": [
            1.450600028038025,
            1.2218999862670898,
            2.382699966430664
          ]
        },
        {
          "atom_index": 1463,
          "name": "O",
          "element": "O",
          "coord": [
            1.5534000396728516,
            1.2339999675750732,
            2.3162999153137207
          ]
        },
        {
          "atom_index": 1464,
          "name": "CB",
          "element": "C",
          "coord": [
            1.2680000066757202,
            1.3725999593734741,
            2.3025999069213867
          ]
        },
        {
          "atom_index": 1465,
          "name": "CG",
          "element": "C",
          "coord": [
            1.1660000085830688,
            1.481600046157837,
            2.3343000411987305
          ]
        },
        {
          "atom_index": 1466,
          "name": "CD",
          "element": "C",
          "coord": [
            1.1241999864578247,
            1.4838999509811401,
            2.481100082397461
          ]
        },
        {
          "atom_index": 1467,
          "name": "OE1",
          "element": "O",
          "coord": [
            1.1204999685287476,
            1.3761999607086182,
            2.545099973678589
          ]
        },
        {
          "atom_index": 1468,
          "name": "OE2",
          "element": "O",
          "coord": [
            1.0947999954223633,
            1.5943000316619873,
            2.532399892807007
          ]
        }
      ]
    },
    {
      "id": "A:185",
      "chain": "A",
      "resseq": 185,
      "icode": "",
      "resname": "TYR",
      "hetflag": " ",
      "sasa": 0.0,
      "atoms": [
        {
          "atom_index": 1469,
          "name": "N",
          "element": "N",
          "coord": [
            1.4076000452041626,
            1.1050000190734863,
            2.428800106048584
          ]
        },
        {
          "atom_index": 1470,
          "name": "CA",
          "element": "C",
          "coord": [
            1.4799000024795532,
            0.9811000227928162,
            2.4040000438690186
          ]
        },
        {
          "atom_index": 1471,
          "name": "C",
          "element": "C",
          "coord": [
            1.384600043296814,
            0.8718000054359436,
            2.354599952697754
          ]
        },
        {
          "atom_index": 1472,
          "name": "O",
          "element": "O",
          "coord": [
            1.264299988746643,
            0.8784000277519226,
            2.3794000148773193
          ]
        },
        {
          "atom_index": 1473,
          "name": "CB",
          "element": "C",
          "coord": [
            1.5506999492645264,
            0.9365000128746033,
            2.5322000980377197
          ]
        },
        {
          "atom_index": 1474,
          "name": "CG",
          "element": "C",
          "coord": [
            1.6516000032424927,
            0.8263999819755554,
            2.5102999210357666
          ]
        },
        {
          "atom_index": 1475,
          "name": "CD1",
          "element": "C",
          "coord": [
            1.7569999694824219,
            0.8422999978065491,
            2.420300006866455
          ]
        },
        {
          "atom_index": 1476,
          "name": "CD2",
          "element": "C",
          "coord": [
            1.6410000324249268,
            0.7052000164985657,
            2.5780999660491943
          ]
        },
        {
          "atom_index": 1477,
          "name": "CE1",
          "element": "C",
          "coord": [
            1.8489999771118164,
            0.7400000095367432,
            2.3984999656677246
          ]
        },
        {
          "atom_index": 1478,
          "name": "CE2",
          "element": "C",
          "coord": [
            1.7323999404907227,
            0.6029999852180481,
            2.5571000576019287
          ]
        },
        {
          "atom_index": 1479,
          "name": "CZ",
          "element": "C",
          "coord": [
            1.8358999490737915,
            0.6211000084877014,
            2.4672999382019043
          ]
        },
        {
          "atom_index": 1480,
          "name": "OH",
          "element": "O",
          "coord": [
            1.9258999824523926,
            0.5196999907493591,
            2.4463999271392822
          ]
        }
      ]
    },
    {
      "id": "A:186",
      "chain": "A",
      "resseq": 186,
      "icode": "",
      "resname": "VAL",
      "hetflag": " ",
      "sasa": 0.0,
      "atoms": [
        {
          "atom_index": 1481,
          "name": "N",
          "element": "N",
          "coord": [
            1.4391000270843506,
            0.7718999981880188,
            2.2850000858306885
          ]
        },
        {
          "atom_index": 1482,
          "name": "CA",
          "element": "C",
          "coord": [
            1.3605999946594238,
            0.6606000065803528,
            2.2300000190734863
          ]
        },
        {
          "atom_index": 1483,
          "name": "C",
          "element": "C",
          "coord": [
            1.3486000299453735,
            0.5378000140190125,
            2.319700002670288
          ]
        },
        {
          "atom_index": 1484,
          "name": "O",
          "element": "O",
          "coord": [
            1.2386000156402588,
            0.4982999861240387,
            2.358599901199341
          ]
        },
        {
          "atom_index": 1485,
          "name": "CB",
          "element": "C",
          "coord": [
            1.4200999736785889,
            0.609499990940094,
            2.0971999168395996
          ]
        },
        {
          "atom_index": 1486,
          "name": "CG1",
          "element": "C",
          "coord": [
            1.3279999494552612,
            0.6466000080108643,
            1.982699990272522
          ]
        },
        {
          "atom_index": 1487,
          "name": "CG2",
          "element": "C",
          "coord": [
            1.5618000030517578,
            0.6646999716758728,
            2.078000068664551
          ]
        }
      ]
    },
    {
      "id": "A:187",
      "chain": "A",
      "resseq": 187,
      "icode": "",
      "resname": "ALA",
      "hetflag": " ",
      "sasa": 0.0,
      "atoms": [
        {
          "atom_index": 1488,
          "name": "N",
          "element": "N",
          "coord": [
            1.4630999565124512,
            0.476500004529953,
            2.34879994392395
          ]
        },
        {
          "atom_index": 1489,
          "name": "CA",
          "element": "C",
          "coord": [
            1.469599962234497,
            0.3564000129699707,
            2.430999994277954
          ]
        },
        {
          "atom_index": 1490,
          "name": "C",
          "element": "C",
          "coord": [
            1.3768999576568604,
            0.3603000044822693,
            2.5518999099731445
          ]
        },
        {
          "atom_index": 1491,
          "name": "O",
          "element": "O",
          "coord": [
            1.3389999866485596,
            0.46779999136924744,
            2.598599910736084
          ]
        },
        {
          "atom_index": 1492,
          "name": "CB",
          "element": "C",
          "coord": [
            1.6138999462127686,
            0.33149999380111694,
            2.475399971008301
          ]
        }
      ]
    },
    {
      "id": "A:188",
      "chain": "A",
      "resseq": 188,
      "icode": "",
      "resname": "THR",
      "hetflag": " ",
      "sasa": 0.0,
      "atoms": [
        {
          "atom_index": 1493,
          "name": "N",
          "element": "N",
          "coord": [
            1.3414000272750854,
            0.24130000174045563,
            2.6010000705718994
          ]
        },
        {
          "atom_index": 1494,
          "name": "CA",
          "element": "C",
          "coord": [
            1.2516000270843506,
            0.22380000352859497,
            2.7155001163482666
          ]
        },
        {
          "atom_index": 1495,
          "name": "C",
          "element": "C",
          "coord": [
            1.294600009918213,
            0.30090001225471497,
            2.839600086212158
          ]
        },
        {
          "atom_index": 1496,
          "name": "O",
          "element": "O",
          "coord": [
            1.4040000438690186,
            0.2806999981403351,
            2.8931000232696533
          ]
        },
        {
          "atom_index": 1497,
          "name": "CB",
          "element": "C",
          "coord": [
            1.2379000186920166,
            0.07450000196695328,
            2.751699924468994
          ]
        },
        {
          "atom_index": 1498,
          "name": "OG1",
          "element": "O",
          "coord": [
            1.201300024986267,
            0.0010000000474974513,
            2.634200096130371
          ]
        },
        {
          "atom_index": 1499,
          "name": "CG2",
          "element": "C",
          "coord": [
            1.131100058555603,
            0.05380000174045563,
            2.860300064086914
          ]
        }
      ]
    },
    {
      "id": "A:189",
      "chain": "A",
      "resseq": 189,
      "icode": "",
      "resname": "ARG",
      "hetflag": " ",
      "sasa": 0.09495562314987183,
      "atoms": [
        {
          "atom_index": 1500,
          "name": "N",
          "element": "N",
          "coord": [
            1.2051000595092773,
            0.3882000148296356,
            2.8849000930786133
          ]
        },
        {
          "atom_index": 1501,
          "name": "CA",
          "element": "C",
          "coord": [
            1.2281999588012695,
            0.4733000099658966,
            3.000200033187866
          ]
        },
        {
          "atom_index": 1502,
          "name": "C",
          "element": "C",
          "coord": [
            1.29830002784729,
            0.40950000286102295,
            3.118000030517578
          ]
        },
        {
          "atom_index": 1503,
          "name": "O",
          "element": "O",
          "coord": [
            1.4016000032424927,
            0.45750001072883606,
            3.1630001068115234
          ]
        },
        {
          "atom_index": 1504,
          "name": "CB",
          "element": "C",
          "coord": [
            1.0954999923706055,
            0.5306000113487244,
            3.0487000942230225
          ]
        },
        {
          "atom_index": 1505,
          "name": "CG",
          "element": "C",
          "coord": [
            1.1097999811172485,
            0.6628000140190125,
            3.1224000453948975
          ]
        },
        {
          "atom_index": 1506,
          "name": "CD",
          "element": "C",
          "coord": [
            0.9916999936103821,
            0.6886000037193298,
            3.2130000591278076
          ]
        },
        {
          "atom_index": 1507,
          "name": "NE",
          "element": "N",
          "coord": [
            0.8705999851226807,
            0.7134000062942505,
            3.1361000537872314
          ]
        },
        {
          "atom_index": 1508,
          "name": "CZ",
          "element": "C",
          "coord": [
            0.7627999782562256,
            0.6362000107765198,
            3.140000104904175
          ]
        },
        {
          "atom_index": 1509,
          "name": "NH1",
          "element": "N",
          "coord": [
            0.7610999941825867,
            0.5284000039100647,
            3.217600107192993
          ]
        },
        {
          "atom_index": 1510,
          "name": "NH2",
          "element": "N",
          "coord": [
            0.6565999984741211,
            0.6665999889373779,
            3.0664000511169434
          ]
        }
      ]
    },
    {
      "id": "A:190",
      "chain": "A",
      "resseq": 190,
      "icode": "",
      "resname": "TRP",
      "hetflag": " ",
      "sasa": 0.0,
      "atoms": [
        {
          "atom_index": 1511,
          "name": "N",
          "element": "N",
          "coord": [
            1.2415000200271606,
            0.30090001225471497,
            3.1684000492095947
          ]
        },
        {
          "atom_index": 1512,
          "name": "CA",
          "element": "C",
          "coord": [
            1.2950999736785889,
            0.2328999936580658,
            3.285900115966797
          ]
        },
        {
          "atom_index": 1513,
          "name": "C",
          "element": "C",
          "coord": [
            1.4404000043869019,
            0.18940000236034393,
            3.2853000164031982
          ]
        },
        {
          "atom_index": 1514,
          "name": "O",
          "element": "O",
          "coord": [
            1.5008000135421753,
            0.17880000174045563,
            3.3914999961853027
          ]
        },
        {
          "atom_index": 1515,
          "name": "CB",
          "element": "C",
          "coord": [
            1.2086999416351318,
            0.11230000108480453,
            3.3183999061584473
          ]
        },
        {
          "atom_index": 1516,
          "name": "CG",
          "element": "C",
          "coord": [
            1.06850004196167,
            0.1476999968290329,
            3.351099967956543
          ]
        },
        {
          "atom_index": 1517,
          "name": "CD1",
          "element": "C",
          "coord": [
            1.0132999420166016,
            0.27300000190734863,
            3.3545000553131104
          ]
        },
        {
          "atom_index": 1518,
          "name": "CD2",
          "element": "C",
          "coord": [
            0.9646000266075134,
            0.05700000002980232,
            3.388400077819824
          ]
        },
        {
          "atom_index": 1519,
          "name": "NE1",
          "element": "N",
          "coord": [
            0.8815000057220459,
            0.2655999958515167,
            3.391900062561035
          ]
        },
        {
          "atom_index": 1520,
          "name": "CE2",
          "element": "C",
          "coord": [
            0.8489000201225281,
            0.13410000503063202,
            3.4135000705718994
          ]
        },
        {
          "atom_index": 1521,
          "name": "CE3",
          "element": "C",
          "coord": [
            0.9580000042915344,
            -0.08209999650716782,
            3.4031999111175537
          ]
        },
        {
          "atom_index": 1522,
          "name": "CZ2",
          "element": "C",
          "coord": [
            0.7275999784469604,
            0.07649999856948853,
            3.4526000022888184
          ]
        },
        {
          "atom_index": 1523,
          "name": "CZ3",
          "element": "C",
          "coord": [
            0.8373000025749207,
            -0.13940000534057617,
            3.442199945449829
          ]
        },
        {
          "atom_index": 1524,
          "name": "CH2",
          "element": "C",
          "coord": [
            0.723800003528595,
            -0.060100000351667404,
            3.466599941253662
          ]
        }
      ]
    },
    {
      "id": "A:191",
      "chain": "A",
      "resseq": 191,
      "icode": "",
      "resname": "TYR",
      "hetflag": " ",
      "sasa": 0.0,
      "atoms": [
        {
          "atom_index": 1525,
          "name": "N",
          "element": "N",
          "coord": [
            1.4976999759674072,
            0.16529999673366547,
            3.1679999828338623
          ]
        },
        {
          "atom_index": 1526,
          "name": "CA",
          "element": "C",
          "coord": [
            1.6361000537872314,
            0.11890000104904175,
            3.16129994392395
          ]
        },
        {
          "atom_index": 1527,
          "name": "C",
          "element": "C",
          "coord": [
            1.7302000522613525,
            0.2257000058889389,
            3.1078999042510986
          ]
        },
        {
          "atom_index": 1528,
          "name": "O",
          "element": "O",
          "coord": [
            1.8447999954223633,
            0.19789999723434448,
            3.074199914932251
          ]
        },
        {
          "atom_index": 1529,
          "name": "CB",
          "element": "C",
          "coord": [
            1.6411000490188599,
            -0.00860000029206276,
            3.07669997215271
          ]
        },
        {
          "atom_index": 1530,
          "name": "CG",
          "element": "C",
          "coord": [
            1.5347000360488892,
            -0.10830000042915344,
            3.1201999187469482
          ]
        },
        {
          "atom_index": 1531,
          "name": "CD1",
          "element": "C",
          "coord": [
            1.404099941253662,
            -0.10029999911785126,
            3.0708000659942627
          ]
        },
        {
          "atom_index": 1532,
          "name": "CD2",
          "element": "C",
          "coord": [
            1.5607999563217163,
            -0.20100000500679016,
            3.2209999561309814
          ]
        },
        {
          "atom_index": 1533,
          "name": "CE1",
          "element": "C",
          "coord": [
            1.3020999431610107,
            -0.1808999925851822,
            3.1221001148223877
          ]
        },
        {
          "atom_index": 1534,
          "name": "CE2",
          "element": "C",
          "coord": [
            1.4594000577926636,
            -0.2818000018596649,
            3.2730000019073486
          ]
        },
        {
          "atom_index": 1535,
          "name": "CZ",
          "element": "C",
          "coord": [
            1.3307000398635864,
            -0.27059999108314514,
            3.2237000465393066
          ]
        },
        {
          "atom_index": 1536,
          "name": "OH",
          "element": "O",
          "coord": [
            1.2300000190734863,
            -0.34540000557899475,
            3.2799999713897705
          ]
        }
      ]
    },
    {
      "id": "A:192",
      "chain": "A",
      "resseq": 192,
      "icode": "",
      "resname": "ARG",
      "hetflag": " ",
      "sasa": 0.0,
      "atoms": [
        {
          "atom_index": 1537,
          "name": "N",
          "element": "N",
          "coord": [
            1.6796000003814697,
            0.34880000352859497,
            3.105799913406372
          ]
        },
        {
          "atom_index": 1538,
          "name": "CA",
          "element": "C",
          "coord": [
            1.7497999668121338,
            0.46810001134872437,
            3.058799982070923
          ]
        },
        {
          "atom_index": 1539,
          "name": "C",
          "element": "C",
          "coord": [
            1.8538999557495117,
            0.5224000215530396,
            3.157099962234497
          ]
        },
        {
          "atom_index": 1540,
          "name": "O",
          "element": "O",
          "coord": [
            1.8219000101089478,
            0.5511000156402588,
            3.272200107574463
          ]
        },
        {
          "atom_index": 1541,
          "name": "CB",
          "element": "C",
          "coord": [
            1.6477999687194824,
            0.5777999758720398,
            3.032099962234497
          ]
        },
        {
          "atom_index": 1542,
          "name": "CG",
          "element": "C",
          "coord": [
            1.6080000400543213,
            0.5953999757766724,
            2.8879001140594482
          ]
        },
        {
          "atom_index": 1543,
          "name": "CD",
          "element": "C",
          "coord": [
            1.5219000577926636,
            0.7197999954223633,
            2.874799966812134
          ]
        },
        {
          "atom_index": 1544,
          "name": "NE",
          "element": "N",
          "coord": [
            1.4055999517440796,
            0.6980000138282776,
            2.7892000675201416
          ]
        },
        {
          "atom_index": 1545,
          "name": "CZ",
          "element": "C",
          "coord": [
            1.2998000383377075,
            0.7785000205039978,
            2.7852001190185547
          ]
        },
        {
          "atom_index": 1546,
          "name": "NH1",
          "element": "N",
          "coord": [
            1.295799970626831,
            0.8871999979019165,
            2.8620998859405518
          ]
        },
        {
          "atom_index": 1547,
          "name": "NH2",
          "element": "N",
          "coord": [
            1.1984000205993652,
            0.7505000233650208,
            2.7037999629974365
          ]
        }
      ]
    },
    {
      "id": "A:193",
      "chain": "A",
      "resseq": 193,
      "icode": "",
      "resname": "ALA",
      "hetflag": " ",
      "sasa": 0.0,
      "atoms": [
        {
          "atom_index": 1548,
          "name": "N",
          "element": "N",
          "coord": [
            1.9773999452590942,
            0.5388000011444092,
            3.110300064086914
          ]
        },
        {
          "atom_index": 1549,
          "name": "CA",
          "element": "C",
          "coord": [
            2.086899995803833,
            0.5906000137329102,
            3.193000078201294
          ]
        },
        {
          "atom_index": 1550,
          "name": "C",
          "element": "C",
          "coord": [
            2.05649995803833,
            0.7325999736785889,
            3.2400999069213867
          ]
        },
        {
          "atom_index": 1551,
          "name": "O",
          "element": "O",
          "coord": [
            1.9888999462127686,
            0.8086000084877014,
            3.1717000007629395
          ]
        },
        {
          "atom_index": 1552,
          "name": "CB",
          "element": "C",
          "coord": [
            2.217400074005127,
            0.5885999798774719,
            3.11299991607666
          ]
        }
      ]
    },
    {
      "id": "A:194",
      "chain": "A",
      "resseq": 194,
      "icode": "",
      "resname": "PRO",
      "hetflag": " ",
      "sasa": 0.0,
      "atoms": [
        {
          "atom_index": 1553,
          "name": "N",
          "element": "N",
          "coord": [
            2.109499931335449,
            0.7717999815940857,
            3.3564000129699707
          ]
        },
        {
          "atom_index": 1554,
          "name": "CA",
          "element": "C",
          "coord": [
            2.082900047302246,
            0.9067999720573425,
            3.4068000316619873
          ]
        },
        {
          "atom_index": 1555,
          "name": "C",
          "element": "C",
          "coord": [
            2.1263999938964844,
            1.0189000368118286,
            3.3129000663757324
          ]
        },
        {
          "atom_index": 1556,
          "name": "O",
          "element": "O",
          "coord": [
            2.0589001178741455,
            1.1217000484466553,
            3.3018999099731445
          ]
        },
        {
          "atom_index": 1557,
          "name": "CB",
          "element": "C",
          "coord": [
            2.157099962234497,
            0.9107999801635742,
            3.5404000282287598
          ]
        },
        {
          "atom_index": 1558,
          "name": "CG",
          "element": "C",
          "coord": [
            2.2588000297546387,
            0.8009999990463257,
            3.530900001525879
          ]
        },
        {
          "atom_index": 1559,
          "name": "CD",
          "element": "C",
          "coord": [
            2.1981000900268555,
            0.6952000260353088,
            3.44569993019104
          ]
        }
      ]
    },
    {
      "id": "A:195",
      "chain": "A",
      "resseq": 195,
      "icode": "",
      "resname": "GLU",
      "hetflag": " ",
      "sasa": 0.0,
      "atoms": [
        {
          "atom_index": 1560,
          "name": "N",
          "element": "N",
          "coord": [
            2.2379000186920166,
            0.9980000257492065,
            3.243799924850464
          ]
        },
        {
          "atom_index": 1561,
          "name": "CA",
          "element": "C",
          "coord": [
            2.2908999919891357,
            1.0987999439239502,
            3.152899980545044
          ]
        },
        {
          "atom_index": 1562,
          "name": "C",
          "element": "C",
          "coord": [
            2.2044999599456787,
            1.121999979019165,
            3.0308001041412354
          ]
        },
        {
          "atom_index": 1563,
          "name": "O",
          "element": "O",
          "coord": [
            2.2298998832702637,
            1.2141000032424927,
            2.9526000022888184
          ]
        },
        {
          "atom_index": 1564,
          "name": "CB",
          "element": "C",
          "coord": [
            2.433199882507324,
            1.0631999969482422,
            3.1089999675750732
          ]
        },
        {
          "atom_index": 1565,
          "name": "CG",
          "element": "C",
          "coord": [
            2.4472999572753906,
            0.9319999814033508,
            3.0336999893188477
          ]
        },
        {
          "atom_index": 1566,
          "name": "CD",
          "element": "C",
          "coord": [
            2.4727001190185547,
            0.8148999810218811,
            3.126199960708618
          ]
        },
        {
          "atom_index": 1567,
          "name": "OE1",
          "element": "O",
          "coord": [
            2.453900098800659,
            0.830299973487854,
            3.2481000423431396
          ]
        },
        {
          "atom_index": 1568,
          "name": "OE2",
          "element": "O",
          "coord": [
            2.5118000507354736,
            0.7073000073432922,
            3.077699899673462
          ]
        }
      ]
    },
    {
      "id": "A:196",
      "chain": "A",
      "resseq": 196,
      "icode": "",
      "resname": "ILE",
      "hetflag": " ",
      "sasa": 0.0,
      "atoms": [
        {
          "atom_index": 1569,
          "name": "N",
          "element": "N",
          "coord": [
            2.101799964904785,
            1.0396000146865845,
            3.0139000415802
          ]
        },
        {
          "atom_index": 1570,
          "name": "CA",
          "element": "C",
          "coord": [
            2.013000011444092,
            1.0555000305175781,
            2.8998000621795654
          ]
        },
        {
          "atom_index": 1571,
          "name": "C",
          "element": "C",
          "coord": [
            1.9158999919891357,
            1.170199990272522,
            2.926100015640259
          ]
        },
        {
          "atom_index": 1572,
          "name": "O",
          "element": "O",
          "coord": [
            1.8732999563217163,
            1.240399956703186,
            2.8343000411987305
          ]
        },
        {
          "atom_index": 1573,
          "name": "CB",
          "element": "C",
          "coord": [
            1.9337999820709229,
            0.9269000291824341,
            2.873500108718872
          ]
        },
        {
          "atom_index": 1574,
          "name": "CG1",
          "element": "C",
          "coord": [
            2.0302999019622803,
            0.8136000037193298,
            2.8385000228881836
          ]
        },
        {
          "atom_index": 1575,
          "name": "CG2",
          "element": "C",
          "coord": [
            1.8348000049591064,
            0.9487000107765198,
            2.760499954223633
          ]
        },
        {
          "atom_index": 1576,
          "name": "CD1",
          "element": "C",
          "coord": [
            2.1280999183654785,
            0.8482999801635742,
            2.731100082397461
          ]
        }
      ]
    },
    {
      "id": "A:197",
      "chain": "A",
      "resseq": 197,
      "icode": "",
      "resname": "MET",
      "hetflag": " ",
      "sasa": 0.0,
      "atoms": [
        {
          "atom_index": 1577,
          "name": "N",
          "element": "N",
          "coord": [
            1.881500005722046,
            1.1890000104904175,
            3.052500009536743
          ]
        },
        {
          "atom_index": 1578,
          "name": "CA",
          "element": "C",
          "coord": [
            1.7901999950408936,
            1.2950999736785889,
            3.090100049972534
          ]
        },
        {
          "atom_index": 1579,
          "name": "C",
          "element": "C",
          "coord": [
            1.8660999536514282,
            1.4246000051498413,
            3.1171000003814697
          ]
        },
        {
          "atom_index": 1580,
          "name": "O",
          "element": "O",
          "coord": [
            1.8044999837875366,
            1.5281000137329102,
            3.1384999752044678
          ]
        },
        {
          "atom_index": 1581,
          "name": "CB",
          "element": "C",
          "coord": [
            1.7115999460220337,
            1.2549999952316284,
            3.2156999111175537
          ]
        },
        {
          "atom_index": 1582,
          "name": "CG",
          "element": "C",
          "coord": [
            1.6050000190734863,
            1.1466000080108643,
            3.1942999362945557
          ]
        },
        {
          "atom_index": 1583,
          "name": "SD",
          "element": "S",
          "coord": [
            1.6705000400543213,
            0.9779000282287598,
            3.184799909591675
          ]
        },
        {
          "atom_index": 1584,
          "name": "CE",
          "element": "C",
          "coord": [
            1.7065999507904053,
            0.9419000148773193,
            3.3564999103546143
          ]
        }
      ]
    },
    {
      "id": "A:198",
      "chain": "A",
      "resseq": 198,
      "icode": "",
      "resname": "LEU",
      "hetflag": " ",
      "sasa": 0.0,
      "atoms": [
        {
          "atom_index": 1585,
          "name": "N",
          "element": "N",
          "coord": [
            1.9991999864578247,
            1.4190000295639038,
            3.1140999794006348
          ]
        },
        {
          "atom_index": 1586,
          "name": "CA",
          "element": "C",
          "coord": [
            2.081199884414673,
            1.5358999967575073,
            3.142199993133545
          ]
        },
        {
          "atom_index": 1587,
          "name": "C",
          "element": "C",
          "coord": [
            2.1619999408721924,
            1.5953999757766724,
            3.02620005607605
          ]
        },
        {
          "atom_index": 1588,
          "name": "O",
          "element": "O",
          "coord": [
            2.1522998809814453,
            1.7146999835968018,
            2.9986000061035156
          ]
        },
        {
          "atom_index": 1589,
          "name": "CB",
          "element": "C",
          "coord": [
            2.1770999431610107,
            1.5047999620437622,
            3.2571001052856445
          ]
        },
        {
          "atom_index": 1590,
          "name": "CG",
          "element": "C",
          "coord": [
            2.1219000816345215,
            1.4586000442504883,
            3.3928000926971436
          ]
        },
        {
          "atom_index": 1591,
          "name": "CD1",
          "element": "C",
          "coord": [
            2.239000082015991,
            1.4122999906539917,
            3.4804000854492188
          ]
        },
        {
          "atom_index": 1592,
          "name": "CD2",
          "element": "C",
          "coord": [
            2.0457000732421875,
            1.5712000131607056,
            3.4625000953674316
          ]
        }
      ]
    },
    {
      "id": "A:199",
      "chain": "A",
      "resseq": 199,
      "icode": "",
      "resname": "ASN",
      "hetflag": " ",
      "sasa": 0.0,
      "atoms": [
        {
          "atom_index": 1593,
          "name": "N",
          "element": "N",
          "coord": [
            2.2430999279022217,
            1.5149999856948853,
            2.9584999084472656
          ]
        },
        {
          "atom_index": 1594,
          "name": "CA",
          "element": "C",
          "coord": [
            2.323499917984009,
            1.5694999694824219,
            2.8496999740600586
          ]
        },
        {
          "atom_index": 1595,
          "name": "C",
          "element": "C",
          "coord": [
            2.3866000175476074,
            1.4661999940872192,
            2.75570011138916
          ]
        },
        {
          "atom_index": 1596,
          "name": "O",
          "element": "O",
          "coord": [
            2.492500066757202,
            1.48989999294281,
            2.6970999240875244
          ]
        },
        {
          "atom_index": 1597,
          "name": "CB",
          "element": "C",
          "coord": [
            2.4326000213623047,
            1.6589000225067139,
            2.9086999893188477
          ]
        },
        {
          "atom_index": 1598,
          "name": "CG",
          "element": "C",
          "coord": [
            2.5469000339508057,
            1.579699993133545,
            2.97160005569458
          ]
        },
        {
          "atom_index": 1599,
          "name": "OD1",
          "element": "O",
          "coord": [
            2.6530001163482666,
            1.635599970817566,
            2.999799966812134
          ]
        },
        {
          "atom_index": 1600,
          "name": "ND2",
          "element": "N",
          "coord": [
            2.526400089263916,
            1.4498000144958496,
            2.993499994277954
          ]
        }
      ]
    },
    {
      "id": "A:200",
      "chain": "A",
      "resseq": 200,
      "icode": "",
      "resname": "SER",
      "hetflag": " ",
      "sasa": 0.0,
      "atoms": [
        {
          "atom_index": 1601,
          "name": "N",
          "element": "N",
          "coord": [
            2.3210999965667725,
            1.3521000146865845,
            2.7399001121520996
          ]
        },
        {
          "atom_index": 1602,
          "name": "CA",
          "element": "C",
          "coord": [
            2.373500108718872,
            1.248900055885315,
            2.65310001373291
          ]
        },
        {
          "atom_index": 1603,
          "name": "C",
          "element": "C",
          "coord": [
            2.274199962615967,
            1.2122999429702759,
            2.5446999073028564
          ]
        },
        {
          "atom_index": 1604,
          "name": "O",
          "element": "O",
          "coord": [
            2.1524999141693115,
            1.2209999561309814,
            2.563499927520752
          ]
        },
        {
          "atom_index": 1605,
          "name": "CB",
          "element": "C",
          "coord": [
            2.407900094985962,
            1.1247999668121338,
            2.734499931335449
          ]
        },
        {
          "atom_index": 1606,
          "name": "OG",
          "element": "O",
          "coord": [
            2.4579999446868896,
            1.0216000080108643,
            2.651599884033203
          ]
        }
      ]
    },
    {
      "id": "A:201",
      "chain": "A",
      "resseq": 201,
      "icode": "",
      "resname": "LYS",
      "hetflag": " ",
      "sasa": 0.031651873141527176,
      "atoms": [
        {
          "atom_index": 1607,
          "name": "N",
          "element": "N",
          "coord": [
            2.3271000385284424,
            1.1723999977111816,
            2.429800033569336
          ]
        },
        {
          "atom_index": 1608,
          "name": "CA",
          "element": "C",
          "coord": [
            2.2451000213623047,
            1.1308000087738037,
            2.3173999786376953
          ]
        },
        {
          "atom_index": 1609,
          "name": "C",
          "element": "C",
          "coord": [
            2.2411000728607178,
            0.977400004863739,
            2.315700054168701
          ]
        },
        {
          "atom_index": 1610,
          "name": "O",
          "element": "O",
          "coord": [
            2.17330002784729,
            0.9172000288963318,
            2.2330000400543213
          ]
        },
        {
          "atom_index": 1611,
          "name": "CB",
          "element": "C",
          "coord": [
            2.3050999641418457,
            1.1827000379562378,
            2.187299966812134
          ]
        },
        {
          "atom_index": 1612,
          "name": "CG",
          "element": "C",
          "coord": [
            2.247999906539917,
            1.3145999908447266,
            2.142400026321411
          ]
        },
        {
          "atom_index": 1613,
          "name": "CD",
          "element": "C",
          "coord": [
            2.288100004196167,
            1.3427000045776367,
            1.9991999864578247
          ]
        },
        {
          "atom_index": 1614,
          "name": "CE",
          "element": "C",
          "coord": [
            2.397599935531616,
            1.4478000402450562,
            1.992300033569336
          ]
        },
        {
          "atom_index": 1615,
          "name": "NZ",
          "element": "N",
          "coord": [
            2.463099956512451,
            1.4522000551223755,
            1.8586000204086304
          ]
        }
      ]
    },
    {
      "id": "A:202",
      "chain": "A",
      "resseq": 202,
      "icode": "",
      "resname": "GLY",
      "hetflag": " ",
      "sasa": 0.0,
      "atoms": [
        {
          "atom_index": 1616,
          "name": "N",
          "element": "N",
          "coord": [
            2.3145999908447266,
            0.9156000018119812,
            2.4077999591827393
          ]
        },
        {
          "atom_index": 1617,
          "name": "CA",
          "element": "C",
          "coord": [
            2.31850004196167,
            0.770799994468689,
            2.4147000312805176
          ]
        },
        {
          "atom_index": 1618,
          "name": "C",
          "element": "C",
          "coord": [
            2.403700113296509,
            0.711899995803833,
            2.30430006980896
          ]
        },
        {
          "atom_index": 1619,
          "name": "O",
          "element": "O",
          "coord": [
            2.3636999130249023,
            0.6158999800682068,
            2.2390999794006348
          ]
        }
      ]
    },
    {
      "id": "A:203",
      "chain": "A",
      "resseq": 203,
      "icode": "",
      "resname": "TYR",
      "hetflag": " ",
      "sasa": 0.0,
      "atoms": [
        {
          "atom_index": 1620,
          "name": "N",
          "element": "N",
          "coord": [
            2.5216000080108643,
            0.7696999907493591,
            2.2832000255584717
          ]
        },
        {
          "atom_index": 1621,
          "name": "CA",
          "element": "C",
          "coord": [
            2.613100051879883,
            0.7233999967575073,
            2.179500102996826
          ]
        },
        {
          "atom_index": 1622,
          "name": "C",
          "element": "C",
          "coord": [
            2.7353999614715576,
            0.6565999984741211,
            2.2392001152038574
          ]
        },
        {
          "atom_index": 1623,
          "name": "O",
          "element": "O",
          "coord": [
            2.8403000831604004,
            0.6492999792098999,
            2.176100015640259
          ]
        },
        {
          "atom_index": 1624,
          "name": "CB",
          "element": "C",
          "coord": [
            2.658900022506714,
            0.8400999903678894,
            2.0922999382019043
          ]
        },
        {
          "atom_index": 1625,
          "name": "CG",
          "element": "C",
          "coord": [
            2.553800106048584,
            0.8939999938011169,
            1.9986000061035156
          ]
        },
        {
          "atom_index": 1626,
          "name": "CD1",
          "element": "C",
          "coord": [
            2.42549991607666,
            0.839900016784668,
            1.9953999519348145
          ]
        },
        {
          "atom_index": 1627,
          "name": "CD2",
          "element": "C",
          "coord": [
            2.5827999114990234,
            1.000599980354309,
            1.9139000177383423
          ]
        },
        {
          "atom_index": 1628,
          "name": "CE1",
          "element": "C",
          "coord": [
            2.328399896621704,
            0.8909000158309937,
            1.9105000495910645
          ]
        },
        {
          "atom_index": 1629,
          "name": "CE2",
          "element": "C",
          "coord": [
            2.4867000579833984,
            1.0528000593185425,
            1.8281999826431274
          ]
        },
        {
          "atom_index": 1630,
          "name": "CZ",
          "element": "C",
          "coord": [
            2.3596999645233154,
            0.9976000189781189,
            1.8269000053405762
          ]
        },
        {
          "atom_index": 1631,
          "name": "OH",
          "element": "O",
          "coord": [
            2.2643001079559326,
            1.0494999885559082,
            1.742300033569336
          ]
        }
      ]
    },
    {
      "id": "A:204",
      "chain": "A",
      "resseq": 204,
      "icode": "",
      "resname": "THR",
      "hetflag": " ",
      "sasa": 0.0,
      "atoms": [
        {
          "atom_index": 1632,
          "name": "N",
          "element": "N",
          "coord": [
            2.72160005569458,
            0.6079000234603882,
            2.3613998889923096
          ]
        },
        {
          "atom_index": 1633,
          "name": "CA",
          "element": "C",
          "coord": [
            2.8320000171661377,
            0.5406000018119812,
            2.427999973297119
          ]
        },
        {
          "atom_index": 1634,
          "name": "C",
          "element": "C",
          "coord": [
            2.7906999588012695,
            0.4034000039100647,
            2.47979998588562
          ]
        },
        {
          "atom_index": 1635,
          "name": "O",
          "element": "O",
          "coord": [
            2.6737000942230225,
            0.37860000133514404,
            2.5083999633789062
          ]
        },
        {
          "atom_index": 1636,
          "name": "CB",
          "element": "C",
          "coord": [
            2.8828999996185303,
            0.6245999932289124,
            2.543800115585327
          ]
        },
        {
          "atom_index": 1637,
          "name": "OG1",
          "element": "O",
          "coord": [
            2.771399974822998,
            0.6834999918937683,
            2.611999988555908
          ]
        },
        {
          "atom_index": 1638,
          "name": "CG2",
          "element": "C",
          "coord": [
            2.9730000495910645,
            0.7347999811172485,
            2.4911000728607178
          ]
        }
      ]
    },
    {
      "id": "A:205",
      "chain": "A",
      "resseq": 205,
      "icode": "",
      "resname": "LYS",
      "hetflag": " ",
      "sasa": 0.0,
      "atoms": [
        {
          "atom_index": 1639,
          "name": "N",
          "element": "N",
          "coord": [
            2.8882999420166016,
            0.31459999084472656,
            2.49180006980896
          ]
        },
        {
          "atom_index": 1640,
          "name": "CA",
          "element": "C",
          "coord": [
            2.863600015640259,
            0.17949999868869781,
            2.538800001144409
          ]
        },
        {
          "atom_index": 1641,
          "name": "C",
          "element": "C",
          "coord": [
            2.8162999153137207,
            0.17470000684261322,
            2.683199882507324
          ]
        },
        {
          "atom_index": 1642,
          "name": "O",
          "element": "O",
          "coord": [
            2.742300033569336,
            0.08489999920129776,
            2.721100091934204
          ]
        },
        {
          "atom_index": 1643,
          "name": "CB",
          "element": "C",
          "coord": [
            2.990600109100342,
            0.09690000116825104,
            2.5244998931884766
          ]
        },
        {
          "atom_index": 1644,
          "name": "CG",
          "element": "C",
          "coord": [
            3.0374999046325684,
            0.08349999785423279,
            2.381500005722046
          ]
        },
        {
          "atom_index": 1645,
          "name": "CD",
          "element": "C",
          "coord": [
            3.179500102996826,
            0.03139999881386757,
            2.3766000270843506
          ]
        },
        {
          "atom_index": 1646,
          "name": "CE",
          "element": "C",
          "coord": [
            3.241300106048584,
            0.05649999901652336,
            2.2397000789642334
          ]
        },
        {
          "atom_index": 1647,
          "name": "NZ",
          "element": "N",
          "coord": [
            3.3417999744415283,
            -0.047200001776218414,
            2.202199935913086
          ]
        }
      ]
    },
    {
      "id": "A:206",
      "chain": "A",
      "resseq": 206,
      "icode": "",
      "resname": "SER",
      "hetflag": " ",
      "sasa": 0.0,
      "atoms": [
        {
          "atom_index": 1648,
          "name": "N",
          "element": "N",
          "coord": [
            2.8592000007629395,
            0.27140000462532043,
            2.7634999752044678
          ]
        },
        {
          "atom_index": 1649,
          "name": "CA",
          "element": "C",
          "coord": [
            2.821199893951416,
            0.27570000290870667,
            2.9040000438690186
          ]
        },
        {
          "atom_index": 1650,
          "name": "C",
          "element": "C",
          "coord": [
            2.6714999675750732,
            0.29350000619888306,
            2.916800022125244
          ]
        },
        {
          "atom_index": 1651,
          "name": "O",
          "element": "O",
          "coord": [
            2.615799903869629,
            0.287200003862381,
            3.025899887084961
          ]
        },
        {
          "atom_index": 1652,
          "name": "CB",
          "element": "C",
          "coord": [
            2.892400026321411,
            0.3905999958515167,
            2.9737000465393066
          ]
        },
        {
          "atom_index": 1653,
          "name": "OG",
          "element": "O",
          "coord": [
            2.843899965286255,
            0.51419997215271,
            2.925600051879883
          ]
        }
      ]
    },
    {
      "id": "A:207",
      "chain": "A",
      "resseq": 207,
      "icode": "",
      "resname": "ILE",
      "hetflag": " ",
      "sasa": 0.0,
      "atoms": [
        {
          "atom_index": 1654,
          "name": "N",
          "element": "N",
          "coord": [
            2.606800079345703,
            0.3181999921798706,
            2.80430006980896
          ]
        },
        {
          "atom_index": 1655,
          "name": "CA",
          "element": "C",
          "coord": [
            2.4632999897003174,
            0.3361999988555908,
            2.802000045776367
          ]
        },
        {
          "atom_index": 1656,
          "name": "C",
          "element": "C",
          "coord": [
            2.4047999382019043,
            0.19670000672340393,
            2.825000047683716
          ]
        },
        {
          "atom_index": 1657,
          "name": "O",
          "element": "O",
          "coord": [
            2.3122000694274902,
            0.17949999868869781,
            2.904099941253662
          ]
        },
        {
          "atom_index": 1658,
          "name": "CB",
          "element": "C",
          "coord": [
            2.4200000762939453,
            0.39739999175071716,
            2.663599967956543
          ]
        },
        {
          "atom_index": 1659,
          "name": "CG1",
          "element": "C",
          "coord": [
            2.3364999294281006,
            0.5235000252723694,
            2.6863999366760254
          ]
        },
        {
          "atom_index": 1660,
          "name": "CG2",
          "element": "C",
          "coord": [
            2.3422000408172607,
            0.2971000075340271,
            2.5799999237060547
          ]
        },
        {
          "atom_index": 1661,
          "name": "CD1",
          "element": "C",
          "coord": [
            2.4033000469207764,
            0.6265000104904175,
            2.775399923324585
          ]
        }
      ]
    },
    {
      "id": "A:208",
      "chain": "A",
      "resseq": 208,
      "icode": "",
      "resname": "ASP",
      "hetflag": " ",
      "sasa": 0.0,
      "atoms": [
        {
          "atom_index": 1662,
          "name": "N",
          "element": "N",
          "coord": [
            2.462899923324585,
            0.09740000218153,
            2.7583000659942627
          ]
        },
        {
          "atom_index": 1663,
          "name": "CA",
          "element": "C",
          "coord": [
            2.4195001125335693,
            -0.04170000180602074,
            2.7674999237060547
          ]
        },
        {
          "atom_index": 1664,
          "name": "C",
          "element": "C",
          "coord": [
            2.4458999633789062,
            -0.10620000213384628,
            2.9033000469207764
          ]
        },
        {
          "atom_index": 1665,
          "name": "O",
          "element": "O",
          "coord": [
            2.3661000728607178,
            -0.18729999661445618,
            2.950900077819824
          ]
        },
        {
          "atom_index": 1666,
          "name": "CB",
          "element": "C",
          "coord": [
            2.4892001152038574,
            -0.12479999661445618,
            2.660099983215332
          ]
        },
        {
          "atom_index": 1667,
          "name": "CG",
          "element": "C",
          "coord": [
            2.427799940109253,
            -0.10779999941587448,
            2.5244998931884766
          ]
        },
        {
          "atom_index": 1668,
          "name": "OD1",
          "element": "O",
          "coord": [
            2.310699939727783,
            -0.06539999693632126,
            2.5172998905181885
          ]
        },
        {
          "atom_index": 1669,
          "name": "OD2",
          "element": "O",
          "coord": [
            2.497499942779541,
            -0.13729999959468842,
            2.425100088119507
          ]
        }
      ]
    },
    {
      "id": "A:209",
      "chain": "A",
      "resseq": 209,
      "icode": "",
      "resname": "ILE",
      "hetflag": " ",
      "sasa": 0.0,
      "atoms": [
        {
          "atom_index": 1670,
          "name": "N",
          "element": "N",
          "coord": [
            2.5589001178741455,
            -0.07150000333786011,
            2.964200019836426
          ]
        },
        {
          "atom_index": 1671,
          "name": "CA",
          "element": "C",
          "coord": [
            2.5959999561309814,
            -0.125,
            3.094599962234497
          ]
        },
        {
          "atom_index": 1672,
          "name": "C",
          "element": "C",
          "coord": [
            2.496000051498413,
            -0.08219999819993973,
            3.2009999752044678
          ]
        },
        {
          "atom_index": 1673,
          "name": "O",
          "element": "O",
          "coord": [
            2.463399887084961,
            -0.15960000455379486,
            3.292099952697754
          ]
        },
        {
          "atom_index": 1674,
          "name": "CB",
          "element": "C",
          "coord": [
            2.73799991607666,
            -0.07940000295639038,
            3.1347999572753906
          ]
        },
        {
          "atom_index": 1675,
          "name": "CG1",
          "element": "C",
          "coord": [
            2.8408000469207764,
            -0.12849999964237213,
            3.0313000679016113
          ]
        },
        {
          "atom_index": 1676,
          "name": "CG2",
          "element": "C",
          "coord": [
            2.7727999687194824,
            -0.13199999928474426,
            3.272700071334839
          ]
        },
        {
          "atom_index": 1677,
          "name": "CD1",
          "element": "C",
          "coord": [
            2.8513998985290527,
            -0.2808000147342682,
            3.016700029373169
          ]
        }
      ]
    },
    {
      "id": "A:210",
      "chain": "A",
      "resseq": 210,
      "icode": "",
      "resname": "TRP",
      "hetflag": " ",
      "sasa": 0.0,
      "atoms": [
        {
          "atom_index": 1678,
          "name": "N",
          "element": "N",
          "coord": [
            2.445199966430664,
            0.039900001138448715,
            3.1900999546051025
          ]
        },
        {
          "atom_index": 1679,
          "name": "CA",
          "element": "C",
          "coord": [
            2.346299886703491,
            0.08820000290870667,
            3.2860000133514404
          ]
        },
        {
          "atom_index": 1680,
          "name": "C",
          "element": "C",
          "coord": [
            2.223900079727173,
            -0.003800000064074993,
            3.2795000076293945
          ]
        },
        {
          "atom_index": 1681,
          "name": "O",
          "element": "O",
          "coord": [
            2.177000045776367,
            -0.054499998688697815,
            3.3808000087738037
          ]
        },
        {
          "atom_index": 1682,
          "name": "CB",
          "element": "C",
          "coord": [
            2.3036999702453613,
            0.23180000483989716,
            3.2527999877929688
          ]
        },
        {
          "atom_index": 1683,
          "name": "CG",
          "element": "C",
          "coord": [
            2.200500011444092,
            0.2824999988079071,
            3.3485000133514404
          ]
        },
        {
          "atom_index": 1684,
          "name": "CD1",
          "element": "C",
          "coord": [
            2.065200090408325,
            0.27469998598098755,
            3.335200071334839
          ]
        },
        {
          "atom_index": 1685,
          "name": "CD2",
          "element": "C",
          "coord": [
            2.2246999740600586,
            0.3391999900341034,
            3.4774999618530273
          ]
        },
        {
          "atom_index": 1686,
          "name": "NE1",
          "element": "N",
          "coord": [
            2.0032999515533447,
            0.3222000002861023,
            3.448499917984009
          ]
        },
        {
          "atom_index": 1687,
          "name": "CE2",
          "element": "C",
          "coord": [
            2.099600076675415,
            0.36250001192092896,
            3.5371999740600586
          ]
        },
        {
          "atom_index": 1688,
          "name": "CE3",
          "element": "C",
          "coord": [
            2.34060001373291,
            0.37229999899864197,
            3.5483999252319336
          ]
        },
        {
          "atom_index": 1689,
          "name": "CZ2",
          "element": "C",
          "coord": [
            2.086699962615967,
            0.4174000024795532,
            3.6640000343322754
          ]
        },
        {
          "atom_index": 1690,
          "name": "CZ3",
          "element": "C",
          "coord": [
            2.3276000022888184,
            0.4268999993801117,
            3.6749000549316406
          ]
        },
        {
          "atom_index": 1691,
          "name": "CH2",
          "element": "C",
          "coord": [
            2.2019999027252197,
            0.4487000107765198,
            3.7314000129699707
          ]
        }
      ]
    },
    {
      "id": "A:211",
      "chain": "A",
      "resseq": 211,
      "icode": "",
      "resname": "SER",
      "hetflag": " ",
      "sasa": 0.0,
      "atoms": [
        {
          "atom_index": 1692,
          "name": "N",
          "element": "N",
          "coord": [
            2.173099994659424,
            -0.023399999365210533,
            3.158400058746338
          ]
        },
        {
          "atom_index": 1693,
          "name": "CA",
          "element": "C",
          "coord": [
            2.0578999519348145,
            -0.10840000212192535,
            3.1338000297546387
          ]
        },
        {
          "atom_index": 1694,
          "name": "C",
          "element": "C",
          "coord": [
            2.0764999389648438,
            -0.24799999594688416,
            3.1898999214172363
          ]
        },
        {
          "atom_index": 1695,
          "name": "O",
          "element": "O",
          "coord": [
            1.9851000308990479,
            -0.30390000343322754,
            3.2490999698638916
          ]
        },
        {
          "atom_index": 1696,
          "name": "CB",
          "element": "C",
          "coord": [
            2.032599925994873,
            -0.11729999631643295,
            2.9842000007629395
          ]
        },
        {
          "atom_index": 1697,
          "name": "OG",
          "element": "O",
          "coord": [
            1.9865000247955322,
            0.006599999964237213,
            2.936300039291382
          ]
        }
      ]
    },
    {
      "id": "A:212",
      "chain": "A",
      "resseq": 212,
      "icode": "",
      "resname": "VAL",
      "hetflag": " ",
      "sasa": 0.0,
      "atoms": [
        {
          "atom_index": 1698,
          "name": "N",
          "element": "N",
          "coord": [
            2.1942999362945557,
            -0.30570000410079956,
            3.1700000762939453
          ]
        },
        {
          "atom_index": 1699,
          "name": "CA",
          "element": "C",
          "coord": [
            2.2207999229431152,
            -0.4390999972820282,
            3.222399950027466
          ]
        },
        {
          "atom_index": 1700,
          "name": "C",
          "element": "C",
          "coord": [
            2.222599983215332,
            -0.43050000071525574,
            3.374799966812134
          ]
        },
        {
          "atom_index": 1701,
          "name": "O",
          "element": "O",
          "coord": [
            2.1935999393463135,
            -0.5273000001907349,
            3.4439001083374023
          ]
        },
        {
          "atom_index": 1702,
          "name": "CB",
          "element": "C",
          "coord": [
            2.3559000492095947,
            -0.49390000104904175,
            3.172100067138672
          ]
        },
        {
          "atom_index": 1703,
          "name": "CG1",
          "element": "C",
          "coord": [
            2.3870999813079834,
            -0.6262000203132629,
            3.240999937057495
          ]
        },
        {
          "atom_index": 1704,
          "name": "CG2",
          "element": "C",
          "coord": [
            2.352299928665161,
            -0.5109999775886536,
            3.019700050354004
          ]
        }
      ]
    },
    {
      "id": "A:213",
      "chain": "A",
      "resseq": 213,
      "icode": "",
      "resname": "GLY",
      "hetflag": " ",
      "sasa": 0.0,
      "atoms": [
        {
          "atom_index": 1705,
          "name": "N",
          "element": "N",
          "coord": [
            2.257499933242798,
            -0.31360000371932983,
            3.4267001152038574
          ]
        },
        {
          "atom_index": 1706,
          "name": "CA",
          "element": "C",
          "coord": [
            2.2595999240875244,
            -0.2955999970436096,
            3.570199966430664
          ]
        },
        {
          "atom_index": 1707,
          "name": "C",
          "element": "C",
          "coord": [
            2.116499900817871,
            -0.3084000051021576,
            3.6178998947143555
          ]
        },
        {
          "atom_index": 1708,
          "name": "O",
          "element": "O",
          "coord": [
            2.088599920272827,
            -0.3801000118255615,
            3.713200092315674
          ]
        }
      ]
    },
    {
      "id": "A:214",
      "chain": "A",
      "resseq": 214,
      "icode": "",
      "resname": "CYS",
      "hetflag": " ",
      "sasa": 0.0,
      "atoms": [
        {
          "atom_index": 1709,
          "name": "N",
          "element": "N",
          "coord": [
            2.0253000259399414,
            -0.2387000024318695,
            3.55049991607666
          ]
        },
        {
          "atom_index": 1710,
          "name": "CA",
          "element": "C",
          "coord": [
            1.8832999467849731,
            -0.24250000715255737,
            3.585200071334839
          ]
        },
        {
          "atom_index": 1711,
          "name": "C",
          "element": "C",
          "coord": [
            1.82260000705719,
            -0.38190001249313354,
            3.57450008392334
          ]
        },
        {
          "atom_index": 1712,
          "name": "O",
          "element": "O",
          "coord": [
            1.7333999872207642,
            -0.41659998893737793,
            3.6505000591278076
          ]
        },
        {
          "atom_index": 1713,
          "name": "CB",
          "element": "C",
          "coord": [
            1.8041000366210938,
            -0.14869999885559082,
            3.49429988861084
          ]
        },
        {
          "atom_index": 1714,
          "name": "SG",
          "element": "S",
          "coord": [
            1.840000033378601,
            0.027000000700354576,
            3.5146000385284424
          ]
        }
      ]
    },
    {
      "id": "A:215",
      "chain": "A",
      "resseq": 215,
      "icode": "",
      "resname": "ILE",
      "hetflag": " ",
      "sasa": 0.0,
      "atoms": [
        {
          "atom_index": 1715,
          "name": "N",
          "element": "N",
          "coord": [
            1.86899995803833,
            -0.46070000529289246,
            3.478100061416626
          ]
        },
        {
          "atom_index": 1716,
          "name": "CA",
          "element": "C",
          "coord": [
            1.8172999620437622,
            -0.5958999991416931,
            3.4584999084472656
          ]
        },
        {
          "atom_index": 1717,
          "name": "C",
          "element": "C",
          "coord": [
            1.8586000204086304,
            -0.6888999938964844,
            3.5724000930786133
          ]
        },
        {
          "atom_index": 1718,
          "name": "O",
          "element": "O",
          "coord": [
            1.7786999940872192,
            -0.770799994468689,
            3.617799997329712
          ]
        },
        {
          "atom_index": 1719,
          "name": "CB",
          "element": "C",
          "coord": [
            1.8634999990463257,
            -0.6527000069618225,
            3.3225998878479004
          ]
        },
        {
          "atom_index": 1720,
          "name": "CG1",
          "element": "C",
          "coord": [
            1.7998000383377075,
            -0.5713000297546387,
            3.2091000080108643
          ]
        },
        {
          "atom_index": 1721,
          "name": "CG2",
          "element": "C",
          "coord": [
            1.8220000267028809,
            -0.7982000112533569,
            3.308500051498413
          ]
        },
        {
          "atom_index": 1722,
          "name": "CD1",
          "element": "C",
          "coord": [
            1.867900013923645,
            -0.5895000100135803,
            3.07450008392334
          ]
        }
      ]
    },
    {
      "id": "A:216",
      "chain": "A",
      "resseq": 216,
      "icode": "",
      "resname": "LEU",
      "hetflag": " ",
      "sasa": 0.0,
      "atoms": [
        {
          "atom_index": 1723,
          "name": "N",
          "element": "N",
          "coord": [
            1.982800006866455,
            -0.6753000020980835,
            3.618799924850464
          ]
        },
        {
          "atom_index": 1724,
          "name": "CA",
          "element": "C",
          "coord": [
            2.0355000495910645,
            -0.7538999915122986,
            3.7302000522613525
          ]
        },
        {
          "atom_index": 1725,
          "name": "C",
          "element": "C",
          "coord": [
            1.9488999843597412,
            -0.7311000227928162,
            3.8543999195098877
          ]
        },
        {
          "atom_index": 1726,
          "name": "O",
          "element": "O",
          "coord": [
            1.9010000228881836,
            -0.8263999819755554,
            3.9154000282287598
          ]
        },
        {
          "atom_index": 1727,
          "name": "CB",
          "element": "C",
          "coord": [
            2.179500102996826,
            -0.7117999792098999,
            3.760999917984009
          ]
        },
        {
          "atom_index": 1728,
          "name": "CG",
          "element": "C",
          "coord": [
            2.2841999530792236,
            -0.8125,
            3.811199903488159
          ]
        },
        {
          "atom_index": 1729,
          "name": "CD1",
          "element": "C",
          "coord": [
            2.382499933242798,
            -0.7383000254631042,
            3.8991000652313232
          ]
        },
        {
          "atom_index": 1730,
          "name": "CD2",
          "element": "C",
          "coord": [
            2.221100091934204,
            -0.9271000027656555,
            3.8884999752044678
          ]
        }
      ]
    },
    {
      "id": "A:217",
      "chain": "A",
      "resseq": 217,
      "icode": "",
      "resname": "ALA",
      "hetflag": " ",
      "sasa": 0.0,
      "atoms": [
        {
          "atom_index": 1731,
          "name": "N",
          "element": "N",
          "coord": [
            1.9305000305175781,
            -0.6044999957084656,
            3.8914999961853027
          ]
        },
        {
          "atom_index": 1732,
          "name": "CA",
          "element": "C",
          "coord": [
            1.8494000434875488,
            -0.5665000081062317,
            4.007699966430664
          ]
        },
        {
          "atom_index": 1733,
          "name": "C",
          "element": "C",
          "coord": [
            1.7102999687194824,
            -0.6263999938964844,
            3.9955999851226807
          ]
        },
        {
          "atom_index": 1734,
          "name": "O",
          "element": "O",
          "coord": [
            1.6533000469207764,
            -0.6751999855041504,
            4.092400074005127
          ]
        },
        {
          "atom_index": 1735,
          "name": "CB",
          "element": "C",
          "coord": [
            1.8384000062942505,
            -0.4133000075817108,
            4.01800012588501
          ]
        }
      ]
    },
    {
      "id": "A:218",
      "chain": "A",
      "resseq": 218,
      "icode": "",
      "resname": "GLU",
      "hetflag": " ",
      "sasa": 0.0,
      "atoms": [
        {
          "atom_index": 1736,
          "name": "N",
          "element": "N",
          "coord": [
            1.6553000211715698,
            -0.6212999820709229,
            3.8756000995635986
          ]
        },
        {
          "atom_index": 1737,
          "name": "CA",
          "element": "C",
          "coord": [
            1.5234999656677246,
            -0.6754999756813049,
            3.8505001068115234
          ]
        },
        {
          "atom_index": 1738,
          "name": "C",
          "element": "C",
          "coord": [
            1.5219999551773071,
            -0.8252999782562256,
            3.8785998821258545
          ]
        },
        {
          "atom_index": 1739,
          "name": "O",
          "element": "O",
          "coord": [
            1.4263999462127686,
            -0.8770999908447266,
            3.9351000785827637
          ]
        },
        {
          "atom_index": 1740,
          "name": "CB",
          "element": "C",
          "coord": [
            1.485700011253357,
            -0.6507999897003174,
            3.7058000564575195
          ]
        },
        {
          "atom_index": 1741,
          "name": "CG",
          "element": "C",
          "coord": [
            1.339400053024292,
            -0.6651999950408936,
            3.680299997329712
          ]
        },
        {
          "atom_index": 1742,
          "name": "CD",
          "element": "C",
          "coord": [
            1.2913000583648682,
            -0.564300000667572,
            3.5815000534057617
          ]
        },
        {
          "atom_index": 1743,
          "name": "OE1",
          "element": "O",
          "coord": [
            1.3585000038146973,
            -0.4596000015735626,
            3.56850004196167
          ]
        },
        {
          "atom_index": 1744,
          "name": "OE2",
          "element": "O",
          "coord": [
            1.1878999471664429,
            -0.5888000130653381,
            3.516900062561035
          ]
        }
      ]
    },
    {
      "id": "A:219",
      "chain": "A",
      "resseq": 219,
      "icode": "",
      "resname": "MET",
      "hetflag": " ",
      "sasa": 0.0,
      "atoms": [
        {
          "atom_index": 1745,
          "name": "N",
          "element": "N",
          "coord": [
            1.6288000345230103,
            -0.8942999839782715,
            3.838900089263916
          ]
        },
        {
          "atom_index": 1746,
          "name": "CA",
          "element": "C",
          "coord": [
            1.6395000219345093,
            -1.0382000207901,
            3.8601999282836914
          ]
        },
        {
          "atom_index": 1747,
          "name": "C",
          "element": "C",
          "coord": [
            1.6523000001907349,
            -1.0709999799728394,
            4.008299827575684
          ]
        },
        {
          "atom_index": 1748,
          "name": "O",
          "element": "O",
          "coord": [
            1.6162999868392944,
            -1.1805000305175781,
            4.052499771118164
          ]
        },
        {
          "atom_index": 1749,
          "name": "CB",
          "element": "C",
          "coord": [
            1.760599970817566,
            -1.0938999652862549,
            3.7834999561309814
          ]
        },
        {
          "atom_index": 1750,
          "name": "CG",
          "element": "C",
          "coord": [
            1.7371000051498413,
            -1.1015000343322754,
            3.6331000328063965
          ]
        },
        {
          "atom_index": 1751,
          "name": "SD",
          "element": "S",
          "coord": [
            1.8508000373840332,
            -1.204699993133545,
            3.539599895477295
          ]
        },
        {
          "atom_index": 1752,
          "name": "CE",
          "element": "C",
          "coord": [
            2.009399890899658,
            -1.1341999769210815,
            3.5810999870300293
          ]
        }
      ]
    },
    {
      "id": "A:220",
      "chain": "A",
      "resseq": 220,
      "icode": "",
      "resname": "LEU",
      "hetflag": " ",
      "sasa": 0.0,
      "atoms": [
        {
          "atom_index": 1753,
          "name": "N",
          "element": "N",
          "coord": [
            1.7029000520706177,
            -0.9750999808311462,
            4.084799766540527
          ]
        },
        {
          "atom_index": 1754,
          "name": "CA",
          "element": "C",
          "coord": [
            1.72160005569458,
            -0.9937000274658203,
            4.228099822998047
          ]
        },
        {
          "atom_index": 1755,
          "name": "C",
          "element": "C",
          "coord": [
            1.594099998474121,
            -0.9707000255584717,
            4.308000087738037
          ]
        },
        {
          "atom_index": 1756,
          "name": "O",
          "element": "O",
          "coord": [
            1.5800000429153442,
            -1.0230000019073486,
            4.418499946594238
          ]
        },
        {
          "atom_index": 1757,
          "name": "CB",
          "element": "C",
          "coord": [
            1.8285000324249268,
            -0.8966000080108643,
            4.281000137329102
          ]
        },
        {
          "atom_index": 1758,
          "name": "CG",
          "element": "C",
          "coord": [
            1.975100040435791,
            -0.9124000072479248,
            4.2403998374938965
          ]
        },
        {
          "atom_index": 1759,
          "name": "CD1",
          "element": "C",
          "coord": [
            2.058000087738037,
            -0.7990000247955322,
            4.299799919128418
          ]
        },
        {
          "atom_index": 1760,
          "name": "CD2",
          "element": "C",
          "coord": [
            2.0260000228881836,
            -1.0468000173568726,
            4.287799835205078
          ]
        }
      ]
    },
    {
      "id": "A:221",
      "chain": "A",
      "resseq": 221,
      "icode": "",
      "resname": "SER",
      "hetflag": " ",
      "sasa": 0.0,
      "atoms": [
        {
          "atom_index": 1761,
          "name": "N",
          "element": "N",
          "coord": [
            1.5016000270843506,
            -0.8928999900817871,
            4.252099990844727
          ]
        },
        {
          "atom_index": 1762,
          "name": "CA",
          "element": "C",
          "coord": [
            1.37909996509552,
            -0.8568999767303467,
            4.322400093078613
          ]
        },
        {
          "atom_index": 1763,
          "name": "C",
          "element": "C",
          "coord": [
            1.2488000392913818,
            -0.8888999819755554,
            4.24970006942749
          ]
        },
        {
          "atom_index": 1764,
          "name": "O",
          "element": "O",
          "coord": [
            1.141800045967102,
            -0.8910999894142151,
            4.311399936676025
          ]
        },
        {
          "atom_index": 1765,
          "name": "CB",
          "element": "C",
          "coord": [
            1.3832999467849731,
            -0.7071999907493591,
            4.35260009765625
          ]
        },
        {
          "atom_index": 1766,
          "name": "OG",
          "element": "O",
          "coord": [
            1.3955999612808228,
            -0.6327000260353088,
            4.232100009918213
          ]
        }
      ]
    },
    {
      "id": "A:222",
      "chain": "A",
      "resseq": 222,
      "icode": "",
      "resname": "ASN",
      "hetflag": " ",
      "sasa": 0.0,
      "atoms": [
        {
          "atom_index": 1767,
          "name": "N",
          "element": "N",
          "coord": [
            1.2575000524520874,
            -0.9115999937057495,
            4.119200229644775
          ]
        },
        {
          "atom_index": 1768,
          "name": "CA",
          "element": "C",
          "coord": [
            1.1411000490188599,
            -0.9427000284194946,
            4.036900043487549
          ]
        },
        {
          "atom_index": 1769,
          "name": "C",
          "element": "C",
          "coord": [
            1.0570000410079956,
            -0.8197000026702881,
            4.006899833679199
          ]
        },
        {
          "atom_index": 1770,
          "name": "O",
          "element": "O",
          "coord": [
            0.9408000111579895,
            -0.8320000171661377,
            3.9697000980377197
          ]
        },
        {
          "atom_index": 1771,
          "name": "CB",
          "element": "C",
          "coord": [
            1.0536999702453613,
            -1.0496000051498413,
            4.103899955749512
          ]
        },
        {
          "atom_index": 1772,
          "name": "CG",
          "element": "C",
          "coord": [
            1.1017999649047852,
            -1.1895999908447266,
            4.07480001449585
          ]
        },
        {
          "atom_index": 1773,
          "name": "OD1",
          "element": "O",
          "coord": [
            1.1928999423980713,
            -1.2400000095367432,
            4.139900207519531
          ]
        },
        {
          "atom_index": 1774,
          "name": "ND2",
          "element": "N",
          "coord": [
            1.0413000583648682,
            -1.253100037574768,
            3.9758999347686768
          ]
        }
      ]
    },
    {
      "id": "A:223",
      "chain": "A",
      "resseq": 223,
      "icode": "",
      "resname": "ARG",
      "hetflag": " ",
      "sasa": 0.9667367339134216,
      "atoms": [
        {
          "atom_index": 1775,
          "name": "N",
          "element": "N",
          "coord": [
            1.1157000064849854,
            -0.7016000151634216,
            4.023499965667725
          ]
        },
        {
          "atom_index": 1776,
          "name": "CA",
          "element": "C",
          "coord": [
            1.045699954032898,
            -0.5767999887466431,
            3.99429988861084
          ]
        },
        {
          "atom_index": 1777,
          "name": "C",
          "element": "C",
          "coord": [
            1.145900011062622,
            -0.4700999855995178,
            3.9491000175476074
          ]
        },
        {
          "atom_index": 1778,
          "name": "O",
          "element": "O",
          "coord": [
            1.2634999752044678,
            -0.47380000352859497,
            3.987499952316284
          ]
        },
        {
          "atom_index": 1779,
          "name": "CB",
          "element": "C",
          "coord": [
            0.9678000211715698,
            -0.5289999842643738,
            4.117400169372559
          ]
        },
        {
          "atom_index": 1780,
          "name": "CG",
          "element": "C",
          "coord": [
            1.0539000034332275,
            -0.4966999888420105,
            4.238100051879883
          ]
        },
        {
          "atom_index": 1781,
          "name": "CD",
          "element": "C",
          "coord": [
            0.978600025177002,
            -0.40939998626708984,
            4.337500095367432
          ]
        },
        {
          "atom_index": 1782,
          "name": "NE",
          "element": "N",
          "coord": [
            1.0155999660491943,
            -0.26809999346733093,
            4.3277997970581055
          ]
        },
        {
          "atom_index": 1783,
          "name": "CZ",
          "element": "C",
          "coord": [
            0.965399980545044,
            -0.18320000171661377,
            4.23829984664917
          ]
        },
        {
          "atom_index": 1784,
          "name": "NH1",
          "element": "N",
          "coord": [
            0.8758999705314636,
            -0.22460000216960907,
            4.149199962615967
          ]
        },
        {
          "atom_index": 1785,
          "name": "NH2",
          "element": "N",
          "coord": [
            1.0049999952316284,
            -0.056699998676776886,
            4.237100124359131
          ]
        }
      ]
    },
    {
      "id": "A:224",
      "chain": "A",
      "resseq": 224,
      "icode": "",
      "resname": "PRO",
      "hetflag": " ",
      "sasa": 0.0,
      "atoms": [
        {
          "atom_index": 1786,
          "name": "N",
          "element": "N",
          "coord": [
            1.1007000207901,
            -0.3734999895095825,
            3.8668999671936035
          ]
        },
        {
          "atom_index": 1787,
          "name": "CA",
          "element": "C",
          "coord": [
            1.1888999938964844,
            -0.26660001277923584,
            3.8173999786376953
          ]
        },
        {
          "atom_index": 1788,
          "name": "C",
          "element": "C",
          "coord": [
            1.2415000200271606,
            -0.18250000476837158,
            3.9309000968933105
          ]
        },
        {
          "atom_index": 1789,
          "name": "O",
          "element": "O",
          "coord": [
            1.1653000116348267,
            -0.14100000262260437,
            4.017399787902832
          ]
        },
        {
          "atom_index": 1790,
          "name": "CB",
          "element": "C",
          "coord": [
            1.100100040435791,
            -0.18559999763965607,
            3.7235000133514404
          ]
        },
        {
          "atom_index": 1791,
          "name": "CG",
          "element": "C",
          "coord": [
            0.960099995136261,
            -0.21660000085830688,
            3.767400026321411
          ]
        },
        {
          "atom_index": 1792,
          "name": "CD",
          "element": "C",
          "coord": [
            0.9624000191688538,
            -0.3580000102519989,
            3.81820011138916
          ]
        }
      ]
    },
    {
      "id": "A:225",
      "chain": "A",
      "resseq": 225,
      "icode": "",
      "resname": "ILE",
      "hetflag": " ",
      "sasa": 0.0,
      "atoms": [
        {
          "atom_index": 1793,
          "name": "N",
          "element": "N",
          "coord": [
            1.3720999956130981,
            -0.1574999988079071,
            3.930000066757202
          ]
        },
        {
          "atom_index": 1794,
          "name": "CA",
          "element": "C",
          "coord": [
            1.4359999895095825,
            -0.07779999822378159,
            4.034299850463867
          ]
        },
        {
          "atom_index": 1795,
          "name": "C",
          "element": "C",
          "coord": [
            1.4083000421524048,
            0.07289999723434448,
            4.019499778747559
          ]
        },
        {
          "atom_index": 1796,
          "name": "O",
          "element": "O",
          "coord": [
            1.3904999494552612,
            0.14259999990463257,
            4.119200229644775
          ]
        },
        {
          "atom_index": 1797,
          "name": "CB",
          "element": "C",
          "coord": [
            1.5894999504089355,
            -0.10700000077486038,
            4.03849983215332
          ]
        },
        {
          "atom_index": 1798,
          "name": "CG1",
          "element": "C",
          "coord": [
            1.6535999774932861,
            -0.03359999880194664,
            4.156000137329102
          ]
        },
        {
          "atom_index": 1799,
          "name": "CG2",
          "element": "C",
          "coord": [
            1.6548000574111938,
            -0.07069999724626541,
            3.905900001525879
          ]
        },
        {
          "atom_index": 1800,
          "name": "CD1",
          "element": "C",
          "coord": [
            1.7969000339508057,
            -0.07850000262260437,
            4.185200214385986
          ]
        }
      ]
    },
    {
      "id": "A:226",
      "chain": "A",
      "resseq": 226,
      "icode": "",
      "resname": "PHE",
      "hetflag": " ",
      "sasa": 0.0,
      "atoms": [
        {
          "atom_index": 1801,
          "name": "N",
          "element": "N",
          "coord": [
            1.4038000106811523,
            0.12300000339746475,
            3.8961000442504883
          ]
        },
        {
          "atom_index": 1802,
          "name": "CA",
          "element": "C",
          "coord": [
            1.3759000301361084,
            0.26499998569488525,
            3.871999979019165
          ]
        },
        {
          "atom_index": 1803,
          "name": "C",
          "element": "C",
          "coord": [
            1.2552000284194946,
            0.2786000072956085,
            3.7776999473571777
          ]
        },
        {
          "atom_index": 1804,
          "name": "O",
          "element": "O",
          "coord": [
            1.2699999809265137,
            0.30799999833106995,
            3.6589999198913574
          ]
        },
        {
          "atom_index": 1805,
          "name": "CB",
          "element": "C",
          "coord": [
            1.4972000122070312,
            0.335099995136261,
            3.8096001148223877
          ]
        },
        {
          "atom_index": 1806,
          "name": "CG",
          "element": "C",
          "coord": [
            1.6265000104904175,
            0.31380000710487366,
            3.884200096130371
          ]
        },
        {
          "atom_index": 1807,
          "name": "CD1",
          "element": "C",
          "coord": [
            1.6405999660491943,
            0.35600000619888306,
            4.01669979095459
          ]
        },
        {
          "atom_index": 1808,
          "name": "CD2",
          "element": "C",
          "coord": [
            1.736199975013733,
            0.25609999895095825,
            3.82069993019104
          ]
        },
        {
          "atom_index": 1809,
          "name": "CE1",
          "element": "C",
          "coord": [
            1.7626999616622925,
            0.3409999907016754,
            4.084700107574463
          ]
        },
        {
          "atom_index": 1810,
          "name": "CE2",
          "element": "C",
          "coord": [
            1.8586000204086304,
            0.24070000648498535,
            3.8879001140594482
          ]
        },
        {
          "atom_index": 1811,
          "name": "CZ",
          "element": "C",
          "coord": [
            1.871399998664856,
            0.2833999991416931,
            4.019899845123291
          ]
        }
      ]
    },
    {
      "id": "A:227",
      "chain": "A",
      "resseq": 227,
      "icode": "",
      "resname": "PRO",
      "hetflag": " ",
      "sasa": 0.0,
      "atoms": [
        {
          "atom_index": 1812,
          "name": "N",
          "element": "N",
          "coord": [
            1.1337000131607056,
            0.2549999952316284,
            3.8297998905181885
          ]
        },
        {
          "atom_index": 1813,
          "name": "CA",
          "element": "C",
          "coord": [
            1.0132999420166016,
            0.26579999923706055,
            3.7474000453948975
          ]
        },
        {
          "atom_index": 1814,
          "name": "C",
          "element": "C",
          "coord": [
            0.9556999802589417,
            0.4074000120162964,
            3.7418999671936035
          ]
        },
        {
          "atom_index": 1815,
          "name": "O",
          "element": "O",
          "coord": [
            0.8503999710083008,
            0.43320000171661377,
            3.799099922180176
          ]
        },
        {
          "atom_index": 1816,
          "name": "CB",
          "element": "C",
          "coord": [
            0.9168999791145325,
            0.16820000112056732,
            3.814300060272217
          ]
        },
        {
          "atom_index": 1817,
          "name": "CG",
          "element": "C",
          "coord": [
            0.9531000256538391,
            0.17640000581741333,
            3.9591000080108643
          ]
        },
        {
          "atom_index": 1818,
          "name": "CD",
          "element": "C",
          "coord": [
            1.101099967956543,
            0.21310000121593475,
            3.967600107192993
          ]
        }
      ]
    },
    {
      "id": "A:228",
      "chain": "A",
      "resseq": 228,
      "icode": "",
      "resname": "GLY",
      "hetflag": " ",
      "sasa": 0.0,
      "atoms": [
        {
          "atom_index": 1819,
          "name": "N",
          "element": "N",
          "coord": [
            1.0246000289916992,
            0.49880000948905945,
            3.674299955368042
          ]
        },
        {
          "atom_index": 1820,
          "name": "CA",
          "element": "C",
          "coord": [
            0.9743000268936157,
            0.6348999738693237,
            3.6637001037597656
          ]
        },
        {
          "atom_index": 1821,
          "name": "C",
          "element": "C",
          "coord": [
            0.8496000170707703,
            0.6388999819755554,
            3.5766000747680664
          ]
        },
        {
          "atom_index": 1822,
          "name": "O",
          "element": "O",
          "coord": [
            0.8398000001907349,
            0.5636000037193298,
            3.4798998832702637
          ]
        }
      ]
    },
    {
      "id": "A:229",
      "chain": "A",
      "resseq": 229,
      "icode": "",
      "resname": "LYS",
      "hetflag": " ",
      "sasa": 5.876364707946777,
      "atoms": [
        {
          "atom_index": 1823,
          "name": "N",
          "element": "N",
          "coord": [
            0.7551000118255615,
            0.7268000245094299,
            3.6098999977111816
          ]
        },
        {
          "atom_index": 1824,
          "name": "CA",
          "element": "C",
          "coord": [
            0.6290000081062317,
            0.7386000156402588,
            3.535900115966797
          ]
        },
        {
          "atom_index": 1825,
          "name": "C",
          "element": "C",
          "coord": [
            0.6377999782562256,
            0.8327999711036682,
            3.41729998588562
          ]
        },
        {
          "atom_index": 1826,
          "name": "O",
          "element": "O",
          "coord": [
            0.5564000010490417,
            0.8267999887466431,
            3.3254001140594482
          ]
        },
        {
          "atom_index": 1827,
          "name": "CB",
          "element": "C",
          "coord": [
            0.5181000232696533,
            0.7857999801635742,
            3.6296000480651855
          ]
        },
        {
          "atom_index": 1828,
          "name": "CG",
          "element": "C",
          "coord": [
            0.4902999997138977,
            0.6909000277519226,
            3.745800018310547
          ]
        },
        {
          "atom_index": 1829,
          "name": "CD",
          "element": "C",
          "coord": [
            0.46299999952316284,
            0.7681000232696533,
            3.8750998973846436
          ]
        },
        {
          "atom_index": 1830,
          "name": "CE",
          "element": "C",
          "coord": [
            0.4250999987125397,
            0.6748999953269958,
            3.990000009536743
          ]
        },
        {
          "atom_index": 1831,
          "name": "NZ",
          "element": "N",
          "coord": [
            0.5407999753952026,
            0.6473000049591064,
            4.080900192260742
          ]
        }
      ]
    },
    {
      "id": "A:230",
      "chain": "A",
      "resseq": 230,
      "icode": "",
      "resname": "HIS",
      "hetflag": " ",
      "sasa": 3.6020736694335938,
      "atoms": [
        {
          "atom_index": 1832,
          "name": "N",
          "element": "N",
          "coord": [
            0.7365000247955322,
            0.9208999872207642,
            3.420799970626831
          ]
        },
        {
          "atom_index": 1833,
          "name": "CA",
          "element": "C",
          "coord": [
            0.7580999732017517,
            1.0155999660491943,
            3.3131000995635986
          ]
        },
        {
          "atom_index": 1834,
          "name": "C",
          "element": "C",
          "coord": [
            0.9054999947547913,
            1.0546000003814697,
            3.312299966812134
          ]
        },
        {
          "atom_index": 1835,
          "name": "O",
          "element": "O",
          "coord": [
            0.9790999889373779,
            1.0276000499725342,
            3.4077000617980957
          ]
        },
        {
          "atom_index": 1836,
          "name": "CB",
          "element": "C",
          "coord": [
            0.6687999963760376,
            1.139799952507019,
            3.3301000595092773
          ]
        },
        {
          "atom_index": 1837,
          "name": "CG",
          "element": "C",
          "coord": [
            0.6629999876022339,
            1.1923999786376953,
            3.4702000617980957
          ]
        },
        {
          "atom_index": 1838,
          "name": "ND1",
          "element": "N",
          "coord": [
            0.5656999945640564,
            1.1541999578475952,
            3.5601000785827637
          ]
        },
        {
          "atom_index": 1839,
          "name": "CD2",
          "element": "C",
          "coord": [
            0.7440999746322632,
            1.2781000137329102,
            3.5367000102996826
          ]
        },
        {
          "atom_index": 1840,
          "name": "CE1",
          "element": "C",
          "coord": [
            0.5874000191688538,
            1.2138999700546265,
            3.6758999824523926
          ]
        },
        {
          "atom_index": 1841,
          "name": "NE2",
          "element": "N",
          "coord": [
            0.6949999928474426,
            1.2894999980926514,
            3.664400100708008
          ]
        }
      ]
    },
    {
      "id": "A:231",
      "chain": "A",
      "resseq": 231,
      "icode": "",
      "resname": "TYR",
      "hetflag": " ",
      "sasa": 0.0,
      "atoms": [
        {
          "atom_index": 1842,
          "name": "N",
          "element": "N",
          "coord": [
            0.9474999904632568,
            1.1176999807357788,
            3.2032999992370605
          ]
        },
        {
          "atom_index": 1843,
          "name": "CA",
          "element": "C",
          "coord": [
            1.0858999490737915,
            1.159500002861023,
            3.183199882507324
          ]
        },
        {
          "atom_index": 1844,
          "name": "C",
          "element": "C",
          "coord": [
            1.1712000370025635,
            1.1900999546051025,
            3.30679988861084
          ]
        },
        {
          "atom_index": 1845,
          "name": "O",
          "element": "O",
          "coord": [
            1.264299988746643,
            1.1154999732971191,
            3.337599992752075
          ]
        },
        {
          "atom_index": 1846,
          "name": "CB",
          "element": "C",
          "coord": [
            1.0894999504089355,
            1.2793999910354614,
            3.0878000259399414
          ]
        },
        {
          "atom_index": 1847,
          "name": "CG",
          "element": "C",
          "coord": [
            1.2187999486923218,
            1.2910000085830688,
            3.010499954223633
          ]
        },
        {
          "atom_index": 1848,
          "name": "CD1",
          "element": "C",
          "coord": [
            1.2515000104904175,
            1.198699951171875,
            2.9112000465393066
          ]
        },
        {
          "atom_index": 1849,
          "name": "CD2",
          "element": "C",
          "coord": [
            1.308500051498413,
            1.3942999839782715,
            3.036400079727173
          ]
        },
        {
          "atom_index": 1850,
          "name": "CE1",
          "element": "C",
          "coord": [
            1.3704999685287476,
            1.2094000577926636,
            2.839400053024292
          ]
        },
        {
          "atom_index": 1851,
          "name": "CE2",
          "element": "C",
          "coord": [
            1.4277000427246094,
            1.4057999849319458,
            2.9653000831604004
          ]
        },
        {
          "atom_index": 1852,
          "name": "CZ",
          "element": "C",
          "coord": [
            1.4577000141143799,
            1.3133000135421753,
            2.8671000003814697
          ]
        },
        {
          "atom_index": 1853,
          "name": "OH",
          "element": "O",
          "coord": [
            1.5745999813079834,
            1.3255000114440918,
            2.796299934387207
          ]
        }
      ]
    },
    {
      "id": "A:232",
      "chain": "A",
      "resseq": 232,
      "icode": "",
      "resname": "LEU",
      "hetflag": " ",
      "sasa": 0.3226546049118042,
      "atoms": [
        {
          "atom_index": 1854,
          "name": "N",
          "element": "N",
          "coord": [
            1.1404999494552612,
            1.299399971961975,
            3.3763999938964844
          ]
        },
        {
          "atom_index": 1855,
          "name": "CA",
          "element": "C",
          "coord": [
            1.2172000408172607,
            1.3401999473571777,
            3.494499921798706
          ]
        },
        {
          "atom_index": 1856,
          "name": "C",
          "element": "C",
          "coord": [
            1.1933000087738037,
            1.2515000104904175,
            3.615000009536743
          ]
        },
        {
          "atom_index": 1857,
          "name": "O",
          "element": "O",
          "coord": [
            1.2798999547958374,
            1.239400029182434,
            3.70169997215271
          ]
        },
        {
          "atom_index": 1858,
          "name": "CB",
          "element": "C",
          "coord": [
            1.183500051498413,
            1.4845999479293823,
            3.533400058746338
          ]
        },
        {
          "atom_index": 1859,
          "name": "CG",
          "element": "C",
          "coord": [
            1.284999966621399,
            1.597100019454956,
            3.511899948120117
          ]
        },
        {
          "atom_index": 1860,
          "name": "CD1",
          "element": "C",
          "coord": [
            1.2319999933242798,
            1.723099946975708,
            3.5792999267578125
          ]
        },
        {
          "atom_index": 1861,
          "name": "CD2",
          "element": "C",
          "coord": [
            1.4206000566482544,
            1.5587999820709229,
            3.5687999725341797
          ]
        }
      ]
    },
    {
      "id": "A:233",
      "chain": "A",
      "resseq": 233,
      "icode": "",
      "resname": "ASP",
      "hetflag": " ",
      "sasa": 0.0,
      "atoms": [
        {
          "atom_index": 1862,
          "name": "N",
          "element": "N",
          "coord": [
            1.0751999616622925,
            1.1907999515533447,
            3.621500015258789
          ]
        },
        {
          "atom_index": 1863,
          "name": "CA",
          "element": "C",
          "coord": [
            1.041700005531311,
            1.1033999919891357,
            3.733099937438965
          ]
        },
        {
          "atom_index": 1864,
          "name": "C",
          "element": "C",
          "coord": [
            1.143399953842163,
            0.9915000200271606,
            3.736999988555908
          ]
        },
        {
          "atom_index": 1865,
          "name": "O",
          "element": "O",
          "coord": [
            1.1819000244140625,
            0.9447000026702881,
            3.8434998989105225
          ]
        },
        {
          "atom_index": 1866,
          "name": "CB",
          "element": "C",
          "coord": [
            0.9024999737739563,
            1.0437999963760376,
            3.7149999141693115
          ]
        },
        {
          "atom_index": 1867,
          "name": "CG",
          "element": "C",
          "coord": [
            0.8590999841690063,
            0.9628999829292297,
            3.8345999717712402
          ]
        },
        {
          "atom_index": 1868,
          "name": "OD1",
          "element": "O",
          "coord": [
            0.885200023651123,
            1.0080000162124634,
            3.947999954223633
          ]
        },
        {
          "atom_index": 1869,
          "name": "OD2",
          "element": "O",
          "coord": [
            0.7996000051498413,
            0.8547000288963318,
            3.815999984741211
          ]
        }
      ]
    },
    {
      "id": "A:234",
      "chain": "A",
      "resseq": 234,
      "icode": "",
      "resname": "GLN",
      "hetflag": " ",
      "sasa": 0.0,
      "atoms": [
        {
          "atom_index": 1870,
          "name": "N",
          "element": "N",
          "coord": [
            1.1857000589370728,
            0.9498999714851379,
            3.618299961090088
          ]
        },
        {
          "atom_index": 1871,
          "name": "CA",
          "element": "C",
          "coord": [
            1.2829999923706055,
            0.843500018119812,
            3.602400064468384
          ]
        },
        {
          "atom_index": 1872,
          "name": "C",
          "element": "C",
          "coord": [
            1.4112999439239502,
            0.8845999836921692,
            3.6726999282836914
          ]
        },
        {
          "atom_index": 1873,
          "name": "O",
          "element": "O",
          "coord": [
            1.4707000255584717,
            0.8057000041007996,
            3.746500015258789
          ]
        },
        {
          "atom_index": 1874,
          "name": "CB",
          "element": "C",
          "coord": [
            1.3087999820709229,
            0.8205000162124634,
            3.4523000717163086
          ]
        },
        {
          "atom_index": 1875,
          "name": "CG",
          "element": "C",
          "coord": [
            1.395799994468689,
            0.7005000114440918,
            3.4175000190734863
          ]
        },
        {
          "atom_index": 1876,
          "name": "CD",
          "element": "C",
          "coord": [
            1.3460999727249146,
            0.5723999738693237,
            3.47979998588562
          ]
        },
        {
          "atom_index": 1877,
          "name": "OE1",
          "element": "O",
          "coord": [
            1.2259999513626099,
            0.5473999977111816,
            3.4851999282836914
          ]
        },
        {
          "atom_index": 1878,
          "name": "NE2",
          "element": "N",
          "coord": [
            1.438099980354309,
            0.49059998989105225,
            3.5283000469207764
          ]
        }
      ]
    },
    {
      "id": "A:235",
      "chain": "A",
      "resseq": 235,
      "icode": "",
      "resname": "LEU",
      "hetflag": " ",
      "sasa": 0.0,
      "atoms": [
        {
          "atom_index": 1879,
          "name": "N",
          "element": "N",
          "coord": [
            1.451300024986267,
            1.0097999572753906,
            3.651099920272827
          ]
        },
        {
          "atom_index": 1880,
          "name": "CA",
          "element": "C",
          "coord": [
            1.5734000205993652,
            1.065500020980835,
            3.7084999084472656
          ]
        },
        {
          "atom_index": 1881,
          "name": "C",
          "element": "C",
          "coord": [
            1.5742000341415405,
            1.0807000398635864,
            3.860100030899048
          ]
        },
        {
          "atom_index": 1882,
          "name": "O",
          "element": "O",
          "coord": [
            1.676300048828125,
            1.058899998664856,
            3.9238998889923096
          ]
        },
        {
          "atom_index": 1883,
          "name": "CB",
          "element": "C",
          "coord": [
            1.6021000146865845,
            1.2008999586105347,
            3.6438000202178955
          ]
        },
        {
          "atom_index": 1884,
          "name": "CG",
          "element": "C",
          "coord": [
            1.726199984550476,
            1.2797000408172607,
            3.685800075531006
          ]
        },
        {
          "atom_index": 1885,
          "name": "CD1",
          "element": "C",
          "coord": [
            1.8473999500274658,
            1.1872999668121338,
            3.6942999362945557
          ]
        },
        {
          "atom_index": 1886,
          "name": "CD2",
          "element": "C",
          "coord": [
            1.7503999471664429,
            1.3911000490188599,
            3.5838000774383545
          ]
        }
      ]
    },
    {
      "id": "A:236",
      "chain": "A",
      "resseq": 236,
      "icode": "",
      "resname": "ASN",
      "hetflag": " ",
      "sasa": 0.0,
      "atoms": [
        {
          "atom_index": 1887,
          "name": "N",
          "element": "N",
          "coord": [
            1.4607000350952148,
            1.117300033569336,
            3.9182000160217285
          ]
        },
        {
          "atom_index": 1888,
          "name": "CA",
          "element": "C",
          "coord": [
            1.4527000188827515,
            1.136299967765808,
            4.062699794769287
          ]
        },
        {
          "atom_index": 1889,
          "name": "C",
          "element": "C",
          "coord": [
            1.4413000345230103,
            1.0041999816894531,
            4.138599872589111
          ]
        },
        {
          "atom_index": 1890,
          "name": "O",
          "element": "O",
          "coord": [
            1.458799958229065,
            0.9994000196456909,
            4.260900020599365
          ]
        },
        {
          "atom_index": 1891,
          "name": "CB",
          "element": "C",
          "coord": [
            1.3351000547409058,
            1.2289999723434448,
            4.09630012512207
          ]
        },
        {
          "atom_index": 1892,
          "name": "CG",
          "element": "C",
          "coord": [
            1.373900055885315,
            1.377500057220459,
            4.089700222015381
          ]
        },
        {
          "atom_index": 1893,
          "name": "OD1",
          "element": "O",
          "coord": [
            1.4117000102996826,
            1.4296000003814697,
            3.9837000370025635
          ]
        },
        {
          "atom_index": 1894,
          "name": "ND2",
          "element": "N",
          "coord": [
            1.36489999294281,
            1.4457000494003296,
            4.203800201416016
          ]
        }
      ]
    },
    {
      "id": "A:237",
      "chain": "A",
      "resseq": 237,
      "icode": "",
      "resname": "HIS",
      "hetflag": " ",
      "sasa": 0.0,
      "atoms": [
        {
          "atom_index": 1895,
          "name": "N",
          "element": "N",
          "coord": [
            1.4118000268936157,
            0.8977000117301941,
            4.064199924468994
          ]
        },
        {
          "atom_index": 1896,
          "name": "CA",
          "element": "C",
          "coord": [
            1.4012000560760498,
            0.762499988079071,
            4.118500232696533
          ]
        },
        {
          "atom_index": 1897,
          "name": "C",
          "element": "C",
          "coord": [
            1.544800043106079,
            0.714900016784668,
            4.137499809265137
          ]
        },
        {
          "atom_index": 1898,
          "name": "O",
          "element": "O",
          "coord": [
            1.580399990081787,
            0.6589999794960022,
            4.239999771118164
          ]
        },
        {
          "atom_index": 1899,
          "name": "CB",
          "element": "C",
          "coord": [
            1.3313000202178955,
            0.670199990272522,
            4.01800012588501
          ]
        },
        {
          "atom_index": 1900,
          "name": "CG",
          "element": "C",
          "coord": [
            1.191499948501587,
            0.631600022315979,
            4.05649995803833
          ]
        },
        {
          "atom_index": 1901,
          "name": "ND1",
          "element": "N",
          "coord": [
            1.0800000429153442,
            0.6863999962806702,
            3.9964001178741455
          ]
        },
        {
          "atom_index": 1902,
          "name": "CD2",
          "element": "C",
          "coord": [
            1.145400047302246,
            0.5407999753952026,
            4.145699977874756
          ]
        },
        {
          "atom_index": 1903,
          "name": "CE1",
          "element": "C",
          "coord": [
            0.9713000059127808,
            0.6310999989509583,
            4.047100067138672
          ]
        },
        {
          "atom_index": 1904,
          "name": "NE2",
          "element": "N",
          "coord": [
            1.0081000328063965,
            0.5425000190734863,
            4.137899875640869
          ]
        }
      ]
    },
    {
      "id": "A:238",
      "chain": "A",
      "resseq": 238,
      "icode": "",
      "resname": "ILE",
      "hetflag": " ",
      "sasa": 0.0,
      "atoms": [
        {
          "atom_index": 1905,
          "name": "N",
          "element": "N",
          "coord": [
            1.6269999742507935,
            0.7379999756813049,
            4.035999774932861
          ]
        },
        {
          "atom_index": 1906,
          "name": "CA",
          "element": "C",
          "coord": [
            1.7670999765396118,
            0.6995999813079834,
            4.039299964904785
          ]
        },
        {
          "atom_index": 1907,
          "name": "C",
          "element": "C",
          "coord": [
            1.836899995803833,
            0.7710000276565552,
            4.155200004577637
          ]
        },
        {
          "atom_index": 1908,
          "name": "O",
          "element": "O",
          "coord": [
            1.9086999893188477,
            0.7098000049591064,
            4.232900142669678
          ]
        },
        {
          "atom_index": 1909,
          "name": "CB",
          "element": "C",
          "coord": [
            1.8366999626159668,
            0.73580002784729,
            3.904400110244751
          ]
        },
        {
          "atom_index": 1910,
          "name": "CG1",
          "element": "C",
          "coord": [
            1.7790000438690186,
            0.6502000093460083,
            3.7906999588012695
          ]
        },
        {
          "atom_index": 1911,
          "name": "CG2",
          "element": "C",
          "coord": [
            1.9865000247955322,
            0.7149999737739563,
            3.9138998985290527
          ]
        },
        {
          "atom_index": 1912,
          "name": "CD1",
          "element": "C",
          "coord": [
            1.8013999462127686,
            0.7081999778747559,
            3.650899887084961
          ]
        }
      ]
    },
    {
      "id": "A:239",
      "chain": "A",
      "resseq": 239,
      "icode": "",
      "resname": "LEU",
      "hetflag": " ",
      "sasa": 0.0,
      "atoms": [
        {
          "atom_index": 1913,
          "name": "N",
          "element": "N",
          "coord": [
            1.8128999471664429,
            0.9007999897003174,
            4.168499946594238
          ]
        },
        {
          "atom_index": 1914,
          "name": "CA",
          "element": "C",
          "coord": [
            1.8761999607086182,
            0.9794999957084656,
            4.274099826812744
          ]
        },
        {
          "atom_index": 1915,
          "name": "C",
          "element": "C",
          "coord": [
            1.8319000005722046,
            0.9368000030517578,
            4.413099765777588
          ]
        },
        {
          "atom_index": 1916,
          "name": "O",
          "element": "O",
          "coord": [
            1.9068000316619873,
            0.9502999782562256,
            4.509900093078613
          ]
        },
        {
          "atom_index": 1917,
          "name": "CB",
          "element": "C",
          "coord": [
            1.8479000329971313,
            1.128999948501587,
            4.252299785614014
          ]
        },
        {
          "atom_index": 1918,
          "name": "CG",
          "element": "C",
          "coord": [
            1.899899959564209,
            1.1806999444961548,
            4.117499828338623
          ]
        },
        {
          "atom_index": 1919,
          "name": "CD1",
          "element": "C",
          "coord": [
            1.8672000169754028,
            1.3276000022888184,
            4.098800182342529
          ]
        },
        {
          "atom_index": 1920,
          "name": "CD2",
          "element": "C",
          "coord": [
            2.048799991607666,
            1.1584999561309814,
            4.111499786376953
          ]
        }
      ]
    },
    {
      "id": "A:240",
      "chain": "A",
      "resseq": 240,
      "icode": "",
      "resname": "GLY",
      "hetflag": " ",
      "sasa": 0.0,
      "atoms": [
        {
          "atom_index": 1921,
          "name": "N",
          "element": "N",
          "coord": [
            1.7103999853134155,
            0.8841999769210815,
            4.423299789428711
          ]
        },
        {
          "atom_index": 1922,
          "name": "CA",
          "element": "C",
          "coord": [
            1.6615999937057495,
            0.8409000039100647,
            4.552999973297119
          ]
        },
        {
          "atom_index": 1923,
          "name": "C",
          "element": "C",
          "coord": [
            1.7412999868392944,
            0.7246999740600586,
            4.607999801635742
          ]
        },
        {
          "atom_index": 1924,
          "name": "O",
          "element": "O",
          "coord": [
            1.7610000371932983,
            0.7139000296592712,
            4.728899955749512
          ]
        }
      ]
    },
    {
      "id": "A:241",
      "chain": "A",
      "resseq": 241,
      "icode": "",
      "resname": "ILE",
      "hetflag": " ",
      "sasa": 0.0,
      "atoms": [
        {
          "atom_index": 1925,
          "name": "N",
          "element": "N",
          "coord": [
            1.7869000434875488,
            0.6376000046730042,
            4.518499851226807
          ]
        },
        {
          "atom_index": 1926,
          "name": "CA",
          "element": "C",
          "coord": [
            1.8650000095367432,
            0.5202000141143799,
            4.55620002746582
          ]
        },
        {
          "atom_index": 1927,
          "name": "C",
          "element": "C",
          "coord": [
            2.0141000747680664,
            0.5508000254631042,
            4.5524001121521
          ]
        },
        {
          "atom_index": 1928,
          "name": "O",
          "element": "O",
          "coord": [
            2.086400032043457,
            0.5250999927520752,
            4.6479997634887695
          ]
        },
        {
          "atom_index": 1929,
          "name": "CB",
          "element": "C",
          "coord": [
            1.8392000198364258,
            0.4018000066280365,
            4.459199905395508
          ]
        },
        {
          "atom_index": 1930,
          "name": "CG1",
          "element": "C",
          "coord": [
            1.694700002670288,
            0.35040000081062317,
            4.472400188446045
          ]
        },
        {
          "atom_index": 1931,
          "name": "CG2",
          "element": "C",
          "coord": [
            1.941100001335144,
            0.29190000891685486,
            4.4847002029418945
          ]
        },
        {
          "atom_index": 1932,
          "name": "CD1",
          "element": "C",
          "coord": [
            1.6303000450134277,
            0.3698999881744385,
            4.60890007019043
          ]
        }
      ]
    },
    {
      "id": "A:242",
      "chain": "A",
      "resseq": 242,
      "icode": "",
      "resname": "LEU",
      "hetflag": " ",
      "sasa": 0.0,
      "atoms": [
        {
          "atom_index": 1933,
          "name": "N",
          "element": "N",
          "coord": [
            2.0597000122070312,
            0.6043999791145325,
            4.440000057220459
          ]
        },
        {
          "atom_index": 1934,
          "name": "CA",
          "element": "C",
          "coord": [
            2.2000999450683594,
            0.6373999714851379,
            4.4232001304626465
          ]
        },
        {
          "atom_index": 1935,
          "name": "C",
          "element": "C",
          "coord": [
            2.240000009536743,
            0.7545999884605408,
            4.5117998123168945
          ]
        },
        {
          "atom_index": 1936,
          "name": "O",
          "element": "O",
          "coord": [
            2.353600025177002,
            0.7613999843597412,
            4.55810022354126
          ]
        },
        {
          "atom_index": 1937,
          "name": "CB",
          "element": "C",
          "coord": [
            2.228600025177002,
            0.6728000044822693,
            4.277200222015381
          ]
        },
        {
          "atom_index": 1938,
          "name": "CG",
          "element": "C",
          "coord": [
            2.242500066757202,
            0.5644999742507935,
            4.1697001457214355
          ]
        },
        {
          "atom_index": 1939,
          "name": "CD1",
          "element": "C",
          "coord": [
            2.378200054168701,
            0.5799000263214111,
            4.105400085449219
          ]
        },
        {
          "atom_index": 1940,
          "name": "CD2",
          "element": "C",
          "coord": [
            2.225800037384033,
            0.4253999888896942,
            4.227099895477295
          ]
        }
      ]
    },
    {
      "id": "A:243",
      "chain": "A",
      "resseq": 243,
      "icode": "",
      "resname": "GLY",
      "hetflag": " ",
      "sasa": 0.0,
      "atoms": [
        {
          "atom_index": 1941,
          "name": "N",
          "element": "N",
          "coord": [
            2.1470999717712402,
            0.8472999930381775,
            4.5345001220703125
          ]
        },
        {
          "atom_index": 1942,
          "name": "CA",
          "element": "C",
          "coord": [
            2.1774001121520996,
            0.9631999731063843,
            4.616700172424316
          ]
        },
        {
          "atom_index": 1943,
          "name": "C",
          "element": "C",
          "coord": [
            2.2288999557495117,
            1.0795999765396118,
            4.533199787139893
          ]
        },
        {
          "atom_index": 1944,
          "name": "O",
          "element": "O",
          "coord": [
            2.2569000720977783,
            1.065600037574768,
            4.41379976272583
          ]
        }
      ]
    },
    {
      "id": "A:244",
      "chain": "A",
      "resseq": 244,
      "icode": "",
      "resname": "SER",
      "hetflag": " ",
      "sasa": 0.0,
      "atoms": [
        {
          "atom_index": 1945,
          "name": "N",
          "element": "N",
          "coord": [
            2.242000102996826,
            1.1958999633789062,
            4.595600128173828
          ]
        },
        {
          "atom_index": 1946,
          "name": "CA",
          "element": "C",
          "coord": [
            2.289599895477295,
            1.3127000331878662,
            4.5233001708984375
          ]
        },
        {
          "atom_index": 1947,
          "name": "C",
          "element": "C",
          "coord": [
            2.433300018310547,
            1.2941999435424805,
            4.476500034332275
          ]
        },
        {
          "atom_index": 1948,
          "name": "O",
          "element": "O",
          "coord": [
            2.517899990081787,
            1.2450000047683716,
            4.550300121307373
          ]
        },
        {
          "atom_index": 1949,
          "name": "CB",
          "element": "C",
          "coord": [
            2.279900074005127,
            1.437399983406067,
            4.612100124359131
          ]
        },
        {
          "atom_index": 1950,
          "name": "OG",
          "element": "O",
          "coord": [
            2.1468000411987305,
            1.4577000141143799,
            4.656099796295166
          ]
        }
      ]
    },
    {
      "id": "A:245",
      "chain": "A",
      "resseq": 245,
      "icode": "",
      "resname": "PRO",
      "hetflag": " ",
      "sasa": 0.0,
      "atoms": [
        {
          "atom_index": 1951,
          "name": "N",
          "element": "N",
          "coord": [
            2.4614999294281006,
            1.329200029373169,
            4.350200176239014
          ]
        },
        {
          "atom_index": 1952,
          "name": "CA",
          "element": "C",
          "coord": [
            2.59660005569458,
            1.31659996509552,
            4.2957000732421875
          ]
        },
        {
          "atom_index": 1953,
          "name": "C",
          "element": "C",
          "coord": [
            2.697200059890747,
            1.4098000526428223,
            4.3643999099731445
          ]
        },
        {
          "atom_index": 1954,
          "name": "O",
          "element": "O",
          "coord": [
            2.6617000102996826,
            1.517899990081787,
            4.41349983215332
          ]
        },
        {
          "atom_index": 1955,
          "name": "CB",
          "element": "C",
          "coord": [
            2.579200029373169,
            1.351099967956543,
            4.148099899291992
          ]
        },
        {
          "atom_index": 1956,
          "name": "CG",
          "element": "C",
          "coord": [
            2.4547998905181885,
            1.4277000427246094,
            4.139999866485596
          ]
        },
        {
          "atom_index": 1957,
          "name": "CD",
          "element": "C",
          "coord": [
            2.365999937057495,
            1.3766000270843506,
            4.248799800872803
          ]
        }
      ]
    },
    {
      "id": "A:246",
      "chain": "A",
      "resseq": 246,
      "icode": "",
      "resname": "SER",
      "hetflag": " ",
      "sasa": 0.03226546198129654,
      "atoms": [
        {
          "atom_index": 1958,
          "name": "N",
          "element": "N",
          "coord": [
            2.8229000568389893,
            1.3675999641418457,
            4.365499973297119
          ]
        },
        {
          "atom_index": 1959,
          "name": "CA",
          "element": "C",
          "coord": [
            2.9296000003814697,
            1.4449000358581543,
            4.426199913024902
          ]
        },
        {
          "atom_index": 1960,
          "name": "C",
          "element": "C",
          "coord": [
            2.9670000076293945,
            1.5678000450134277,
            4.343800067901611
          ]
        },
        {
          "atom_index": 1961,
          "name": "O",
          "element": "O",
          "coord": [
            2.90939998626709,
            1.5944000482559204,
            4.238500118255615
          ]
        },
        {
          "atom_index": 1962,
          "name": "CB",
          "element": "C",
          "coord": [
            3.0517001152038574,
            1.3566999435424805,
            4.444799900054932
          ]
        },
        {
          "atom_index": 1963,
          "name": "OG",
          "element": "O",
          "coord": [
            3.106300115585327,
            1.3207000494003296,
            4.319799900054932
          ]
        }
      ]
    },
    {
      "id": "A:247",
      "chain": "A",
      "resseq": 247,
      "icode": "",
      "resname": "GLN",
      "hetflag": " ",
      "sasa": 4.542171478271484,
      "atoms": [
        {
          "atom_index": 1964,
          "name": "N",
          "element": "N",
          "coord": [
            3.064500093460083,
            1.6431000232696533,
            4.3927001953125
          ]
        },
        {
          "atom_index": 1965,
          "name": "CA",
          "element": "C",
          "coord": [
            3.108099937438965,
            1.7630000114440918,
            4.323699951171875
          ]
        },
        {
          "atom_index": 1966,
          "name": "C",
          "element": "C",
          "coord": [
            3.183199882507324,
            1.7252000570297241,
            4.197500228881836
          ]
        },
        {
          "atom_index": 1967,
          "name": "O",
          "element": "O",
          "coord": [
            3.1661999225616455,
            1.787600040435791,
            4.093299865722656
          ]
        },
        {
          "atom_index": 1968,
          "name": "CB",
          "element": "C",
          "coord": [
            3.197999954223633,
            1.8461999893188477,
            4.41510009765625
          ]
        },
        {
          "atom_index": 1969,
          "name": "CG",
          "element": "C",
          "coord": [
            3.2367000579833984,
            1.9811999797821045,
            4.358799934387207
          ]
        },
        {
          "atom_index": 1970,
          "name": "CD",
          "element": "C",
          "coord": [
            3.1249001026153564,
            2.08240008354187,
            4.368100166320801
          ]
        },
        {
          "atom_index": 1971,
          "name": "OE1",
          "element": "O",
          "coord": [
            3.0513999462127686,
            2.1050000190734863,
            4.271699905395508
          ]
        },
        {
          "atom_index": 1972,
          "name": "NE2",
          "element": "N",
          "coord": [
            3.1110000610351562,
            2.1442999839782715,
            4.4847002029418945
          ]
        }
      ]
    },
    {
      "id": "A:248",
      "chain": "A",
      "resseq": 248,
      "icode": "",
      "resname": "GLU",
      "hetflag": " ",
      "sasa": 4.258737564086914,
      "atoms": [
        {
          "atom_index": 1973,
          "name": "N",
          "element": "N",
          "coord": [
            3.265000104904175,
            1.6210999488830566,
            4.205900192260742
          ]
        },
        {
          "atom_index": 1974,
          "name": "CA",
          "element": "C",
          "coord": [
            3.341900110244751,
            1.5793999433517456,
            4.089700222015381
          ]
        },
        {
          "atom_index": 1975,
          "name": "C",
          "element": "C",
          "coord": [
            3.2548999786376953,
            1.5216000080108643,
            3.9784998893737793
          ]
        },
        {
          "atom_index": 1976,
          "name": "O",
          "element": "O",
          "coord": [
            3.2890000343322754,
            1.5306999683380127,
            3.8605000972747803
          ]
        },
        {
          "atom_index": 1977,
          "name": "CB",
          "element": "C",
          "coord": [
            3.451200008392334,
            1.4795000553131104,
            4.130300045013428
          ]
        },
        {
          "atom_index": 1978,
          "name": "CG",
          "element": "C",
          "coord": [
            3.40339994430542,
            1.3508000373840332,
            4.1946001052856445
          ]
        },
        {
          "atom_index": 1979,
          "name": "CD",
          "element": "C",
          "coord": [
            3.509399890899658,
            1.2414000034332275,
            4.188300132751465
          ]
        },
        {
          "atom_index": 1980,
          "name": "OE1",
          "element": "O",
          "coord": [
            3.583699941635132,
            1.236899971961975,
            4.087500095367432
          ]
        },
        {
          "atom_index": 1981,
          "name": "OE2",
          "element": "O",
          "coord": [
            3.518199920654297,
            1.160599946975708,
            4.283599853515625
          ]
        }
      ]
    },
    {
      "id": "A:249",
      "chain": "A",
      "resseq": 249,
      "icode": "",
      "resname": "ASP",
      "hetflag": " ",
      "sasa": 0.0,
      "atoms": [
        {
          "atom_index": 1982,
          "name": "N",
          "element": "N",
          "coord": [
            3.1419999599456787,
            1.4630000591278076,
            4.015399932861328
          ]
        },
        {
          "atom_index": 1983,
          "name": "CA",
          "element": "C",
          "coord": [
            3.0534000396728516,
            1.4062000513076782,
            3.916100025177002
          ]
        },
        {
          "atom_index": 1984,
          "name": "C",
          "element": "C",
          "coord": [
            2.9721999168395996,
            1.5185999870300293,
            3.855799913406372
          ]
        },
        {
          "atom_index": 1985,
          "name": "O",
          "element": "O",
          "coord": [
            2.936000108718872,
            1.513800024986267,
            3.7383999824523926
          ]
        },
        {
          "atom_index": 1986,
          "name": "CB",
          "element": "C",
          "coord": [
            2.9616000652313232,
            1.3025000095367432,
            3.9798998832702637
          ]
        },
        {
          "atom_index": 1987,
          "name": "CG",
          "element": "C",
          "coord": [
            3.0332000255584717,
            1.1717000007629395,
            4.0081000328063965
          ]
        },
        {
          "atom_index": 1988,
          "name": "OD1",
          "element": "O",
          "coord": [
            3.1363000869750977,
            1.1439000368118286,
            3.942500114440918
          ]
        },
        {
          "atom_index": 1989,
          "name": "OD2",
          "element": "O",
          "coord": [
            2.9863998889923096,
            1.0964000225067139,
            4.096199989318848
          ]
        }
      ]
    },
    {
      "id": "A:250",
      "chain": "A",
      "resseq": 250,
      "icode": "",
      "resname": "LEU",
      "hetflag": " ",
      "sasa": 0.0,
      "atoms": [
        {
          "atom_index": 1990,
          "name": "N",
          "element": "N",
          "coord": [
            2.9439001083374023,
            1.620300054550171,
            3.9372000694274902
          ]
        },
        {
          "atom_index": 1991,
          "name": "CA",
          "element": "C",
          "coord": [
            2.867799997329712,
            1.7359999418258667,
            3.8910999298095703
          ]
        },
        {
          "atom_index": 1992,
          "name": "C",
          "element": "C",
          "coord": [
            2.95740008354187,
            1.8243999481201172,
            3.8071000576019287
          ]
        },
        {
          "atom_index": 1993,
          "name": "O",
          "element": "O",
          "coord": [
            2.913800001144409,
            1.8830000162124634,
            3.7083001136779785
          ]
        },
        {
          "atom_index": 1994,
          "name": "CB",
          "element": "C",
          "coord": [
            2.8159000873565674,
            1.815999984741211,
            4.008999824523926
          ]
        },
        {
          "atom_index": 1995,
          "name": "CG",
          "element": "C",
          "coord": [
            2.664299964904785,
            1.825700044631958,
            4.013199806213379
          ]
        },
        {
          "atom_index": 1996,
          "name": "CD1",
          "element": "C",
          "coord": [
            2.608599901199341,
            1.7022000551223755,
            4.0792999267578125
          ]
        },
        {
          "atom_index": 1997,
          "name": "CD2",
          "element": "C",
          "coord": [
            2.623699903488159,
            1.9496999979019165,
            4.089099884033203
          ]
        }
      ]
    },
    {
      "id": "A:251",
      "chain": "A",
      "resseq": 251,
      "icode": "",
      "resname": "ASN",
      "hetflag": " ",
      "sasa": 2.648508071899414,
      "atoms": [
        {
          "atom_index": 1998,
          "name": "N",
          "element": "N",
          "coord": [
            3.083199977874756,
            1.8346999883651733,
            3.847899913787842
          ]
        },
        {
          "atom_index": 1999,
          "name": "CA",
          "element": "C",
          "coord": [
            3.180799961090088,
            1.9155000448226929,
            3.7755000591278076
          ]
        },
        {
          "atom_index": 2000,
          "name": "C",
          "element": "C",
          "coord": [
            3.197499990463257,
            1.8557000160217285,
            3.6366000175476074
          ]
        },
        {
          "atom_index": 2001,
          "name": "O",
          "element": "O",
          "coord": [
            3.251800060272217,
            1.9191999435424805,
            3.546799898147583
          ]
        },
        {
          "atom_index": 2002,
          "name": "CB",
          "element": "C",
          "coord": [
            3.3166000843048096,
            1.9143999814987183,
            3.847899913787842
          ]
        },
        {
          "atom_index": 2003,
          "name": "CG",
          "element": "C",
          "coord": [
            3.325000047683716,
            2.0167999267578125,
            3.961400032043457
          ]
        },
        {
          "atom_index": 2004,
          "name": "OD1",
          "element": "O",
          "coord": [
            3.4235999584198,
            2.0197999477386475,
            4.035600185394287
          ]
        },
        {
          "atom_index": 2005,
          "name": "ND2",
          "element": "N",
          "coord": [
            3.222100019454956,
            2.1005001068115234,
            3.9751999378204346
          ]
        }
      ]
    },
    {
      "id": "A:252",
      "chain": "A",
      "resseq": 252,
      "icode": "",
      "resname": "CYS",
      "hetflag": " ",
      "sasa": 0.22874456644058228,
      "atoms": [
        {
          "atom_index": 2006,
          "name": "N",
          "element": "N",
          "coord": [
            3.1494998931884766,
            1.732699990272522,
            3.620300054550171
          ]
        },
        {
          "atom_index": 2007,
          "name": "CA",
          "element": "C",
          "coord": [
            3.15910005569458,
            1.6612999439239502,
            3.4935998916625977
          ]
        },
        {
          "atom_index": 2008,
          "name": "C",
          "element": "C",
          "coord": [
            3.0490000247955322,
            1.6998000144958496,
            3.396699905395508
          ]
        },
        {
          "atom_index": 2009,
          "name": "O",
          "element": "O",
          "coord": [
            3.0494000911712646,
            1.6571999788284302,
            3.2818000316619873
          ]
        },
        {
          "atom_index": 2010,
          "name": "CB",
          "element": "C",
          "coord": [
            3.1519999504089355,
            1.5108000040054321,
            3.5178000926971436
          ]
        },
        {
          "atom_index": 2011,
          "name": "SG",
          "element": "S",
          "coord": [
            3.311000108718872,
            1.4301999807357788,
            3.525899887084961
          ]
        }
      ]
    },
    {
      "id": "A:253",
      "chain": "A",
      "resseq": 253,
      "icode": "",
      "resname": "ILE",
      "hetflag": " ",
      "sasa": 0.0,
      "atoms": [
        {
          "atom_index": 2012,
          "name": "N",
          "element": "N",
          "coord": [
            2.9530999660491943,
            1.77839994430542,
            3.4433999061584473
          ]
        },
        {
          "atom_index": 2013,
          "name": "CA",
          "element": "C",
          "coord": [
            2.8434998989105225,
            1.8210999965667725,
            3.3582000732421875
          ]
        },
        {
          "atom_index": 2014,
          "name": "C",
          "element": "C",
          "coord": [
            2.862299919128418,
            1.9687999486923218,
            3.328200101852417
          ]
        },
        {
          "atom_index": 2015,
          "name": "O",
          "element": "O",
          "coord": [
            2.836199998855591,
            2.0555999279022217,
            3.411099910736084
          ]
        },
        {
          "atom_index": 2016,
          "name": "CB",
          "element": "C",
          "coord": [
            2.705899953842163,
            1.7942999601364136,
            3.426100015640259
          ]
        },
        {
          "atom_index": 2017,
          "name": "CG1",
          "element": "C",
          "coord": [
            2.674499988555908,
            1.6452000141143799,
            3.419600009918213
          ]
        },
        {
          "atom_index": 2018,
          "name": "CG2",
          "element": "C",
          "coord": [
            2.5945000648498535,
            1.8702000379562378,
            3.3564000129699707
          ]
        },
        {
          "atom_index": 2019,
          "name": "CD1",
          "element": "C",
          "coord": [
            2.6319000720977783,
            1.5880999565124512,
            3.5504000186920166
          ]
        }
      ]
    },
    {
      "id": "A:254",
      "chain": "A",
      "resseq": 254,
      "icode": "",
      "resname": "ILE",
      "hetflag": " ",
      "sasa": 3.2588117122650146,
      "atoms": [
        {
          "atom_index": 2020,
          "name": "N",
          "element": "N",
          "coord": [
            2.911799907684326,
            1.9958000183105469,
            3.2084999084472656
          ]
        },
        {
          "atom_index": 2021,
          "name": "CA",
          "element": "C",
          "coord": [
            2.9344000816345215,
            2.131700038909912,
            3.1654000282287598
          ]
        },
        {
          "atom_index": 2022,
          "name": "C",
          "element": "C",
          "coord": [
            2.7990000247955322,
            2.1953001022338867,
            3.1382999420166016
          ]
        },
        {
          "atom_index": 2023,
          "name": "O",
          "element": "O",
          "coord": [
            2.781399965286255,
            2.3152999877929688,
            3.154900074005127
          ]
        },
        {
          "atom_index": 2024,
          "name": "CB",
          "element": "C",
          "coord": [
            3.021399974822998,
            2.1340999603271484,
            3.0383999347686768
          ]
        },
        {
          "atom_index": 2025,
          "name": "CG1",
          "element": "C",
          "coord": [
            3.1094000339508057,
            2.2588000297546387,
            3.039400100708008
          ]
        },
        {
          "atom_index": 2026,
          "name": "CG2",
          "element": "C",
          "coord": [
            2.9342000484466553,
            2.1257998943328857,
            2.9142000675201416
          ]
        },
        {
          "atom_index": 2027,
          "name": "CD1",
          "element": "C",
          "coord": [
            3.198499917984009,
            2.2685000896453857,
            3.1626999378204346
          ]
        }
      ]
    },
    {
      "id": "A:255",
      "chain": "A",
      "resseq": 255,
      "icode": "",
      "resname": "ASN",
      "hetflag": " ",
      "sasa": 0.0,
      "atoms": [
        {
          "atom_index": 2028,
          "name": "N",
          "element": "N",
          "coord": [
            2.704400062561035,
            2.111999988555908,
            3.0964999198913574
          ]
        },
        {
          "atom_index": 2029,
          "name": "CA",
          "element": "C",
          "coord": [
            2.567199945449829,
            2.1526999473571777,
            3.066999912261963
          ]
        },
        {
          "atom_index": 2030,
          "name": "C",
          "element": "C",
          "coord": [
            2.508699893951416,
            2.2304000854492188,
            3.185499906539917
          ]
        },
        {
          "atom_index": 2031,
          "name": "O",
          "element": "O",
          "coord": [
            2.4753000736236572,
            2.1717000007629395,
            3.288300037384033
          ]
        },
        {
          "atom_index": 2032,
          "name": "CB",
          "element": "C",
          "coord": [
            2.484600067138672,
            2.0269999504089355,
            3.0409998893737793
          ]
        },
        {
          "atom_index": 2033,
          "name": "CG",
          "element": "C",
          "coord": [
            2.3471999168395996,
            2.056299924850464,
            2.986999988555908
          ]
        },
        {
          "atom_index": 2034,
          "name": "OD1",
          "element": "O",
          "coord": [
            2.277100086212158,
            1.9651999473571777,
            2.9442999362945557
          ]
        },
        {
          "atom_index": 2035,
          "name": "ND2",
          "element": "N",
          "coord": [
            2.307300090789795,
            2.183000087738037,
            2.988600015640259
          ]
        }
      ]
    },
    {
      "id": "A:256",
      "chain": "A",
      "resseq": 256,
      "icode": "",
      "resname": "LEU",
      "hetflag": " ",
      "sasa": 5.710986614227295,
      "atoms": [
        {
          "atom_index": 2036,
          "name": "N",
          "element": "N",
          "coord": [
            2.495300054550171,
            2.3622000217437744,
            3.1698999404907227
          ]
        },
        {
          "atom_index": 2037,
          "name": "CA",
          "element": "C",
          "coord": [
            2.444000005722046,
            2.448899984359741,
            3.276400089263916
          ]
        },
        {
          "atom_index": 2038,
          "name": "C",
          "element": "C",
          "coord": [
            2.3025999069213867,
            2.4191999435424805,
            3.3227999210357666
          ]
        },
        {
          "atom_index": 2039,
          "name": "O",
          "element": "O",
          "coord": [
            2.2776999473571777,
            2.409899950027466,
            3.4426000118255615
          ]
        },
        {
          "atom_index": 2040,
          "name": "CB",
          "element": "C",
          "coord": [
            2.4528000354766846,
            2.5957000255584717,
            3.234499931335449
          ]
        },
        {
          "atom_index": 2041,
          "name": "CG",
          "element": "C",
          "coord": [
            2.5725998878479004,
            2.668600082397461,
            3.2948999404907227
          ]
        },
        {
          "atom_index": 2042,
          "name": "CD1",
          "element": "C",
          "coord": [
            2.6438000202178955,
            2.7471001148223877,
            3.186500072479248
          ]
        },
        {
          "atom_index": 2043,
          "name": "CD2",
          "element": "C",
          "coord": [
            2.5253000259399414,
            2.760499954223633,
            3.4052999019622803
          ]
        }
      ]
    },
    {
      "id": "A:257",
      "chain": "A",
      "resseq": 257,
      "icode": "",
      "resname": "LYS",
      "hetflag": " ",
      "sasa": 4.297187805175781,
      "atoms": [
        {
          "atom_index": 2044,
          "name": "N",
          "element": "N",
          "coord": [
            2.209700107574463,
            2.4063000679016113,
            3.2288999557495117
          ]
        },
        {
          "atom_index": 2045,
          "name": "CA",
          "element": "C",
          "coord": [
            2.071000099182129,
            2.3773000240325928,
            3.2636001110076904
          ]
        },
        {
          "atom_index": 2046,
          "name": "C",
          "element": "C",
          "coord": [
            2.064199924468994,
            2.247299909591675,
            3.341099977493286
          ]
        },
        {
          "atom_index": 2047,
          "name": "O",
          "element": "O",
          "coord": [
            1.9930000305175781,
            2.236799955368042,
            3.4400999546051025
          ]
        },
        {
          "atom_index": 2048,
          "name": "CB",
          "element": "C",
          "coord": [
            1.9855999946594238,
            2.3642001152038574,
            3.1375999450683594
          ]
        },
        {
          "atom_index": 2049,
          "name": "CG",
          "element": "C",
          "coord": [
            1.9186999797821045,
            2.4934000968933105,
            3.092099905014038
          ]
        },
        {
          "atom_index": 2050,
          "name": "CD",
          "element": "C",
          "coord": [
            1.7998000383377075,
            2.4653000831604004,
            2.999799966812134
          ]
        },
        {
          "atom_index": 2051,
          "name": "CE",
          "element": "C",
          "coord": [
            1.8319000005722046,
            2.358299970626831,
            2.894700050354004
          ]
        },
        {
          "atom_index": 2052,
          "name": "NZ",
          "element": "N",
          "coord": [
            1.7093000411987305,
            2.300600051879883,
            2.831399917602539
          ]
        }
      ]
    },
    {
      "id": "A:258",
      "chain": "A",
      "resseq": 258,
      "icode": "",
      "resname": "ALA",
      "hetflag": " ",
      "sasa": 0.0,
      "atoms": [
        {
          "atom_index": 2053,
          "name": "N",
          "element": "N",
          "coord": [
            2.140199899673462,
            2.148900032043457,
            3.2955000400543213
          ]
        },
        {
          "atom_index": 2054,
          "name": "CA",
          "element": "C",
          "coord": [
            2.1433000564575195,
            2.0165998935699463,
            3.3570001125335693
          ]
        },
        {
          "atom_index": 2055,
          "name": "C",
          "element": "C",
          "coord": [
            2.1970999240875244,
            2.02239990234375,
            3.4974000453948975
          ]
        },
        {
          "atom_index": 2056,
          "name": "O",
          "element": "O",
          "coord": [
            2.1319000720977783,
            1.9759999513626099,
            3.5910000801086426
          ]
        },
        {
          "atom_index": 2057,
          "name": "CB",
          "element": "C",
          "coord": [
            2.229099988937378,
            1.9221999645233154,
            3.272900104522705
          ]
        }
      ]
    },
    {
      "id": "A:259",
      "chain": "A",
      "resseq": 259,
      "icode": "",
      "resname": "ARG",
      "hetflag": " ",
      "sasa": 0.1266074925661087,
      "atoms": [
        {
          "atom_index": 2058,
          "name": "N",
          "element": "N",
          "coord": [
            2.316800117492676,
            2.0801000595092773,
            3.5102999210357666
          ]
        },
        {
          "atom_index": 2059,
          "name": "CA",
          "element": "C",
          "coord": [
            2.3868000507354736,
            2.093899965286255,
            3.637500047683716
          ]
        },
        {
          "atom_index": 2060,
          "name": "C",
          "element": "C",
          "coord": [
            2.3125998973846436,
            2.1779000759124756,
            3.7428998947143555
          ]
        },
        {
          "atom_index": 2061,
          "name": "O",
          "element": "O",
          "coord": [
            2.3145999908447266,
            2.1442999839782715,
            3.860599994659424
          ]
        },
        {
          "atom_index": 2062,
          "name": "CB",
          "element": "C",
          "coord": [
            2.5264999866485596,
            2.1510000228881836,
            3.610599994659424
          ]
        },
        {
          "atom_index": 2063,
          "name": "CG",
          "element": "C",
          "coord": [
            2.5869998931884766,
            2.232599973678589,
            3.7230000495910645
          ]
        },
        {
          "atom_index": 2064,
          "name": "CD",
          "element": "C",
          "coord": [
            2.7246999740600586,
            2.180799961090088,
            3.7648000717163086
          ]
        },
        {
          "atom_index": 2065,
          "name": "NE",
          "element": "N",
          "coord": [
            2.8180999755859375,
            2.169800043106079,
            3.6530001163482666
          ]
        },
        {
          "atom_index": 2066,
          "name": "CZ",
          "element": "C",
          "coord": [
            2.94320011138916,
            2.21560001373291,
            3.6552000045776367
          ]
        },
        {
          "atom_index": 2067,
          "name": "NH1",
          "element": "N",
          "coord": [
            2.989500045776367,
            2.276099920272827,
            3.7643001079559326
          ]
        },
        {
          "atom_index": 2068,
          "name": "NH2",
          "element": "N",
          "coord": [
            3.021899938583374,
            2.2014999389648438,
            3.548799991607666
          ]
        }
      ]
    },
    {
      "id": "A:260",
      "chain": "A",
      "resseq": 260,
      "icode": "",
      "resname": "ASN",
      "hetflag": " ",
      "sasa": 1.5189309120178223,
      "atoms": [
        {
          "atom_index": 2069,
          "name": "N",
          "element": "N",
          "coord": [
            2.2472000122070312,
            2.2860000133514404,
            3.701200008392334
          ]
        },
        {
          "atom_index": 2070,
          "name": "CA",
          "element": "C",
          "coord": [
            2.1731998920440674,
            2.372299909591675,
            3.7939999103546143
          ]
        },
        {
          "atom_index": 2071,
          "name": "C",
          "element": "C",
          "coord": [
            2.0448999404907227,
            2.3062000274658203,
            3.843899965286255
          ]
        },
        {
          "atom_index": 2072,
          "name": "O",
          "element": "O",
          "coord": [
            1.9960999488830566,
            2.338900089263916,
            3.9511001110076904
          ]
        },
        {
          "atom_index": 2073,
          "name": "CB",
          "element": "C",
          "coord": [
            2.136399984359741,
            2.506200075149536,
            3.727400064468384
          ]
        },
        {
          "atom_index": 2074,
          "name": "CG",
          "element": "C",
          "coord": [
            2.2534000873565674,
            2.604599952697754,
            3.7216999530792236
          ]
        },
        {
          "atom_index": 2075,
          "name": "OD1",
          "element": "O",
          "coord": [
            2.2792000770568848,
            2.665600061416626,
            3.6173999309539795
          ]
        },
        {
          "atom_index": 2076,
          "name": "ND2",
          "element": "N",
          "coord": [
            2.3236000537872314,
            2.621000051498413,
            3.8336000442504883
          ]
        }
      ]
    },
    {
      "id": "A:261",
      "chain": "A",
      "resseq": 261,
      "icode": "",
      "resname": "TYR",
      "hetflag": " ",
      "sasa": 0.03226546198129654,
      "atoms": [
        {
          "atom_index": 2077,
          "name": "N",
          "element": "N",
          "coord": [
            1.9876999855041504,
            2.2158000469207764,
            3.7651000022888184
          ]
        },
        {
          "atom_index": 2078,
          "name": "CA",
          "element": "C",
          "coord": [
            1.8672000169754028,
            2.148400068283081,
            3.8094000816345215
          ]
        },
        {
          "atom_index": 2079,
          "name": "C",
          "element": "C",
          "coord": [
            1.9098999500274658,
            2.0589001178741455,
            3.924099922180176
          ]
        },
        {
          "atom_index": 2080,
          "name": "O",
          "element": "O",
          "coord": [
            1.8457000255584717,
            2.0529000759124756,
            4.027599811553955
          ]
        },
        {
          "atom_index": 2081,
          "name": "CB",
          "element": "C",
          "coord": [
            1.8079999685287476,
            2.062000036239624,
            3.698499917984009
          ]
        },
        {
          "atom_index": 2082,
          "name": "CG",
          "element": "C",
          "coord": [
            1.705199956893921,
            1.9634000062942505,
            3.7509000301361084
          ]
        },
        {
          "atom_index": 2083,
          "name": "CD1",
          "element": "C",
          "coord": [
            1.580199956893921,
            2.0065999031066895,
            3.7941999435424805
          ]
        },
        {
          "atom_index": 2084,
          "name": "CD2",
          "element": "C",
          "coord": [
            1.733299970626831,
            1.8270000219345093,
            3.7578999996185303
          ]
        },
        {
          "atom_index": 2085,
          "name": "CE1",
          "element": "C",
          "coord": [
            1.485200047492981,
            1.9163000583648682,
            3.843100070953369
          ]
        },
        {
          "atom_index": 2086,
          "name": "CE2",
          "element": "C",
          "coord": [
            1.6389000415802002,
            1.7359000444412231,
            3.8066000938415527
          ]
        },
        {
          "atom_index": 2087,
          "name": "CZ",
          "element": "C",
          "coord": [
            1.5153000354766846,
            1.7813999652862549,
            3.8487000465393066
          ]
        },
        {
          "atom_index": 2088,
          "name": "OH",
          "element": "O",
          "coord": [
            1.4214999675750732,
            1.6927000284194946,
            3.896899938583374
          ]
        }
      ]
    },
    {
      "id": "A:262",
      "chain": "A",
      "resseq": 262,
      "icode": "",
      "resname": "LEU",
      "hetflag": " ",
      "sasa": 0.0,
      "atoms": [
        {
          "atom_index": 2089,
          "name": "N",
          "element": "N",
          "coord": [
            2.021399974822998,
            1.9908000230789185,
            3.903700113296509
          ]
        },
        {
          "atom_index": 2090,
          "name": "CA",
          "element": "C",
          "coord": [
            2.0771000385284424,
            1.8991999626159668,
            4.001500129699707
          ]
        },
        {
          "atom_index": 2091,
          "name": "C",
          "element": "C",
          "coord": [
            2.108799934387207,
            1.9666999578475952,
            4.134399890899658
          ]
        },
        {
          "atom_index": 2092,
          "name": "O",
          "element": "O",
          "coord": [
            2.096299886703491,
            1.9046000242233276,
            4.2403998374938965
          ]
        },
        {
          "atom_index": 2093,
          "name": "CB",
          "element": "C",
          "coord": [
            2.203900098800659,
            1.8356000185012817,
            3.943700075149536
          ]
        },
        {
          "atom_index": 2094,
          "name": "CG",
          "element": "C",
          "coord": [
            2.2021000385284424,
            1.6892999410629272,
            3.89739990234375
          ]
        },
        {
          "atom_index": 2095,
          "name": "CD1",
          "element": "C",
          "coord": [
            2.059499979019165,
            1.639799952507019,
            3.8784000873565674
          ]
        },
        {
          "atom_index": 2096,
          "name": "CD2",
          "element": "C",
          "coord": [
            2.279900074005127,
            1.6764999628067017,
            3.7690999507904053
          ]
        }
      ]
    },
    {
      "id": "A:263",
      "chain": "A",
      "resseq": 263,
      "icode": "",
      "resname": "LEU",
      "hetflag": " ",
      "sasa": 1.108694314956665,
      "atoms": [
        {
          "atom_index": 2097,
          "name": "N",
          "element": "N",
          "coord": [
            2.149399995803833,
            2.0934998989105225,
            4.12939977645874
          ]
        },
        {
          "atom_index": 2098,
          "name": "CA",
          "element": "C",
          "coord": [
            2.1840999126434326,
            2.166300058364868,
            4.251500129699707
          ]
        },
        {
          "atom_index": 2099,
          "name": "C",
          "element": "C",
          "coord": [
            2.062999963760376,
            2.2262001037597656,
            4.321199893951416
          ]
        },
        {
          "atom_index": 2100,
          "name": "O",
          "element": "O",
          "coord": [
            2.0699000358581543,
            2.263700008392334,
            4.437900066375732
          ]
        },
        {
          "atom_index": 2101,
          "name": "CB",
          "element": "C",
          "coord": [
            2.284899950027466,
            2.277100086212158,
            4.221099853515625
          ]
        },
        {
          "atom_index": 2102,
          "name": "CG",
          "element": "C",
          "coord": [
            2.425800085067749,
            2.2358999252319336,
            4.179100036621094
          ]
        },
        {
          "atom_index": 2103,
          "name": "CD1",
          "element": "C",
          "coord": [
            2.501199960708618,
            2.3592000007629395,
            4.1371002197265625
          ]
        },
        {
          "atom_index": 2104,
          "name": "CD2",
          "element": "C",
          "coord": [
            2.49780011177063,
            2.1670000553131104,
            4.292399883270264
          ]
        }
      ]
    },
    {
      "id": "A:264",
      "chain": "A",
      "resseq": 264,
      "icode": "",
      "resname": "SER",
      "hetflag": " ",
      "sasa": 3.384094476699829,
      "atoms": [
        {
          "atom_index": 2105,
          "name": "N",
          "element": "N",
          "coord": [
            1.9520000219345093,
            2.2356998920440674,
            4.249599933624268
          ]
        },
        {
          "atom_index": 2106,
          "name": "CA",
          "element": "C",
          "coord": [
            1.8293999433517456,
            2.2894999980926514,
            4.307000160217285
          ]
        },
        {
          "atom_index": 2107,
          "name": "C",
          "element": "C",
          "coord": [
            1.754699945449829,
            2.180799961090088,
            4.38539981842041
          ]
        },
        {
          "atom_index": 2108,
          "name": "O",
          "element": "O",
          "coord": [
            1.652500033378601,
            2.206899881362915,
            4.4496002197265625
          ]
        },
        {
          "atom_index": 2109,
          "name": "CB",
          "element": "C",
          "coord": [
            1.739300012588501,
            2.344099998474121,
            4.195199966430664
          ]
        },
        {
          "atom_index": 2110,
          "name": "OG",
          "element": "O",
          "coord": [
            1.6713999509811401,
            2.2392001152038574,
            4.127999782562256
          ]
        }
      ]
    },
    {
      "id": "A:265",
      "chain": "A",
      "resseq": 265,
      "icode": "",
      "resname": "LEU",
      "hetflag": " ",
      "sasa": 0.0,
      "atoms": [
        {
          "atom_index": 2111,
          "name": "N",
          "element": "N",
          "coord": [
            1.8080999851226807,
            2.059299945831299,
            4.38040018081665
          ]
        },
        {
          "atom_index": 2112,
          "name": "CA",
          "element": "C",
          "coord": [
            1.7486000061035156,
            1.9428000450134277,
            4.445899963378906
          ]
        },
        {
          "atom_index": 2113,
          "name": "C",
          "element": "C",
          "coord": [
            1.795199990272522,
            1.9220999479293823,
            4.5879998207092285
          ]
        },
        {
          "atom_index": 2114,
          "name": "O",
          "element": "O",
          "coord": [
            1.9121999740600586,
            1.942199945449829,
            4.619900226593018
          ]
        },
        {
          "atom_index": 2115,
          "name": "CB",
          "element": "C",
          "coord": [
            1.7835999727249146,
            1.8158999681472778,
            4.368000030517578
          ]
        },
        {
          "atom_index": 2116,
          "name": "CG",
          "element": "C",
          "coord": [
            1.6793999671936035,
            1.7502000331878662,
            4.2789998054504395
          ]
        },
        {
          "atom_index": 2117,
          "name": "CD1",
          "element": "C",
          "coord": [
            1.57260000705719,
            1.8495999574661255,
            4.239500045776367
          ]
        },
        {
          "atom_index": 2118,
          "name": "CD2",
          "element": "C",
          "coord": [
            1.749899983406067,
            1.6926000118255615,
            4.158299922943115
          ]
        }
      ]
    },
    {
      "id": "A:266",
      "chain": "A",
      "resseq": 266,
      "icode": "",
      "resname": "PRO",
      "hetflag": " ",
      "sasa": 4.2590413093566895,
      "atoms": [
        {
          "atom_index": 2119,
          "name": "N",
          "element": "N",
          "coord": [
            1.7029999494552612,
            1.8832999467849731,
            4.676499843597412
          ]
        },
        {
          "atom_index": 2120,
          "name": "CA",
          "element": "C",
          "coord": [
            1.7467999458312988,
            1.8609999418258667,
            4.8140997886657715
          ]
        },
        {
          "atom_index": 2121,
          "name": "C",
          "element": "C",
          "coord": [
            1.8456000089645386,
            1.7447999715805054,
            4.812699794769287
          ]
        },
        {
          "atom_index": 2122,
          "name": "O",
          "element": "O",
          "coord": [
            1.8418999910354614,
            1.659600019454956,
            4.723999977111816
          ]
        },
        {
          "atom_index": 2123,
          "name": "CB",
          "element": "C",
          "coord": [
            1.6175999641418457,
            1.8279999494552612,
            4.889800071716309
          ]
        },
        {
          "atom_index": 2124,
          "name": "CG",
          "element": "C",
          "coord": [
            1.5174000263214111,
            1.7928999662399292,
            4.784999847412109
          ]
        },
        {
          "atom_index": 2125,
          "name": "CD",
          "element": "C",
          "coord": [
            1.5582000017166138,
            1.8631999492645264,
            4.658699989318848
          ]
        }
      ]
    },
    {
      "id": "A:267",
      "chain": "A",
      "resseq": 267,
      "icode": "",
      "resname": "HIS",
      "hetflag": " ",
      "sasa": 2.9720969200134277,
      "atoms": [
        {
          "atom_index": 2126,
          "name": "N",
          "element": "N",
          "coord": [
            1.9341000318527222,
            1.742900013923645,
            4.910799980163574
          ]
        },
        {
          "atom_index": 2127,
          "name": "CA",
          "element": "C",
          "coord": [
            2.0355000495910645,
            1.6399999856948853,
            4.922599792480469
          ]
        },
        {
          "atom_index": 2128,
          "name": "C",
          "element": "C",
          "coord": [
            1.9763000011444092,
            1.5078999996185303,
            4.972899913787842
          ]
        },
        {
          "atom_index": 2129,
          "name": "O",
          "element": "O",
          "coord": [
            1.8907999992370605,
            1.5069999694824219,
            5.060699939727783
          ]
        },
        {
          "atom_index": 2130,
          "name": "CB",
          "element": "C",
          "coord": [
            2.1438000202178955,
            1.6927000284194946,
            5.017199993133545
          ]
        },
        {
          "atom_index": 2131,
          "name": "CG",
          "element": "C",
          "coord": [
            2.2379000186920166,
            1.5881999731063843,
            5.067599773406982
          ]
        },
        {
          "atom_index": 2132,
          "name": "ND1",
          "element": "N",
          "coord": [
            2.2607998847961426,
            1.5679999589920044,
            5.202000141143799
          ]
        },
        {
          "atom_index": 2133,
          "name": "CD2",
          "element": "C",
          "coord": [
            2.3166000843048096,
            1.499899983406067,
            5.002099990844727
          ]
        },
        {
          "atom_index": 2134,
          "name": "CE1",
          "element": "C",
          "coord": [
            2.3498001098632812,
            1.47160005569458,
            5.216899871826172
          ]
        },
        {
          "atom_index": 2135,
          "name": "NE2",
          "element": "N",
          "coord": [
            2.3854000568389893,
            1.4285999536514282,
            5.0971999168396
          ]
        }
      ]
    },
    {
      "id": "A:268",
      "chain": "A",
      "resseq": 268,
      "icode": "",
      "resname": "LYS",
      "hetflag": " ",
      "sasa": 0.0,
      "atoms": [
        {
          "atom_index": 2136,
          "name": "N",
          "element": "N",
          "coord": [
            2.0192999839782715,
            1.396399974822998,
            4.9141998291015625
          ]
        },
        {
          "atom_index": 2137,
          "name": "CA",
          "element": "C",
          "coord": [
            1.9723000526428223,
            1.2647000551223755,
            4.956600189208984
          ]
        },
        {
          "atom_index": 2138,
          "name": "C",
          "element": "C",
          "coord": [
            2.089900016784668,
            1.1693999767303467,
            4.953400135040283
          ]
        },
        {
          "atom_index": 2139,
          "name": "O",
          "element": "O",
          "coord": [
            2.1684999465942383,
            1.1690000295639038,
            4.859300136566162
          ]
        },
        {
          "atom_index": 2140,
          "name": "CB",
          "element": "C",
          "coord": [
            1.8590999841690063,
            1.2122999429702759,
            4.8668999671936035
          ]
        },
        {
          "atom_index": 2141,
          "name": "CG",
          "element": "C",
          "coord": [
            1.8833999633789062,
            1.2238999605178833,
            4.718299865722656
          ]
        },
        {
          "atom_index": 2142,
          "name": "CD",
          "element": "C",
          "coord": [
            1.7506999969482422,
            1.2283999919891357,
            4.643400192260742
          ]
        },
        {
          "atom_index": 2143,
          "name": "CE",
          "element": "C",
          "coord": [
            1.7604999542236328,
            1.304800033569336,
            4.511000156402588
          ]
        },
        {
          "atom_index": 2144,
          "name": "NZ",
          "element": "N",
          "coord": [
            1.6450999975204468,
            1.2746000289916992,
            4.419899940490723
          ]
        }
      ]
    },
    {
      "id": "A:269",
      "chain": "A",
      "resseq": 269,
      "icode": "",
      "resname": "ASN",
      "hetflag": " ",
      "sasa": 3.443343162536621,
      "atoms": [
        {
          "atom_index": 2145,
          "name": "N",
          "element": "N",
          "coord": [
            2.102299928665161,
            1.0896999835968018,
            5.058899879455566
          ]
        },
        {
          "atom_index": 2146,
          "name": "CA",
          "element": "C",
          "coord": [
            2.211899995803833,
            0.9951000213623047,
            5.071800231933594
          ]
        },
        {
          "atom_index": 2147,
          "name": "C",
          "element": "C",
          "coord": [
            2.1879000663757324,
            0.8636000156402588,
            4.999800205230713
          ]
        },
        {
          "atom_index": 2148,
          "name": "O",
          "element": "O",
          "coord": [
            2.075500011444092,
            0.8292999863624573,
            4.963799953460693
          ]
        },
        {
          "atom_index": 2149,
          "name": "CB",
          "element": "C",
          "coord": [
            2.2395999431610107,
            0.9671000242233276,
            5.219900131225586
          ]
        },
        {
          "atom_index": 2150,
          "name": "CG",
          "element": "C",
          "coord": [
            2.2802000045776367,
            1.0915000438690186,
            5.29640007019043
          ]
        },
        {
          "atom_index": 2151,
          "name": "OD1",
          "element": "O",
          "coord": [
            2.397200107574463,
            1.1297999620437622,
            5.29640007019043
          ]
        },
        {
          "atom_index": 2152,
          "name": "ND2",
          "element": "N",
          "coord": [
            2.1837000846862793,
            1.1552000045776367,
            5.362199783325195
          ]
        }
      ]
    },
    {
      "id": "A:270",
      "chain": "A",
      "resseq": 270,
      "icode": "",
      "resname": "LYS",
      "hetflag": " ",
      "sasa": 0.03226546198129654,
      "atoms": [
        {
          "atom_index": 2153,
          "name": "N",
          "element": "N",
          "coord": [
            2.296099901199341,
            0.7896999716758728,
            4.981100082397461
          ]
        },
        {
          "atom_index": 2154,
          "name": "CA",
          "element": "C",
          "coord": [
            2.292799949645996,
            0.6610999703407288,
            4.9145002365112305
          ]
        },
        {
          "atom_index": 2155,
          "name": "C",
          "element": "C",
          "coord": [
            2.2170000076293945,
            0.5543000102043152,
            4.993100166320801
          ]
        },
        {
          "atom_index": 2156,
          "name": "O",
          "element": "O",
          "coord": [
            2.2418999671936035,
            0.5343999862670898,
            5.1118998527526855
          ]
        },
        {
          "atom_index": 2157,
          "name": "CB",
          "element": "C",
          "coord": [
            2.436000108718872,
            0.6133999824523926,
            4.892600059509277
          ]
        },
        {
          "atom_index": 2158,
          "name": "CG",
          "element": "C",
          "coord": [
            2.4549999237060547,
            0.5289000272750854,
            4.769700050354004
          ]
        },
        {
          "atom_index": 2159,
          "name": "CD",
          "element": "C",
          "coord": [
            2.567699909210205,
            0.42980000376701355,
            4.7870001792907715
          ]
        },
        {
          "atom_index": 2160,
          "name": "CE",
          "element": "C",
          "coord": [
            2.5501999855041504,
            0.31349998712539673,
            4.690800189971924
          ]
        },
        {
          "atom_index": 2161,
          "name": "NZ",
          "element": "N",
          "coord": [
            2.4907000064849854,
            0.359499990940094,
            4.561299800872803
          ]
        }
      ]
    },
    {
      "id": "A:271",
      "chain": "A",
      "resseq": 271,
      "icode": "",
      "resname": "VAL",
      "hetflag": " ",
      "sasa": 0.0,
      "atoms": [
        {
          "atom_index": 2162,
          "name": "N",
          "element": "N",
          "coord": [
            2.123500108718872,
            0.486299991607666,
            4.92710018157959
          ]
        },
        {
          "atom_index": 2163,
          "name": "CA",
          "element": "C",
          "coord": [
            2.0504000186920166,
            0.376800000667572,
            4.989999771118164
          ]
        },
        {
          "atom_index": 2164,
          "name": "C",
          "element": "C",
          "coord": [
            2.1377999782562256,
            0.2556999921798706,
            4.959199905395508
          ]
        },
        {
          "atom_index": 2165,
          "name": "O",
          "element": "O",
          "coord": [
            2.145699977874756,
            0.21160000562667847,
            4.8445000648498535
          ]
        },
        {
          "atom_index": 2166,
          "name": "CB",
          "element": "C",
          "coord": [
            1.9141000509262085,
            0.3555999994277954,
            4.926300048828125
          ]
        },
        {
          "atom_index": 2167,
          "name": "CG1",
          "element": "C",
          "coord": [
            1.8437999486923218,
            0.2401999980211258,
            4.993599891662598
          ]
        },
        {
          "atom_index": 2168,
          "name": "CG2",
          "element": "C",
          "coord": [
            1.8319000005722046,
            0.4814999997615814,
            4.938300132751465
          ]
        }
      ]
    },
    {
      "id": "A:272",
      "chain": "A",
      "resseq": 272,
      "icode": "",
      "resname": "PRO",
      "hetflag": " ",
      "sasa": 0.1613273024559021,
      "atoms": [
        {
          "atom_index": 2169,
          "name": "N",
          "element": "N",
          "coord": [
            2.2051000595092773,
            0.20010000467300415,
            5.060800075531006
          ]
        },
        {
          "atom_index": 2170,
          "name": "CA",
          "element": "C",
          "coord": [
            2.2918999195098877,
            0.08429999649524689,
            5.037300109863281
          ]
        },
        {
          "atom_index": 2171,
          "name": "C",
          "element": "C",
          "coord": [
            2.2155001163482666,
            -0.033399999141693115,
            4.977399826049805
          ]
        },
        {
          "atom_index": 2172,
          "name": "O",
          "element": "O",
          "coord": [
            2.103600025177002,
            -0.06369999796152115,
            5.018899917602539
          ]
        },
        {
          "atom_index": 2173,
          "name": "CB",
          "element": "C",
          "coord": [
            2.350100040435791,
            0.05389999970793724,
            5.175300121307373
          ]
        },
        {
          "atom_index": 2174,
          "name": "CG",
          "element": "C",
          "coord": [
            2.2560999393463135,
            0.1168999969959259,
            5.270899772644043
          ]
        },
        {
          "atom_index": 2175,
          "name": "CD",
          "element": "C",
          "coord": [
            2.200000047683716,
            0.23729999363422394,
            5.202899932861328
          ]
        }
      ]
    },
    {
      "id": "A:273",
      "chain": "A",
      "resseq": 273,
      "icode": "",
      "resname": "TRP",
      "hetflag": " ",
      "sasa": 0.0,
      "atoms": [
        {
          "atom_index": 2176,
          "name": "N",
          "element": "N",
          "coord": [
            2.2767999172210693,
            -0.09920000284910202,
            4.8796000480651855
          ]
        },
        {
          "atom_index": 2177,
          "name": "CA",
          "element": "C",
          "coord": [
            2.2132999897003174,
            -0.2110999971628189,
            4.811800003051758
          ]
        },
        {
          "atom_index": 2178,
          "name": "C",
          "element": "C",
          "coord": [
            2.16759991645813,
            -0.3215999901294708,
            4.905700206756592
          ]
        },
        {
          "atom_index": 2179,
          "name": "O",
          "element": "O",
          "coord": [
            2.055799961090088,
            -0.3716999888420105,
            4.8933000564575195
          ]
        },
        {
          "atom_index": 2180,
          "name": "CB",
          "element": "C",
          "coord": [
            2.3069000244140625,
            -0.2669999897480011,
            4.703499794006348
          ]
        },
        {
          "atom_index": 2181,
          "name": "CG",
          "element": "C",
          "coord": [
            2.343100070953369,
            -0.16259999573230743,
            4.598899841308594
          ]
        },
        {
          "atom_index": 2182,
          "name": "CD1",
          "element": "C",
          "coord": [
            2.465399980545044,
            -0.10450000315904617,
            4.5802001953125
          ]
        },
        {
          "atom_index": 2183,
          "name": "CD2",
          "element": "C",
          "coord": [
            2.2553000450134277,
            -0.1023000031709671,
            4.502600193023682
          ]
        },
        {
          "atom_index": 2184,
          "name": "NE1",
          "element": "N",
          "coord": [
            2.459399938583374,
            -0.012400000356137753,
            4.478899955749512
          ]
        },
        {
          "atom_index": 2185,
          "name": "CE2",
          "element": "C",
          "coord": [
            2.3317999839782715,
            -0.008899999782443047,
            4.429299831390381
          ]
        },
        {
          "atom_index": 2186,
          "name": "CE3",
          "element": "C",
          "coord": [
            2.1196000576019287,
            -0.11829999834299088,
            4.471199989318848
          ]
        },
        {
          "atom_index": 2187,
          "name": "CZ2",
          "element": "C",
          "coord": [
            2.2771999835968018,
            0.06870000064373016,
            4.326099872589111
          ]
        },
        {
          "atom_index": 2188,
          "name": "CZ3",
          "element": "C",
          "coord": [
            2.065000057220459,
            -0.041099999099969864,
            4.368299961090088
          ]
        },
        {
          "atom_index": 2189,
          "name": "CH2",
          "element": "C",
          "coord": [
            2.1438000202178955,
            0.051100000739097595,
            4.2972002029418945
          ]
        }
      ]
    },
    {
      "id": "A:274",
      "chain": "A",
      "resseq": 274,
      "icode": "",
      "resname": "ASN",
      "hetflag": " ",
      "sasa": 1.6110767126083374,
      "atoms": [
        {
          "atom_index": 2190,
          "name": "N",
          "element": "N",
          "coord": [
            2.2523000240325928,
            -0.359499990940094,
            5.000800132751465
          ]
        },
        {
          "atom_index": 2191,
          "name": "CA",
          "element": "C",
          "coord": [
            2.2153000831604004,
            -0.46549999713897705,
            5.093800067901611
          ]
        },
        {
          "atom_index": 2192,
          "name": "C",
          "element": "C",
          "coord": [
            2.0804998874664307,
            -0.43880000710487366,
            5.159800052642822
          ]
        },
        {
          "atom_index": 2193,
          "name": "O",
          "element": "O",
          "coord": [
            2.012399911880493,
            -0.5315999984741211,
            5.203400135040283
          ]
        },
        {
          "atom_index": 2194,
          "name": "CB",
          "element": "C",
          "coord": [
            2.323699951171875,
            -0.48399999737739563,
            5.201099872589111
          ]
        },
        {
          "atom_index": 2195,
          "name": "CG",
          "element": "C",
          "coord": [
            2.3615000247955322,
            -0.35409998893737793,
            5.269700050354004
          ]
        },
        {
          "atom_index": 2196,
          "name": "OD1",
          "element": "O",
          "coord": [
            2.466900110244751,
            -0.2964000105857849,
            5.242099761962891
          ]
        },
        {
          "atom_index": 2197,
          "name": "ND2",
          "element": "N",
          "coord": [
            2.2757999897003174,
            -0.3073999881744385,
            5.360300064086914
          ]
        }
      ]
    },
    {
      "id": "A:275",
      "chain": "A",
      "resseq": 275,
      "icode": "",
      "resname": "ARG",
      "hetflag": " ",
      "sasa": 6.42558479309082,
      "atoms": [
        {
          "atom_index": 2198,
          "name": "N",
          "element": "N",
          "coord": [
            2.0416998863220215,
            -0.3118000030517578,
            5.166500091552734
          ]
        },
        {
          "atom_index": 2199,
          "name": "CA",
          "element": "C",
          "coord": [
            1.9149999618530273,
            -0.2736000120639801,
            5.227200031280518
          ]
        },
        {
          "atom_index": 2200,
          "name": "C",
          "element": "C",
          "coord": [
            1.8025000095367432,
            -0.28929999470710754,
            5.126500129699707
          ]
        },
        {
          "atom_index": 2201,
          "name": "O",
          "element": "O",
          "coord": [
            1.6856000423431396,
            -0.2994000017642975,
            5.162099838256836
          ]
        },
        {
          "atom_index": 2202,
          "name": "CB",
          "element": "C",
          "coord": [
            1.9221999645233154,
            -0.1290999948978424,
            5.276000022888184
          ]
        },
        {
          "atom_index": 2203,
          "name": "CG",
          "element": "C",
          "coord": [
            2.041599988937378,
            -0.10220000147819519,
            5.3678998947143555
          ]
        },
        {
          "atom_index": 2204,
          "name": "CD",
          "element": "C",
          "coord": [
            1.9990999698638916,
            -0.07840000092983246,
            5.513199806213379
          ]
        },
        {
          "atom_index": 2205,
          "name": "NE",
          "element": "N",
          "coord": [
            1.8660000562667847,
            -0.01850000023841858,
            5.522500038146973
          ]
        },
        {
          "atom_index": 2206,
          "name": "CZ",
          "element": "C",
          "coord": [
            1.8420000076293945,
            0.11230000108480453,
            5.519499778747559
          ]
        },
        {
          "atom_index": 2207,
          "name": "NH1",
          "element": "N",
          "coord": [
            1.942199945449829,
            0.19869999587535858,
            5.507800102233887
          ]
        },
        {
          "atom_index": 2208,
          "name": "NH2",
          "element": "N",
          "coord": [
            1.7174999713897705,
            0.15690000355243683,
            5.52839994430542
          ]
        }
      ]
    },
    {
      "id": "A:276",
      "chain": "A",
      "resseq": 276,
      "icode": "",
      "resname": "LEU",
      "hetflag": " ",
      "sasa": 0.0,
      "atoms": [
        {
          "atom_index": 2209,
          "name": "N",
          "element": "N",
          "coord": [
            1.8388999700546265,
            -0.2912999987602234,
            4.999300003051758
          ]
        },
        {
          "atom_index": 2210,
          "name": "CA",
          "element": "C",
          "coord": [
            1.7408000230789185,
            -0.30730000138282776,
            4.894599914550781
          ]
        },
        {
          "atom_index": 2211,
          "name": "C",
          "element": "C",
          "coord": [
            1.7246999740600586,
            -0.45590001344680786,
            4.8653998374938965
          ]
        },
        {
          "atom_index": 2212,
          "name": "O",
          "element": "O",
          "coord": [
            1.6130000352859497,
            -0.505299985408783,
            4.8516998291015625
          ]
        },
        {
          "atom_index": 2213,
          "name": "CB",
          "element": "C",
          "coord": [
            1.7869000434875488,
            -0.23479999601840973,
            4.768599987030029
          ]
        },
        {
          "atom_index": 2214,
          "name": "CG",
          "element": "C",
          "coord": [
            1.7512999773025513,
            -0.08699999749660492,
            4.759500026702881
          ]
        },
        {
          "atom_index": 2215,
          "name": "CD1",
          "element": "C",
          "coord": [
            1.8151999711990356,
            -0.02759999968111515,
            4.63539981842041
          ]
        },
        {
          "atom_index": 2216,
          "name": "CD2",
          "element": "C",
          "coord": [
            1.6014000177383423,
            -0.07129999995231628,
            4.753499984741211
          ]
        }
      ]
    },
    {
      "id": "A:277",
      "chain": "A",
      "resseq": 277,
      "icode": "",
      "resname": "PHE",
      "hetflag": " ",
      "sasa": 0.0,
      "atoms": [
        {
          "atom_index": 2217,
          "name": "N",
          "element": "N",
          "coord": [
            1.837499976158142,
            -0.5264999866485596,
            4.857500076293945
          ]
        },
        {
          "atom_index": 2218,
          "name": "CA",
          "element": "C",
          "coord": [
            1.8395999670028687,
            -0.6700999736785889,
            4.828400135040283
          ]
        },
        {
          "atom_index": 2219,
          "name": "C",
          "element": "C",
          "coord": [
            1.9121999740600586,
            -0.7440999746322632,
            4.940000057220459
          ]
        },
        {
          "atom_index": 2220,
          "name": "O",
          "element": "O",
          "coord": [
            2.0302000045776367,
            -0.7760000228881836,
            4.929299831390381
          ]
        },
        {
          "atom_index": 2221,
          "name": "CB",
          "element": "C",
          "coord": [
            1.9079999923706055,
            -0.6941999793052673,
            4.692800045013428
          ]
        },
        {
          "atom_index": 2222,
          "name": "CG",
          "element": "C",
          "coord": [
            1.8703999519348145,
            -0.5922999978065491,
            4.587800025939941
          ]
        },
        {
          "atom_index": 2223,
          "name": "CD1",
          "element": "C",
          "coord": [
            1.7451000213623047,
            -0.59579998254776,
            4.527400016784668
          ]
        },
        {
          "atom_index": 2224,
          "name": "CD2",
          "element": "C",
          "coord": [
            1.9574999809265137,
            -0.48910000920295715,
            4.554500102996826
          ]
        },
        {
          "atom_index": 2225,
          "name": "CE1",
          "element": "C",
          "coord": [
            1.7071000337600708,
            -0.4975000023841858,
            4.435500144958496
          ]
        },
        {
          "atom_index": 2226,
          "name": "CE2",
          "element": "C",
          "coord": [
            1.920300006866455,
            -0.39089998602867126,
            4.4629998207092285
          ]
        },
        {
          "atom_index": 2227,
          "name": "CZ",
          "element": "C",
          "coord": [
            1.7948999404907227,
            -0.3952000141143799,
            4.403900146484375
          ]
        }
      ]
    },
    {
      "id": "A:278",
      "chain": "A",
      "resseq": 278,
      "icode": "",
      "resname": "PRO",
      "hetflag": " ",
      "sasa": 1.6675056219100952,
      "atoms": [
        {
          "atom_index": 2228,
          "name": "N",
          "element": "N",
          "coord": [
            1.8401000499725342,
            -0.7735000252723694,
            5.048900127410889
          ]
        },
        {
          "atom_index": 2229,
          "name": "CA",
          "element": "C",
          "coord": [
            1.893399953842163,
            -0.8434000015258789,
            5.166200160980225
          ]
        },
        {
          "atom_index": 2230,
          "name": "C",
          "element": "C",
          "coord": [
            1.9220999479293823,
            -0.9922999739646912,
            5.144599914550781
          ]
        },
        {
          "atom_index": 2231,
          "name": "O",
          "element": "O",
          "coord": [
            1.9954999685287476,
            -1.0541000366210938,
            5.221399784088135
          ]
        },
        {
          "atom_index": 2232,
          "name": "CB",
          "element": "C",
          "coord": [
            1.7870999574661255,
            -0.8191999793052673,
            5.272600173950195
          ]
        },
        {
          "atom_index": 2233,
          "name": "CG",
          "element": "C",
          "coord": [
            1.6605000495910645,
            -0.8050000071525574,
            5.195700168609619
          ]
        },
        {
          "atom_index": 2234,
          "name": "CD",
          "element": "C",
          "coord": [
            1.6965999603271484,
            -0.7423999905586243,
            5.063799858093262
          ]
        }
      ]
    },
    {
      "id": "A:279",
      "chain": "A",
      "resseq": 279,
      "icode": "",
      "resname": "ASN",
      "hetflag": " ",
      "sasa": 4.7766265869140625,
      "atoms": [
        {
          "atom_index": 2235,
          "name": "N",
          "element": "N",
          "coord": [
            1.864799976348877,
            -1.0496000051498413,
            5.039700031280518
          ]
        },
        {
          "atom_index": 2236,
          "name": "CA",
          "element": "C",
          "coord": [
            1.8866000175476074,
            -1.190500020980835,
            5.009799957275391
          ]
        },
        {
          "atom_index": 2237,
          "name": "C",
          "element": "C",
          "coord": [
            1.9881000518798828,
            -1.208400011062622,
            4.896200180053711
          ]
        },
        {
          "atom_index": 2238,
          "name": "O",
          "element": "O",
          "coord": [
            2.023099899291992,
            -1.3207999467849731,
            4.8592000007629395
          ]
        },
        {
          "atom_index": 2239,
          "name": "CB",
          "element": "C",
          "coord": [
            1.753499984741211,
            -1.25600004196167,
            4.9721999168396
          ]
        },
        {
          "atom_index": 2240,
          "name": "CG",
          "element": "C",
          "coord": [
            1.659000039100647,
            -1.2669999599456787,
            5.090199947357178
          ]
        },
        {
          "atom_index": 2241,
          "name": "OD1",
          "element": "O",
          "coord": [
            1.5506000518798828,
            -1.2081999778747559,
            5.0903000831604
          ]
        },
        {
          "atom_index": 2242,
          "name": "ND2",
          "element": "N",
          "coord": [
            1.7001999616622925,
            -1.3421000242233276,
            5.191999912261963
          ]
        }
      ]
    },
    {
      "id": "A:280",
      "chain": "A",
      "resseq": 280,
      "icode": "",
      "resname": "ALA",
      "hetflag": " ",
      "sasa": 0.0,
      "atoms": [
        {
          "atom_index": 2243,
          "name": "N",
          "element": "N",
          "coord": [
            2.036400079727173,
            -1.0966999530792236,
            4.842599868774414
          ]
        },
        {
          "atom_index": 2244,
          "name": "CA",
          "element": "C",
          "coord": [
            2.1308000087738037,
            -1.0995999574661255,
            4.732600212097168
          ]
        },
        {
          "atom_index": 2245,
          "name": "C",
          "element": "C",
          "coord": [
            2.2720000743865967,
            -1.1361000537872314,
            4.772500038146973
          ]
        },
        {
          "atom_index": 2246,
          "name": "O",
          "element": "O",
          "coord": [
            2.321000099182129,
            -1.0952999591827393,
            4.877299785614014
          ]
        },
        {
          "atom_index": 2247,
          "name": "CB",
          "element": "C",
          "coord": [
            2.1314001083374023,
            -0.9657999873161316,
            4.662399768829346
          ]
        }
      ]
    },
    {
      "id": "A:281",
      "chain": "A",
      "resseq": 281,
      "icode": "",
      "resname": "ASP",
      "hetflag": " ",
      "sasa": 0.0,
      "atoms": [
        {
          "atom_index": 2248,
          "name": "N",
          "element": "N",
          "coord": [
            2.3368000984191895,
            -1.2135000228881836,
            4.6859002113342285
          ]
        },
        {
          "atom_index": 2249,
          "name": "CA",
          "element": "C",
          "coord": [
            2.4748001098632812,
            -1.2554999589920044,
            4.70550012588501
          ]
        },
        {
          "atom_index": 2250,
          "name": "C",
          "element": "C",
          "coord": [
            2.5564000606536865,
            -1.1269999742507935,
            4.707099914550781
          ]
        },
        {
          "atom_index": 2251,
          "name": "O",
          "element": "O",
          "coord": [
            2.535799980163574,
            -1.0392999649047852,
            4.624499797821045
          ]
        },
        {
          "atom_index": 2252,
          "name": "CB",
          "element": "C",
          "coord": [
            2.5176000595092773,
            -1.345900058746338,
            4.588699817657471
          ]
        },
        {
          "atom_index": 2253,
          "name": "CG",
          "element": "C",
          "coord": [
            2.6679000854492188,
            -1.3696000576019287,
            4.582900047302246
          ]
        },
        {
          "atom_index": 2254,
          "name": "OD1",
          "element": "O",
          "coord": [
            2.744499921798706,
            -1.2943999767303467,
            4.645500183105469
          ]
        },
        {
          "atom_index": 2255,
          "name": "OD2",
          "element": "O",
          "coord": [
            2.710400104522705,
            -1.4645999670028687,
            4.5142998695373535
          ]
        }
      ]
    },
    {
      "id": "A:282",
      "chain": "A",
      "resseq": 282,
      "icode": "",
      "resname": "SER",
      "hetflag": " ",
      "sasa": 2.623598575592041,
      "atoms": [
        {
          "atom_index": 2256,
          "name": "N",
          "element": "N",
          "coord": [
            2.6487998962402344,
            -1.1164000034332275,
            4.801000118255615
          ]
        },
        {
          "atom_index": 2257,
          "name": "CA",
          "element": "C",
          "coord": [
            2.7321999073028564,
            -0.9983999729156494,
            4.813799858093262
          ]
        },
        {
          "atom_index": 2258,
          "name": "C",
          "element": "C",
          "coord": [
            2.8131000995635986,
            -0.9603000283241272,
            4.690199851989746
          ]
        },
        {
          "atom_index": 2259,
          "name": "O",
          "element": "O",
          "coord": [
            2.8301000595092773,
            -0.8417999744415283,
            4.661200046539307
          ]
        },
        {
          "atom_index": 2260,
          "name": "CB",
          "element": "C",
          "coord": [
            2.8259999752044678,
            -1.0163999795913696,
            4.932499885559082
          ]
        },
        {
          "atom_index": 2261,
          "name": "OG",
          "element": "O",
          "coord": [
            2.7523000240325928,
            -1.0642000436782837,
            5.043399810791016
          ]
        }
      ]
    },
    {
      "id": "A:283",
      "chain": "A",
      "resseq": 283,
      "icode": "",
      "resname": "LYS",
      "hetflag": " ",
      "sasa": 2.138469696044922,
      "atoms": [
        {
          "atom_index": 2262,
          "name": "N",
          "element": "N",
          "coord": [
            2.864500045776367,
            -1.0592000484466553,
            4.6178998947143555
          ]
        },
        {
          "atom_index": 2263,
          "name": "CA",
          "element": "C",
          "coord": [
            2.9437999725341797,
            -1.0297000408172607,
            4.498600006103516
          ]
        },
        {
          "atom_index": 2264,
          "name": "C",
          "element": "C",
          "coord": [
            2.855600118637085,
            -0.9713000059127808,
            4.389100074768066
          ]
        },
        {
          "atom_index": 2265,
          "name": "O",
          "element": "O",
          "coord": [
            2.8993000984191895,
            -0.887499988079071,
            4.3105998039245605
          ]
        },
        {
          "atom_index": 2266,
          "name": "CB",
          "element": "C",
          "coord": [
            3.013000011444092,
            -1.156000018119812,
            4.4481000900268555
          ]
        },
        {
          "atom_index": 2267,
          "name": "CG",
          "element": "C",
          "coord": [
            3.1328999996185303,
            -1.1979999542236328,
            4.531700134277344
          ]
        },
        {
          "atom_index": 2268,
          "name": "CD",
          "element": "C",
          "coord": [
            3.1605000495910645,
            -1.346500039100647,
            4.514999866485596
          ]
        },
        {
          "atom_index": 2269,
          "name": "CE",
          "element": "C",
          "coord": [
            3.3085999488830566,
            -1.3772000074386597,
            4.531799793243408
          ]
        },
        {
          "atom_index": 2270,
          "name": "NZ",
          "element": "N",
          "coord": [
            3.3429999351501465,
            -1.514299988746643,
            4.481500148773193
          ]
        }
      ]
    },
    {
      "id": "A:284",
      "chain": "A",
      "resseq": 284,
      "icode": "",
      "resname": "ALA",
      "hetflag": " ",
      "sasa": 0.0,
      "atoms": [
        {
          "atom_index": 2271,
          "name": "N",
          "element": "N",
          "coord": [
            2.7307000160217285,
            -1.0161000490188599,
            4.386000156402588
          ]
        },
        {
          "atom_index": 2272,
          "name": "CA",
          "element": "C",
          "coord": [
            2.634000062942505,
            -0.9696999788284302,
            4.28849983215332
          ]
        },
        {
          "atom_index": 2273,
          "name": "C",
          "element": "C",
          "coord": [
            2.603600025177002,
            -0.8223000168800354,
            4.311399936676025
          ]
        },
        {
          "atom_index": 2274,
          "name": "O",
          "element": "O",
          "coord": [
            2.583400011062622,
            -0.746999979019165,
            4.216700077056885
          ]
        },
        {
          "atom_index": 2275,
          "name": "CB",
          "element": "C",
          "coord": [
            2.505500078201294,
            -1.0513999462127686,
            4.3003997802734375
          ]
        }
      ]
    },
    {
      "id": "A:285",
      "chain": "A",
      "resseq": 285,
      "icode": "",
      "resname": "LEU",
      "hetflag": " ",
      "sasa": 0.0,
      "atoms": [
        {
          "atom_index": 2276,
          "name": "N",
          "element": "N",
          "coord": [
            2.6005001068115234,
            -0.7813000082969666,
            4.437699794769287
          ]
        },
        {
          "atom_index": 2277,
          "name": "CA",
          "element": "C",
          "coord": [
            2.569999933242798,
            -0.642799973487854,
            4.472499847412109
          ]
        },
        {
          "atom_index": 2278,
          "name": "C",
          "element": "C",
          "coord": [
            2.6875,
            -0.5489000082015991,
            4.44920015335083
          ]
        },
        {
          "atom_index": 2279,
          "name": "O",
          "element": "O",
          "coord": [
            2.6696999073028564,
            -0.428600013256073,
            4.429800033569336
          ]
        },
        {
          "atom_index": 2280,
          "name": "CB",
          "element": "C",
          "coord": [
            2.5244998931884766,
            -0.6355999708175659,
            4.618199825286865
          ]
        },
        {
          "atom_index": 2281,
          "name": "CG",
          "element": "C",
          "coord": [
            2.3931000232696533,
            -0.7093999981880188,
            4.643400192260742
          ]
        },
        {
          "atom_index": 2282,
          "name": "CD1",
          "element": "C",
          "coord": [
            2.35260009765625,
            -0.6965000033378601,
            4.78980016708374
          ]
        },
        {
          "atom_index": 2283,
          "name": "CD2",
          "element": "C",
          "coord": [
            2.2855000495910645,
            -0.6521999835968018,
            4.551799774169922
          ]
        }
      ]
    },
    {
      "id": "A:286",
      "chain": "A",
      "resseq": 286,
      "icode": "",
      "resname": "ASP",
      "hetflag": " ",
      "sasa": 0.7567166090011597,
      "atoms": [
        {
          "atom_index": 2284,
          "name": "N",
          "element": "N",
          "coord": [
            2.8078999519348145,
            -0.6044999957084656,
            4.451600074768066
          ]
        },
        {
          "atom_index": 2285,
          "name": "CA",
          "element": "C",
          "coord": [
            2.927000045776367,
            -0.5259000062942505,
            4.428100109100342
          ]
        },
        {
          "atom_index": 2286,
          "name": "C",
          "element": "C",
          "coord": [
            2.93179988861084,
            -0.49239999055862427,
            4.280399799346924
          ]
        },
        {
          "atom_index": 2287,
          "name": "O",
          "element": "O",
          "coord": [
            2.9684998989105225,
            -0.3822000026702881,
            4.2428998947143555
          ]
        },
        {
          "atom_index": 2288,
          "name": "CB",
          "element": "C",
          "coord": [
            3.051300048828125,
            -0.6047000288963318,
            4.46589994430542
          ]
        },
        {
          "atom_index": 2289,
          "name": "CG",
          "element": "C",
          "coord": [
            3.1774001121520996,
            -0.5252000093460083,
            4.445000171661377
          ]
        },
        {
          "atom_index": 2290,
          "name": "OD1",
          "element": "O",
          "coord": [
            3.1870999336242676,
            -0.41519999504089355,
            4.503600120544434
          ]
        },
        {
          "atom_index": 2291,
          "name": "OD2",
          "element": "O",
          "coord": [
            3.266200065612793,
            -0.5715000033378601,
            4.369699954986572
          ]
        }
      ]
    },
    {
      "id": "A:287",
      "chain": "A",
      "resseq": 287,
      "icode": "",
      "resname": "LEU",
      "hetflag": " ",
      "sasa": 0.0,
      "atoms": [
        {
          "atom_index": 2292,
          "name": "N",
          "element": "N",
          "coord": [
            2.8945999145507812,
            -0.5891000032424927,
            4.196800231933594
          ]
        },
        {
          "atom_index": 2293,
          "name": "CA",
          "element": "C",
          "coord": [
            2.891900062561035,
            -0.5688999891281128,
            4.052299976348877
          ]
        },
        {
          "atom_index": 2294,
          "name": "C",
          "element": "C",
          "coord": [
            2.7776999473571777,
            -0.47279998660087585,
            4.017399787902832
          ]
        },
        {
          "atom_index": 2295,
          "name": "O",
          "element": "O",
          "coord": [
            2.794800043106079,
            -0.38199999928474426,
            3.9375
          ]
        },
        {
          "atom_index": 2296,
          "name": "CB",
          "element": "C",
          "coord": [
            2.8712000846862793,
            -0.7027000188827515,
            3.9788999557495117
          ]
        },
        {
          "atom_index": 2297,
          "name": "CG",
          "element": "C",
          "coord": [
            2.8712000846862793,
            -0.694100022315979,
            3.825500011444092
          ]
        },
        {
          "atom_index": 2298,
          "name": "CD1",
          "element": "C",
          "coord": [
            3.000499963760376,
            -0.6262000203132629,
            3.777899980545044
          ]
        },
        {
          "atom_index": 2299,
          "name": "CD2",
          "element": "C",
          "coord": [
            2.8585000038146973,
            -0.8334000110626221,
            3.7651000022888184
          ]
        }
      ]
    },
    {
      "id": "A:288",
      "chain": "A",
      "resseq": 288,
      "icode": "",
      "resname": "LEU",
      "hetflag": " ",
      "sasa": 0.0,
      "atoms": [
        {
          "atom_index": 2300,
          "name": "N",
          "element": "N",
          "coord": [
            2.66129994392395,
            -0.49410000443458557,
            4.077899932861328
          ]
        },
        {
          "atom_index": 2301,
          "name": "CA",
          "element": "C",
          "coord": [
            2.544800043106079,
            -0.4090999960899353,
            4.054599761962891
          ]
        },
        {
          "atom_index": 2302,
          "name": "C",
          "element": "C",
          "coord": [
            2.5810000896453857,
            -0.26589998602867126,
            4.086100101470947
          ]
        },
        {
          "atom_index": 2303,
          "name": "O",
          "element": "O",
          "coord": [
            2.532599925994873,
            -0.17229999601840973,
            4.023600101470947
          ]
        },
        {
          "atom_index": 2304,
          "name": "CB",
          "element": "C",
          "coord": [
            2.4291000366210938,
            -0.4505000114440918,
            4.145199775695801
          ]
        },
        {
          "atom_index": 2305,
          "name": "CG",
          "element": "C",
          "coord": [
            2.3071000576019287,
            -0.3594000041484833,
            4.133999824523926
          ]
        },
        {
          "atom_index": 2306,
          "name": "CD1",
          "element": "C",
          "coord": [
            2.2583999633789062,
            -0.3605000078678131,
            3.990999937057495
          ]
        },
        {
          "atom_index": 2307,
          "name": "CD2",
          "element": "C",
          "coord": [
            2.198699951171875,
            -0.4049000144004822,
            4.228799819946289
          ]
        }
      ]
    },
    {
      "id": "A:289",
      "chain": "A",
      "resseq": 289,
      "icode": "",
      "resname": "ASP",
      "hetflag": " ",
      "sasa": 0.0,
      "atoms": [
        {
          "atom_index": 2308,
          "name": "N",
          "element": "N",
          "coord": [
            2.6663999557495117,
            -0.2500999867916107,
            4.185400009155273
          ]
        },
        {
          "atom_index": 2309,
          "name": "CA",
          "element": "C",
          "coord": [
            2.710400104522705,
            -0.1193000003695488,
            4.227099895477295
          ]
        },
        {
          "atom_index": 2310,
          "name": "C",
          "element": "C",
          "coord": [
            2.7950000762939453,
            -0.05420000106096268,
            4.11899995803833
          ]
        },
        {
          "atom_index": 2311,
          "name": "O",
          "element": "O",
          "coord": [
            2.7751998901367188,
            0.06129999831318855,
            4.086299896240234
          ]
        },
        {
          "atom_index": 2312,
          "name": "CB",
          "element": "C",
          "coord": [
            2.7911999225616455,
            -0.13230000436306,
            4.355000019073486
          ]
        },
        {
          "atom_index": 2313,
          "name": "CG",
          "element": "C",
          "coord": [
            2.8357999324798584,
            0.0010000000474974513,
            4.407700061798096
          ]
        },
        {
          "atom_index": 2314,
          "name": "OD1",
          "element": "O",
          "coord": [
            2.747999906539917,
            0.08290000259876251,
            4.440999984741211
          ]
        },
        {
          "atom_index": 2315,
          "name": "OD2",
          "element": "O",
          "coord": [
            2.9583001136779785,
            0.023800000548362732,
            4.414999961853027
          ]
        }
      ]
    },
    {
      "id": "A:290",
      "chain": "A",
      "resseq": 290,
      "icode": "",
      "resname": "LYS",
      "hetflag": " ",
      "sasa": 0.6391733288764954,
      "atoms": [
        {
          "atom_index": 2316,
          "name": "N",
          "element": "N",
          "coord": [
            2.8887999057769775,
            -0.12970000505447388,
            4.06279993057251
          ]
        },
        {
          "atom_index": 2317,
          "name": "CA",
          "element": "C",
          "coord": [
            2.977299928665161,
            -0.07800000160932541,
            3.9591000080108643
          ]
        },
        {
          "atom_index": 2318,
          "name": "C",
          "element": "C",
          "coord": [
            2.9110000133514404,
            -0.047600001096725464,
            3.8262999057769775
          ]
        },
        {
          "atom_index": 2319,
          "name": "O",
          "element": "O",
          "coord": [
            2.9619998931884766,
            0.03400000184774399,
            3.7502999305725098
          ]
        },
        {
          "atom_index": 2320,
          "name": "CB",
          "element": "C",
          "coord": [
            3.092400074005127,
            -0.17419999837875366,
            3.9365999698638916
          ]
        },
        {
          "atom_index": 2321,
          "name": "CG",
          "element": "C",
          "coord": [
            3.1784000396728516,
            -0.1882999986410141,
            4.059500217437744
          ]
        },
        {
          "atom_index": 2322,
          "name": "CD",
          "element": "C",
          "coord": [
            3.2964000701904297,
            -0.27900001406669617,
            4.034299850463867
          ]
        },
        {
          "atom_index": 2323,
          "name": "CE",
          "element": "C",
          "coord": [
            3.3929998874664307,
            -0.27079999446868896,
            4.1504998207092285
          ]
        },
        {
          "atom_index": 2324,
          "name": "NZ",
          "element": "N",
          "coord": [
            3.328399896621704,
            -0.20900000631809235,
            4.270699977874756
          ]
        }
      ]
    },
    {
      "id": "A:291",
      "chain": "A",
      "resseq": 291,
      "icode": "",
      "resname": "MET",
      "hetflag": " ",
      "sasa": 0.0,
      "atoms": [
        {
          "atom_index": 2325,
          "name": "N",
          "element": "N",
          "coord": [
            2.7981998920440674,
            -0.11309999972581863,
            3.798799991607666
          ]
        },
        {
          "atom_index": 2326,
          "name": "CA",
          "element": "C",
          "coord": [
            2.7227001190185547,
            -0.093299999833107,
            3.674999952316284
          ]
        },
        {
          "atom_index": 2327,
          "name": "C",
          "element": "C",
          "coord": [
            2.629300117492676,
            0.02710000053048134,
            3.6881000995635986
          ]
        },
        {
          "atom_index": 2328,
          "name": "O",
          "element": "O",
          "coord": [
            2.6133999824523926,
            0.10459999740123749,
            3.5941998958587646
          ]
        },
        {
          "atom_index": 2329,
          "name": "CB",
          "element": "C",
          "coord": [
            2.638000011444092,
            -0.21709999442100525,
            3.643699884414673
          ]
        },
        {
          "atom_index": 2330,
          "name": "CG",
          "element": "C",
          "coord": [
            2.7172999382019043,
            -0.34040001034736633,
            3.608099937438965
          ]
        },
        {
          "atom_index": 2331,
          "name": "SD",
          "element": "S",
          "coord": [
            2.6101999282836914,
            -0.4846000075340271,
            3.5922000408172607
          ]
        },
        {
          "atom_index": 2332,
          "name": "CE",
          "element": "C",
          "coord": [
            2.660399913787842,
            -0.5403000116348267,
            3.443700075149536
          ]
        }
      ]
    },
    {
      "id": "A:292",
      "chain": "A",
      "resseq": 292,
      "icode": "",
      "resname": "LEU",
      "hetflag": " ",
      "sasa": 0.0,
      "atoms": [
        {
          "atom_index": 2333,
          "name": "N",
          "element": "N",
          "coord": [
            2.566200017929077,
            0.040800001472234726,
            3.804500102996826
          ]
        },
        {
          "atom_index": 2334,
          "name": "CA",
          "element": "C",
          "coord": [
            2.4746999740600586,
            0.1517000049352646,
            3.8296000957489014
          ]
        },
        {
          "atom_index": 2335,
          "name": "C",
          "element": "C",
          "coord": [
            2.5487000942230225,
            0.26829999685287476,
            3.891700029373169
          ]
        },
        {
          "atom_index": 2336,
          "name": "O",
          "element": "O",
          "coord": [
            2.512200117111206,
            0.31630000472068787,
            3.998699903488159
          ]
        },
        {
          "atom_index": 2337,
          "name": "CB",
          "element": "C",
          "coord": [
            2.3608999252319336,
            0.10949999839067459,
            3.9228999614715576
          ]
        },
        {
          "atom_index": 2338,
          "name": "CG",
          "element": "C",
          "coord": [
            2.2644999027252197,
            0.003800000064074993,
            3.8680999279022217
          ]
        },
        {
          "atom_index": 2339,
          "name": "CD1",
          "element": "C",
          "coord": [
            2.1361000537872314,
            0.0003000000142492354,
            3.9514999389648438
          ]
        },
        {
          "atom_index": 2340,
          "name": "CD2",
          "element": "C",
          "coord": [
            2.232599973678589,
            0.03359999880194664,
            3.7248001098632812
          ]
        }
      ]
    },
    {
      "id": "A:293",
      "chain": "A",
      "resseq": 293,
      "icode": "",
      "resname": "THR",
      "hetflag": " ",
      "sasa": 0.0,
      "atoms": [
        {
          "atom_index": 2341,
          "name": "N",
          "element": "N",
          "coord": [
            2.6540000438690186,
            0.310699999332428,
            3.8225998878479004
          ]
        },
        {
          "atom_index": 2342,
          "name": "CA",
          "element": "C",
          "coord": [
            2.7374000549316406,
            0.4237000048160553,
            3.8622000217437744
          ]
        },
        {
          "atom_index": 2343,
          "name": "C",
          "element": "C",
          "coord": [
            2.68179988861084,
            0.5458999872207642,
            3.787400007247925
          ]
        },
        {
          "atom_index": 2344,
          "name": "O",
          "element": "O",
          "coord": [
            2.6689999103546143,
            0.5449000000953674,
            3.664599895477295
          ]
        },
        {
          "atom_index": 2345,
          "name": "CB",
          "element": "C",
          "coord": [
            2.885499954223633,
            0.3977999985218048,
            3.8227999210357666
          ]
        },
        {
          "atom_index": 2346,
          "name": "OG1",
          "element": "O",
          "coord": [
            2.9463999271392822,
            0.3140000104904175,
            3.9214000701904297
          ]
        },
        {
          "atom_index": 2347,
          "name": "CG2",
          "element": "C",
          "coord": [
            2.963200092315674,
            0.525600016117096,
            3.8127999305725098
          ]
        }
      ]
    },
    {
      "id": "A:294",
      "chain": "A",
      "resseq": 294,
      "icode": "",
      "resname": "PHE",
      "hetflag": " ",
      "sasa": 0.0,
      "atoms": [
        {
          "atom_index": 2348,
          "name": "N",
          "element": "N",
          "coord": [
            2.6452999114990234,
            0.6491000056266785,
            3.8629000186920166
          ]
        },
        {
          "atom_index": 2349,
          "name": "CA",
          "element": "C",
          "coord": [
            2.5903000831604004,
            0.7714999914169312,
            3.805999994277954
          ]
        },
        {
          "atom_index": 2350,
          "name": "C",
          "element": "C",
          "coord": [
            2.6796998977661133,
            0.8277000188827515,
            3.694200038909912
          ]
        },
        {
          "atom_index": 2351,
          "name": "O",
          "element": "O",
          "coord": [
            2.6314001083374023,
            0.8561999797821045,
            3.584700107574463
          ]
        },
        {
          "atom_index": 2352,
          "name": "CB",
          "element": "C",
          "coord": [
            2.571700096130371,
            0.8762999773025513,
            3.91759991645813
          ]
        },
        {
          "atom_index": 2353,
          "name": "CG",
          "element": "C",
          "coord": [
            2.5104000568389893,
            1.0054999589920044,
            3.870699882507324
          ]
        },
        {
          "atom_index": 2354,
          "name": "CD1",
          "element": "C",
          "coord": [
            2.372499942779541,
            1.0205999612808228,
            3.8650999069213867
          ]
        },
        {
          "atom_index": 2355,
          "name": "CD2",
          "element": "C",
          "coord": [
            2.5906999111175537,
            1.1109999418258667,
            3.8285999298095703
          ]
        },
        {
          "atom_index": 2356,
          "name": "CE1",
          "element": "C",
          "coord": [
            2.3150999546051025,
            1.1384999752044678,
            3.817699909210205
          ]
        },
        {
          "atom_index": 2357,
          "name": "CE2",
          "element": "C",
          "coord": [
            2.533799886703491,
            1.229200005531311,
            3.780900001525879
          ]
        },
        {
          "atom_index": 2358,
          "name": "CZ",
          "element": "C",
          "coord": [
            2.3954999446868896,
            1.242300033569336,
            3.775599956512451
          ]
        }
      ]
    },
    {
      "id": "A:295",
      "chain": "A",
      "resseq": 295,
      "icode": "",
      "resname": "ASN",
      "hetflag": " ",
      "sasa": 0.0,
      "atoms": [
        {
          "atom_index": 2359,
          "name": "N",
          "element": "N",
          "coord": [
            2.809799909591675,
            0.8418999910354614,
            3.7214999198913574
          ]
        },
        {
          "atom_index": 2360,
          "name": "CA",
          "element": "C",
          "coord": [
            2.905400037765503,
            0.895799994468689,
            3.623800039291382
          ]
        },
        {
          "atom_index": 2361,
          "name": "C",
          "element": "C",
          "coord": [
            2.941800117492676,
            0.7936999797821045,
            3.5164999961853027
          ]
        },
        {
          "atom_index": 2362,
          "name": "O",
          "element": "O",
          "coord": [
            3.007499933242798,
            0.6934000253677368,
            3.544300079345703
          ]
        },
        {
          "atom_index": 2363,
          "name": "CB",
          "element": "C",
          "coord": [
            3.0332000255584717,
            0.9434000253677368,
            3.6942999362945557
          ]
        },
        {
          "atom_index": 2364,
          "name": "CG",
          "element": "C",
          "coord": [
            3.1257998943328857,
            1.0204999446868896,
            3.6012001037597656
          ]
        },
        {
          "atom_index": 2365,
          "name": "OD1",
          "element": "O",
          "coord": [
            3.1435999870300293,
            0.984499990940094,
            3.485100030899048
          ]
        },
        {
          "atom_index": 2366,
          "name": "ND2",
          "element": "N",
          "coord": [
            3.1851000785827637,
            1.1270999908447266,
            3.6521999835968018
          ]
        }
      ]
    },
    {
      "id": "A:296",
      "chain": "A",
      "resseq": 296,
      "icode": "",
      "resname": "PRO",
      "hetflag": " ",
      "sasa": 0.0,
      "atoms": [
        {
          "atom_index": 2367,
          "name": "N",
          "element": "N",
          "coord": [
            2.9007999897003174,
            0.8192999958992004,
            3.3917999267578125
          ]
        },
        {
          "atom_index": 2368,
          "name": "CA",
          "element": "C",
          "coord": [
            2.928499937057495,
            0.7290999889373779,
            3.279900074005127
          ]
        },
        {
          "atom_index": 2369,
          "name": "C",
          "element": "C",
          "coord": [
            3.0741000175476074,
            0.6917999982833862,
            3.2588000297546387
          ]
        },
        {
          "atom_index": 2370,
          "name": "O",
          "element": "O",
          "coord": [
            3.1040000915527344,
            0.5864999890327454,
            3.202500104904175
          ]
        },
        {
          "atom_index": 2371,
          "name": "CB",
          "element": "C",
          "coord": [
            2.869499921798706,
            0.8022000193595886,
            3.1593000888824463
          ]
        },
        {
          "atom_index": 2372,
          "name": "CG",
          "element": "C",
          "coord": [
            2.8487000465393066,
            0.9415000081062317,
            3.2040998935699463
          ]
        },
        {
          "atom_index": 2373,
          "name": "CD",
          "element": "C",
          "coord": [
            2.8227999210357666,
            0.9366000294685364,
            3.349100112915039
          ]
        }
      ]
    },
    {
      "id": "A:297",
      "chain": "A",
      "resseq": 297,
      "icode": "",
      "resname": "HIS",
      "hetflag": " ",
      "sasa": 0.5110981464385986,
      "atoms": [
        {
          "atom_index": 2374,
          "name": "N",
          "element": "N",
          "coord": [
            3.1642000675201416,
            0.777899980545044,
            3.3048999309539795
          ]
        },
        {
          "atom_index": 2375,
          "name": "CA",
          "element": "C",
          "coord": [
            3.3066999912261963,
            0.7565000057220459,
            3.2892000675201416
          ]
        },
        {
          "atom_index": 2376,
          "name": "C",
          "element": "C",
          "coord": [
            3.361799955368042,
            0.6642000079154968,
            3.396899938583374
          ]
        },
        {
          "atom_index": 2377,
          "name": "O",
          "element": "O",
          "coord": [
            3.4693000316619873,
            0.6050999760627747,
            3.3814001083374023
          ]
        },
        {
          "atom_index": 2378,
          "name": "CB",
          "element": "C",
          "coord": [
            3.3787999153137207,
            0.8916000127792358,
            3.29259991645813
          ]
        },
        {
          "atom_index": 2379,
          "name": "CG",
          "element": "C",
          "coord": [
            3.333199977874756,
            0.9868000149726868,
            3.1858999729156494
          ]
        },
        {
          "atom_index": 2380,
          "name": "ND1",
          "element": "N",
          "coord": [
            3.276400089263916,
            1.1094000339508057,
            3.2142999172210693
          ]
        },
        {
          "atom_index": 2381,
          "name": "CD2",
          "element": "C",
          "coord": [
            3.3336000442504883,
            0.9761999845504761,
            3.0506999492645264
          ]
        },
        {
          "atom_index": 2382,
          "name": "CE1",
          "element": "C",
          "coord": [
            3.2435998916625977,
            1.169700026512146,
            3.101300001144409
          ]
        },
        {
          "atom_index": 2383,
          "name": "NE2",
          "element": "N",
          "coord": [
            3.2771999835968018,
            1.090999960899353,
            3.000699996948242
          ]
        }
      ]
    },
    {
      "id": "A:298",
      "chain": "A",
      "resseq": 298,
      "icode": "",
      "resname": "LYS",
      "hetflag": " ",
      "sasa": 0.0,
      "atoms": [
        {
          "atom_index": 2384,
          "name": "N",
          "element": "N",
          "coord": [
            3.286799907684326,
            0.6510000228881836,
            3.5058999061584473
          ]
        },
        {
          "atom_index": 2385,
          "name": "CA",
          "element": "C",
          "coord": [
            3.3266000747680664,
            0.5670999884605408,
            3.6173999309539795
          ]
        },
        {
          "atom_index": 2386,
          "name": "C",
          "element": "C",
          "coord": [
            3.2613000869750977,
            0.4296000003814697,
            3.607300043106079
          ]
        },
        {
          "atom_index": 2387,
          "name": "O",
          "element": "O",
          "coord": [
            3.306999921798706,
            0.33410000801086426,
            3.6689999103546143
          ]
        },
        {
          "atom_index": 2388,
          "name": "CB",
          "element": "C",
          "coord": [
            3.285599946975708,
            0.6338000297546387,
            3.748199939727783
          ]
        },
        {
          "atom_index": 2389,
          "name": "CG",
          "element": "C",
          "coord": [
            3.4001998901367188,
            0.6922000050544739,
            3.8264999389648438
          ]
        },
        {
          "atom_index": 2390,
          "name": "CD",
          "element": "C",
          "coord": [
            3.431299924850464,
            0.8331000208854675,
            3.7829999923706055
          ]
        },
        {
          "atom_index": 2391,
          "name": "CE",
          "element": "C",
          "coord": [
            3.4156999588012695,
            0.9301999807357788,
            3.8987998962402344
          ]
        },
        {
          "atom_index": 2392,
          "name": "NZ",
          "element": "N",
          "coord": [
            3.3477001190185547,
            0.8680999875068665,
            4.015500068664551
          ]
        }
      ]
    },
    {
      "id": "A:299",
      "chain": "A",
      "resseq": 299,
      "icode": "",
      "resname": "ARG",
      "hetflag": " ",
      "sasa": 0.0,
      "atoms": [
        {
          "atom_index": 2393,
          "name": "N",
          "element": "N",
          "coord": [
            3.1538000106811523,
            0.4207000136375427,
            3.529900074005127
          ]
        },
        {
          "atom_index": 2394,
          "name": "CA",
          "element": "C",
          "coord": [
            3.079900026321411,
            0.29589998722076416,
            3.509399890899658
          ]
        },
        {
          "atom_index": 2395,
          "name": "C",
          "element": "C",
          "coord": [
            3.1714999675750732,
            0.18490000069141388,
            3.4554998874664307
          ]
        },
        {
          "atom_index": 2396,
          "name": "O",
          "element": "O",
          "coord": [
            3.261399984359741,
            0.21060000360012054,
            3.376300096511841
          ]
        },
        {
          "atom_index": 2397,
          "name": "CB",
          "element": "C",
          "coord": [
            2.964900016784668,
            0.32179999351501465,
            3.411799907684326
          ]
        },
        {
          "atom_index": 2398,
          "name": "CG",
          "element": "C",
          "coord": [
            2.850100040435791,
            0.2249000072479248,
            3.4184000492095947
          ]
        },
        {
          "atom_index": 2399,
          "name": "CD",
          "element": "C",
          "coord": [
            2.7327001094818115,
            0.28459998965263367,
            3.346400022506714
          ]
        },
        {
          "atom_index": 2400,
          "name": "NE",
          "element": "N",
          "coord": [
            2.691200017929077,
            0.40790000557899475,
            3.412100076675415
          ]
        },
        {
          "atom_index": 2401,
          "name": "CZ",
          "element": "C",
          "coord": [
            2.6224000453948975,
            0.5058000087738037,
            3.3547000885009766
          ]
        },
        {
          "atom_index": 2402,
          "name": "NH1",
          "element": "N",
          "coord": [
            2.585200071334839,
            0.49810001254081726,
            3.22760009765625
          ]
        },
        {
          "atom_index": 2403,
          "name": "NH2",
          "element": "N",
          "coord": [
            2.591099977493286,
            0.6122000217437744,
            3.4258999824523926
          ]
        }
      ]
    },
    {
      "id": "A:300",
      "chain": "A",
      "resseq": 300,
      "icode": "",
      "resname": "ILE",
      "hetflag": " ",
      "sasa": 0.0,
      "atoms": [
        {
          "atom_index": 2404,
          "name": "N",
          "element": "N",
          "coord": [
            3.1470999717712402,
            0.061500001698732376,
            3.4979000091552734
          ]
        },
        {
          "atom_index": 2405,
          "name": "CA",
          "element": "C",
          "coord": [
            3.2279999256134033,
            -0.053300000727176666,
            3.4565999507904053
          ]
        },
        {
          "atom_index": 2406,
          "name": "C",
          "element": "C",
          "coord": [
            3.210200071334839,
            -0.0925000011920929,
            3.3094000816345215
          ]
        },
        {
          "atom_index": 2407,
          "name": "O",
          "element": "O",
          "coord": [
            3.1003000736236572,
            -0.08250000327825546,
            3.255199909210205
          ]
        },
        {
          "atom_index": 2408,
          "name": "CB",
          "element": "C",
          "coord": [
            3.195499897003174,
            -0.1753000020980835,
            3.5464999675750732
          ]
        },
        {
          "atom_index": 2409,
          "name": "CG1",
          "element": "C",
          "coord": [
            3.308500051498413,
            -0.2759000062942505,
            3.540800094604492
          ]
        },
        {
          "atom_index": 2410,
          "name": "CG2",
          "element": "C",
          "coord": [
            3.065500020980835,
            -0.241799995303154,
            3.5023999214172363
          ]
        },
        {
          "atom_index": 2411,
          "name": "CD1",
          "element": "C",
          "coord": [
            3.298799991607666,
            -0.3781999945640564,
            3.6493000984191895
          ]
        }
      ]
    },
    {
      "id": "A:301",
      "chain": "A",
      "resseq": 301,
      "icode": "",
      "resname": "GLU",
      "hetflag": " ",
      "sasa": 0.5675374269485474,
      "atoms": [
        {
          "atom_index": 2412,
          "name": "N",
          "element": "N",
          "coord": [
            3.3183999061584473,
            -0.1370999962091446,
            3.2451999187469482
          ]
        },
        {
          "atom_index": 2413,
          "name": "CA",
          "element": "C",
          "coord": [
            3.313699960708618,
            -0.17829999327659607,
            3.104300022125244
          ]
        },
        {
          "atom_index": 2414,
          "name": "C",
          "element": "C",
          "coord": [
            3.27020001411438,
            -0.3237999975681305,
            3.0950000286102295
          ]
        },
        {
          "atom_index": 2415,
          "name": "O",
          "element": "O",
          "coord": [
            3.281399965286255,
            -0.397599995136261,
            3.191800117492676
          ]
        },
        {
          "atom_index": 2416,
          "name": "CB",
          "element": "C",
          "coord": [
            3.4512999057769775,
            -0.16249999403953552,
            3.0385000705718994
          ]
        },
        {
          "atom_index": 2417,
          "name": "CG",
          "element": "C",
          "coord": [
            3.4986000061035156,
            -0.018300000578165054,
            3.0223000049591064
          ]
        },
        {
          "atom_index": 2418,
          "name": "CD",
          "element": "C",
          "coord": [
            3.559000015258789,
            0.009700000286102295,
            2.8854000568389893
          ]
        },
        {
          "atom_index": 2419,
          "name": "OE1",
          "element": "O",
          "coord": [
            3.612299919128418,
            -0.08429999649524689,
            2.8222999572753906
          ]
        },
        {
          "atom_index": 2420,
          "name": "OE2",
          "element": "O",
          "coord": [
            3.5532000064849854,
            0.12639999389648438,
            2.84060001373291
          ]
        }
      ]
    },
    {
      "id": "A:302",
      "chain": "A",
      "resseq": 302,
      "icode": "",
      "resname": "VAL",
      "hetflag": " ",
      "sasa": 0.0,
      "atoms": [
        {
          "atom_index": 2421,
          "name": "N",
          "element": "N",
          "coord": [
            3.2230000495910645,
            -0.36570000648498535,
            2.9779000282287598
          ]
        },
        {
          "atom_index": 2422,
          "name": "CA",
          "element": "C",
          "coord": [
            3.175600051879883,
            -0.5027999877929688,
            2.9607999324798584
          ]
        },
        {
          "atom_index": 2423,
          "name": "C",
          "element": "C",
          "coord": [
            3.2774999141693115,
            -0.609000027179718,
            2.99399995803833
          ]
        },
        {
          "atom_index": 2424,
          "name": "O",
          "element": "O",
          "coord": [
            3.243799924850464,
            -0.7103000283241272,
            3.0555999279022217
          ]
        },
        {
          "atom_index": 2425,
          "name": "CB",
          "element": "C",
          "coord": [
            3.121999979019165,
            -0.5295000076293945,
            2.81850004196167
          ]
        },
        {
          "atom_index": 2426,
          "name": "CG1",
          "element": "C",
          "coord": [
            3.2362000942230225,
            -0.5386999845504761,
            2.718600034713745
          ]
        },
        {
          "atom_index": 2427,
          "name": "CG2",
          "element": "C",
          "coord": [
            3.0418999195098877,
            -0.659500002861023,
            2.818700075149536
          ]
        }
      ]
    },
    {
      "id": "A:303",
      "chain": "A",
      "resseq": 303,
      "icode": "",
      "resname": "GLU",
      "hetflag": " ",
      "sasa": 0.9774256348609924,
      "atoms": [
        {
          "atom_index": 2428,
          "name": "N",
          "element": "N",
          "coord": [
            3.402100086212158,
            -0.5867000222206116,
            2.9539999961853027
          ]
        },
        {
          "atom_index": 2429,
          "name": "CA",
          "element": "C",
          "coord": [
            3.508500099182129,
            -0.6822999715805054,
            2.9820001125335693
          ]
        },
        {
          "atom_index": 2430,
          "name": "C",
          "element": "C",
          "coord": [
            3.539299964904785,
            -0.6887000203132629,
            3.1308999061584473
          ]
        },
        {
          "atom_index": 2431,
          "name": "O",
          "element": "O",
          "coord": [
            3.5708999633789062,
            -0.7954000234603882,
            3.1837000846862793
          ]
        },
        {
          "atom_index": 2432,
          "name": "CB",
          "element": "C",
          "coord": [
            3.634500026702881,
            -0.6450999975204468,
            2.904599905014038
          ]
        },
        {
          "atom_index": 2433,
          "name": "CG",
          "element": "C",
          "coord": [
            3.6579999923706055,
            -0.7329000234603882,
            2.7822999954223633
          ]
        },
        {
          "atom_index": 2434,
          "name": "CD",
          "element": "C",
          "coord": [
            3.6935999393463135,
            -0.6521999835968018,
            2.65910005569458
          ]
        },
        {
          "atom_index": 2435,
          "name": "OE1",
          "element": "O",
          "coord": [
            3.811300039291382,
            -0.6104000210762024,
            2.648099899291992
          ]
        },
        {
          "atom_index": 2436,
          "name": "OE2",
          "element": "O",
          "coord": [
            3.6043999195098877,
            -0.6305999755859375,
            2.5738000869750977
          ]
        }
      ]
    },
    {
      "id": "A:304",
      "chain": "A",
      "resseq": 304,
      "icode": "",
      "resname": "GLN",
      "hetflag": " ",
      "sasa": 1.899112343788147,
      "atoms": [
        {
          "atom_index": 2437,
          "name": "N",
          "element": "N",
          "coord": [
            3.5297999382019043,
            -0.5738999843597412,
            3.1979000568389893
          ]
        },
        {
          "atom_index": 2438,
          "name": "CA",
          "element": "C",
          "coord": [
            3.5560998916625977,
            -0.5648000240325928,
            3.341200113296509
          ]
        },
        {
          "atom_index": 2439,
          "name": "C",
          "element": "C",
          "coord": [
            3.4458000659942627,
            -0.6338000297546387,
            3.4173998832702637
          ]
        },
        {
          "atom_index": 2440,
          "name": "O",
          "element": "O",
          "coord": [
            3.4695000648498535,
            -0.6879000067710876,
            3.5246999263763428
          ]
        },
        {
          "atom_index": 2441,
          "name": "CB",
          "element": "C",
          "coord": [
            3.5604000091552734,
            -0.41940000653266907,
            3.3880999088287354
          ]
        },
        {
          "atom_index": 2442,
          "name": "CG",
          "element": "C",
          "coord": [
            3.6835999488830566,
            -0.34049999713897705,
            3.3512001037597656
          ]
        },
        {
          "atom_index": 2443,
          "name": "CD",
          "element": "C",
          "coord": [
            3.6735000610351562,
            -0.19779999554157257,
            3.399899959564209
          ]
        },
        {
          "atom_index": 2444,
          "name": "OE1",
          "element": "O",
          "coord": [
            3.60509991645813,
            -0.11429999768733978,
            3.339900016784668
          ]
        },
        {
          "atom_index": 2445,
          "name": "NE2",
          "element": "N",
          "coord": [
            3.7409000396728516,
            -0.1687999963760376,
            3.510200023651123
          ]
        }
      ]
    },
    {
      "id": "A:305",
      "chain": "A",
      "resseq": 305,
      "icode": "",
      "resname": "ALA",
      "hetflag": " ",
      "sasa": 0.0,
      "atoms": [
        {
          "atom_index": 2446,
          "name": "N",
          "element": "N",
          "coord": [
            3.324199914932251,
            -0.6292999982833862,
            3.363600015640259
          ]
        },
        {
          "atom_index": 2447,
          "name": "CA",
          "element": "C",
          "coord": [
            3.2111001014709473,
            -0.6923999786376953,
            3.4296998977661133
          ]
        },
        {
          "atom_index": 2448,
          "name": "C",
          "element": "C",
          "coord": [
            3.2255001068115234,
            -0.8443999886512756,
            3.4200000762939453
          ]
        },
        {
          "atom_index": 2449,
          "name": "O",
          "element": "O",
          "coord": [
            3.1991000175476074,
            -0.9168000221252441,
            3.5165998935699463
          ]
        },
        {
          "atom_index": 2450,
          "name": "CB",
          "element": "C",
          "coord": [
            3.079400062561035,
            -0.6466000080108643,
            3.3661000728607178
          ]
        }
      ]
    },
    {
      "id": "A:306",
      "chain": "A",
      "resseq": 306,
      "icode": "",
      "resname": "LEU",
      "hetflag": " ",
      "sasa": 0.0,
      "atoms": [
        {
          "atom_index": 2451,
          "name": "N",
          "element": "N",
          "coord": [
            3.2697999477386475,
            -0.8925999999046326,
            3.3041000366210938
          ]
        },
        {
          "atom_index": 2452,
          "name": "CA",
          "element": "C",
          "coord": [
            3.285799980163574,
            -1.0355000495910645,
            3.2832999229431152
          ]
        },
        {
          "atom_index": 2453,
          "name": "C",
          "element": "C",
          "coord": [
            3.3898000717163086,
            -1.0917999744415283,
            3.377500057220459
          ]
        },
        {
          "atom_index": 2454,
          "name": "O",
          "element": "O",
          "coord": [
            3.37719988822937,
            -1.2044999599456787,
            3.4249000549316406
          ]
        },
        {
          "atom_index": 2455,
          "name": "CB",
          "element": "C",
          "coord": [
            3.3259999752044678,
            -1.063099980354309,
            3.138200044631958
          ]
        },
        {
          "atom_index": 2456,
          "name": "CG",
          "element": "C",
          "coord": [
            3.2077999114990234,
            -1.0741000175476074,
            3.0413999557495117
          ]
        },
        {
          "atom_index": 2457,
          "name": "CD1",
          "element": "C",
          "coord": [
            3.252500057220459,
            -1.0418000221252441,
            2.901599884033203
          ]
        },
        {
          "atom_index": 2458,
          "name": "CD2",
          "element": "C",
          "coord": [
            3.150599956512451,
            -1.2145999670028687,
            3.0467000007629395
          ]
        }
      ]
    },
    {
      "id": "A:307",
      "chain": "A",
      "resseq": 307,
      "icode": "",
      "resname": "ALA",
      "hetflag": " ",
      "sasa": 0.19212156534194946,
      "atoms": [
        {
          "atom_index": 2459,
          "name": "N",
          "element": "N",
          "coord": [
            3.4916999340057373,
            -1.011199951171875,
            3.4061999320983887
          ]
        },
        {
          "atom_index": 2460,
          "name": "CA",
          "element": "C",
          "coord": [
            3.601599931716919,
            -1.0501999855041504,
            3.49399995803833
          ]
        },
        {
          "atom_index": 2461,
          "name": "C",
          "element": "C",
          "coord": [
            3.5738000869750977,
            -1.030500054359436,
            3.6429998874664307
          ]
        },
        {
          "atom_index": 2462,
          "name": "O",
          "element": "O",
          "coord": [
            3.662600040435791,
            -1.0501999855041504,
            3.726900100708008
          ]
        },
        {
          "atom_index": 2463,
          "name": "CB",
          "element": "C",
          "coord": [
            3.7274999618530273,
            -0.9735999703407288,
            3.4544999599456787
          ]
        }
      ]
    },
    {
      "id": "A:308",
      "chain": "A",
      "resseq": 308,
      "icode": "",
      "resname": "HIS",
      "hetflag": " ",
      "sasa": 0.0,
      "atoms": [
        {
          "atom_index": 2464,
          "name": "N",
          "element": "N",
          "coord": [
            3.4514999389648438,
            -0.9915000200271606,
            3.6761999130249023
          ]
        },
        {
          "atom_index": 2465,
          "name": "CA",
          "element": "C",
          "coord": [
            3.414599895477295,
            -0.9713000059127808,
            3.8152999877929688
          ]
        },
        {
          "atom_index": 2466,
          "name": "C",
          "element": "C",
          "coord": [
            3.398400068283081,
            -1.1075999736785889,
            3.8840999603271484
          ]
        },
        {
          "atom_index": 2467,
          "name": "O",
          "element": "O",
          "coord": [
            3.3480000495910645,
            -1.2030999660491943,
            3.8234000205993652
          ]
        },
        {
          "atom_index": 2468,
          "name": "CB",
          "element": "C",
          "coord": [
            3.2832999229431152,
            -0.892799973487854,
            3.8234000205993652
          ]
        },
        {
          "atom_index": 2469,
          "name": "CG",
          "element": "C",
          "coord": [
            3.248800039291382,
            -0.847100019454956,
            3.9614999294281006
          ]
        },
        {
          "atom_index": 2470,
          "name": "ND1",
          "element": "N",
          "coord": [
            3.1847000122070312,
            -0.9279999732971191,
            4.052800178527832
          ]
        },
        {
          "atom_index": 2471,
          "name": "CD2",
          "element": "C",
          "coord": [
            3.2723000049591064,
            -0.7297999858856201,
            4.025100231170654
          ]
        },
        {
          "atom_index": 2472,
          "name": "CE1",
          "element": "C",
          "coord": [
            3.1703999042510986,
            -0.8626999855041504,
            4.1666998863220215
          ]
        },
        {
          "atom_index": 2473,
          "name": "NE2",
          "element": "N",
          "coord": [
            3.222599983215332,
            -0.7422000169754028,
            4.152400016784668
          ]
        }
      ]
    },
    {
      "id": "A:309",
      "chain": "A",
      "resseq": 309,
      "icode": "",
      "resname": "PRO",
      "hetflag": " ",
      "sasa": 1.2260875701904297,
      "atoms": [
        {
          "atom_index": 2474,
          "name": "N",
          "element": "N",
          "coord": [
            3.4428000450134277,
            -1.118399977684021,
            4.011199951171875
          ]
        },
        {
          "atom_index": 2475,
          "name": "CA",
          "element": "C",
          "coord": [
            3.4363999366760254,
            -1.2386000156402588,
            4.094600200653076
          ]
        },
        {
          "atom_index": 2476,
          "name": "C",
          "element": "C",
          "coord": [
            3.3008999824523926,
            -1.3069000244140625,
            4.097099781036377
          ]
        },
        {
          "atom_index": 2477,
          "name": "O",
          "element": "O",
          "coord": [
            3.2916998863220215,
            -1.4280999898910522,
            4.112800121307373
          ]
        },
        {
          "atom_index": 2478,
          "name": "CB",
          "element": "C",
          "coord": [
            3.4751999378204346,
            -1.1881999969482422,
            4.232500076293945
          ]
        },
        {
          "atom_index": 2479,
          "name": "CG",
          "element": "C",
          "coord": [
            3.565200090408325,
            -1.0769000053405762,
            4.204899787902832
          ]
        },
        {
          "atom_index": 2480,
          "name": "CD",
          "element": "C",
          "coord": [
            3.5088999271392822,
            -1.0084999799728394,
            4.0833001136779785
          ]
        }
      ]
    },
    {
      "id": "A:310",
      "chain": "A",
      "resseq": 310,
      "icode": "",
      "resname": "TYR",
      "hetflag": " ",
      "sasa": 0.0,
      "atoms": [
        {
          "atom_index": 2481,
          "name": "N",
          "element": "N",
          "coord": [
            3.1953001022338867,
            -1.2281999588012695,
            4.084199905395508
          ]
        },
        {
          "atom_index": 2482,
          "name": "CA",
          "element": "C",
          "coord": [
            3.061199903488159,
            -1.2838000059127808,
            4.085100173950195
          ]
        },
        {
          "atom_index": 2483,
          "name": "C",
          "element": "C",
          "coord": [
            3.0464999675750732,
            -1.382599949836731,
            3.971100091934204
          ]
        },
        {
          "atom_index": 2484,
          "name": "O",
          "element": "O",
          "coord": [
            2.9660000801086426,
            -1.4752999544143677,
            3.9791998863220215
          ]
        },
        {
          "atom_index": 2485,
          "name": "CB",
          "element": "C",
          "coord": [
            2.9576001167297363,
            -1.1728999614715576,
            4.067399978637695
          ]
        },
        {
          "atom_index": 2486,
          "name": "CG",
          "element": "C",
          "coord": [
            2.81469988822937,
            -1.2223999500274658,
            4.063499927520752
          ]
        },
        {
          "atom_index": 2487,
          "name": "CD1",
          "element": "C",
          "coord": [
            2.765500068664551,
            -1.3066999912261963,
            4.162499904632568
          ]
        },
        {
          "atom_index": 2488,
          "name": "CD2",
          "element": "C",
          "coord": [
            2.7286999225616455,
            -1.1854000091552734,
            3.9605000019073486
          ]
        },
        {
          "atom_index": 2489,
          "name": "CE1",
          "element": "C",
          "coord": [
            2.634500026702881,
            -1.3532999753952026,
            4.15880012512207
          ]
        },
        {
          "atom_index": 2490,
          "name": "CE2",
          "element": "C",
          "coord": [
            2.598099946975708,
            -1.2312999963760376,
            3.9560999870300293
          ]
        },
        {
          "atom_index": 2491,
          "name": "CZ",
          "element": "C",
          "coord": [
            2.5522000789642334,
            -1.3151999711990356,
            4.055300235748291
          ]
        },
        {
          "atom_index": 2492,
          "name": "OH",
          "element": "O",
          "coord": [
            2.424099922180176,
            -1.3631000518798828,
            4.050000190734863
          ]
        }
      ]
    },
    {
      "id": "A:311",
      "chain": "A",
      "resseq": 311,
      "icode": "",
      "resname": "LEU",
      "hetflag": " ",
      "sasa": 0.0,
      "atoms": [
        {
          "atom_index": 2493,
          "name": "N",
          "element": "N",
          "coord": [
            3.126199960708618,
            -1.3623000383377075,
            3.8661000728607178
          ]
        },
        {
          "atom_index": 2494,
          "name": "CA",
          "element": "C",
          "coord": [
            3.11899995803833,
            -1.4448000192642212,
            3.7462000846862793
          ]
        },
        {
          "atom_index": 2495,
          "name": "C",
          "element": "C",
          "coord": [
            3.236599922180176,
            -1.537600040435791,
            3.7184998989105225
          ]
        },
        {
          "atom_index": 2496,
          "name": "O",
          "element": "O",
          "coord": [
            3.2411999702453613,
            -1.5999000072479248,
            3.6124000549316406
          ]
        },
        {
          "atom_index": 2497,
          "name": "CB",
          "element": "C",
          "coord": [
            3.0987000465393066,
            -1.3538999557495117,
            3.6240999698638916
          ]
        },
        {
          "atom_index": 2498,
          "name": "CG",
          "element": "C",
          "coord": [
            2.970099925994873,
            -1.2711000442504883,
            3.6201999187469482
          ]
        },
        {
          "atom_index": 2499,
          "name": "CD1",
          "element": "C",
          "coord": [
            2.985300064086914,
            -1.1532000303268433,
            3.5241000652313232
          ]
        },
        {
          "atom_index": 2500,
          "name": "CD2",
          "element": "C",
          "coord": [
            2.853800058364868,
            -1.3616000413894653,
            3.578700065612793
          ]
        }
      ]
    },
    {
      "id": "A:312",
      "chain": "A",
      "resseq": 312,
      "icode": "",
      "resname": "GLU",
      "hetflag": " ",
      "sasa": 4.130411624908447,
      "atoms": [
        {
          "atom_index": 2501,
          "name": "N",
          "element": "N",
          "coord": [
            3.3296000957489014,
            -1.549399971961975,
            3.8131000995635986
          ]
        },
        {
          "atom_index": 2502,
          "name": "CA",
          "element": "C",
          "coord": [
            3.448899984359741,
            -1.6325000524520874,
            3.7929000854492188
          ]
        },
        {
          "atom_index": 2503,
          "name": "C",
          "element": "C",
          "coord": [
            3.4274001121520996,
            -1.7771999835968018,
            3.7486000061035156
          ]
        },
        {
          "atom_index": 2504,
          "name": "O",
          "element": "O",
          "coord": [
            3.5107998847961426,
            -1.8344999551773071,
            3.678100109100342
          ]
        },
        {
          "atom_index": 2505,
          "name": "CB",
          "element": "C",
          "coord": [
            3.537100076675415,
            -1.6303000450134277,
            3.9182000160217285
          ]
        },
        {
          "atom_index": 2506,
          "name": "CG",
          "element": "C",
          "coord": [
            3.4683001041412354,
            -1.670199990272522,
            4.046599864959717
          ]
        },
        {
          "atom_index": 2507,
          "name": "CD",
          "element": "C",
          "coord": [
            3.5613999366760254,
            -1.660599946975708,
            4.165900230407715
          ]
        },
        {
          "atom_index": 2508,
          "name": "OE1",
          "element": "O",
          "coord": [
            3.6810998916625977,
            -1.6931999921798706,
            4.149899959564209
          ]
        },
        {
          "atom_index": 2509,
          "name": "OE2",
          "element": "O",
          "coord": [
            3.514899969100952,
            -1.620300054550171,
            4.274799823760986
          ]
        }
      ]
    },
    {
      "id": "A:313",
      "chain": "A",
      "resseq": 313,
      "icode": "",
      "resname": "GLN",
      "hetflag": " ",
      "sasa": 3.0412850379943848,
      "atoms": [
        {
          "atom_index": 2510,
          "name": "N",
          "element": "N",
          "coord": [
            3.3155999183654785,
            -1.8356000185012817,
            3.789099931716919
          ]
        },
        {
          "atom_index": 2511,
          "name": "CA",
          "element": "C",
          "coord": [
            3.28439998626709,
            -1.9729000329971313,
            3.7532999515533447
          ]
        },
        {
          "atom_index": 2512,
          "name": "C",
          "element": "C",
          "coord": [
            3.257999897003174,
            -1.9889999628067017,
            3.603100061416626
          ]
        },
        {
          "atom_index": 2513,
          "name": "O",
          "element": "O",
          "coord": [
            3.265399932861328,
            -2.099600076675415,
            3.549299955368042
          ]
        },
        {
          "atom_index": 2514,
          "name": "CB",
          "element": "C",
          "coord": [
            3.1631999015808105,
            -2.0181000232696533,
            3.8343000411987305
          ]
        },
        {
          "atom_index": 2515,
          "name": "CG",
          "element": "C",
          "coord": [
            3.098299980163574,
            -2.1449999809265137,
            3.78629994392395
          ]
        },
        {
          "atom_index": 2516,
          "name": "CD",
          "element": "C",
          "coord": [
            2.9709999561309814,
            -2.174799919128418,
            3.8624000549316406
          ]
        },
        {
          "atom_index": 2517,
          "name": "OE1",
          "element": "O",
          "coord": [
            2.9195001125335693,
            -2.0892999172210693,
            3.9347000122070312
          ]
        },
        {
          "atom_index": 2518,
          "name": "NE2",
          "element": "N",
          "coord": [
            2.919300079345703,
            -2.296600103378296,
            3.84689998626709
          ]
        }
      ]
    },
    {
      "id": "A:314",
      "chain": "A",
      "resseq": 314,
      "icode": "",
      "resname": "TYR",
      "hetflag": " ",
      "sasa": 0.0,
      "atoms": [
        {
          "atom_index": 2519,
          "name": "N",
          "element": "N",
          "coord": [
            3.228600025177002,
            -1.8782999515533447,
            3.5353000164031982
          ]
        },
        {
          "atom_index": 2520,
          "name": "CA",
          "element": "C",
          "coord": [
            3.200000047683716,
            -1.8832000494003296,
            3.3926000595092773
          ]
        },
        {
          "atom_index": 2521,
          "name": "C",
          "element": "C",
          "coord": [
            3.301300048828125,
            -1.8063000440597534,
            3.3094000816345215
          ]
        },
        {
          "atom_index": 2522,
          "name": "O",
          "element": "O",
          "coord": [
            3.321899890899658,
            -1.8372999429702759,
            3.1923999786376953
          ]
        },
        {
          "atom_index": 2523,
          "name": "CB",
          "element": "C",
          "coord": [
            3.059799909591675,
            -1.8269000053405762,
            3.364500045776367
          ]
        },
        {
          "atom_index": 2524,
          "name": "CG",
          "element": "C",
          "coord": [
            2.9463000297546387,
            -1.899899959564209,
            3.4333999156951904
          ]
        },
        {
          "atom_index": 2525,
          "name": "CD1",
          "element": "C",
          "coord": [
            2.886399984359741,
            -2.0109000205993652,
            3.374799966812134
          ]
        },
        {
          "atom_index": 2526,
          "name": "CD2",
          "element": "C",
          "coord": [
            2.8994998931884766,
            -1.858299970626831,
            3.5576000213623047
          ]
        },
        {
          "atom_index": 2527,
          "name": "CE1",
          "element": "C",
          "coord": [
            2.7827999591827393,
            -2.078900098800659,
            3.438199996948242
          ]
        },
        {
          "atom_index": 2528,
          "name": "CE2",
          "element": "C",
          "coord": [
            2.796099901199341,
            -1.9254000186920166,
            3.6215999126434326
          ]
        },
        {
          "atom_index": 2529,
          "name": "CZ",
          "element": "C",
          "coord": [
            2.7381999492645264,
            -2.035799980163574,
            3.5615999698638916
          ]
        },
        {
          "atom_index": 2530,
          "name": "OH",
          "element": "O",
          "coord": [
            2.6352999210357666,
            -2.1031999588012695,
            3.625200033187866
          ]
        }
      ]
    },
    {
      "id": "A:315",
      "chain": "A",
      "resseq": 315,
      "icode": "",
      "resname": "TYR",
      "hetflag": " ",
      "sasa": 0.701012909412384,
      "atoms": [
        {
          "atom_index": 2531,
          "name": "N",
          "element": "N",
          "coord": [
            3.3636999130249023,
            -1.705399990081787,
            3.3691000938415527
          ]
        },
        {
          "atom_index": 2532,
          "name": "CA",
          "element": "C",
          "coord": [
            3.4612998962402344,
            -1.6227999925613403,
            3.2980000972747803
          ]
        },
        {
          "atom_index": 2533,
          "name": "C",
          "element": "C",
          "coord": [
            3.570199966430664,
            -1.7044999599456787,
            3.2279000282287598
          ]
        },
        {
          "atom_index": 2534,
          "name": "O",
          "element": "O",
          "coord": [
            3.6475000381469727,
            -1.7754000425338745,
            3.2929999828338623
          ]
        },
        {
          "atom_index": 2535,
          "name": "CB",
          "element": "C",
          "coord": [
            3.526099920272827,
            -1.523900032043457,
            3.39520001411438
          ]
        },
        {
          "atom_index": 2536,
          "name": "CG",
          "element": "C",
          "coord": [
            3.619999885559082,
            -1.426300048828125,
            3.3285999298095703
          ]
        },
        {
          "atom_index": 2537,
          "name": "CD1",
          "element": "C",
          "coord": [
            3.5885000228881836,
            -1.3696999549865723,
            3.2054998874664307
          ]
        },
        {
          "atom_index": 2538,
          "name": "CD2",
          "element": "C",
          "coord": [
            3.7411999702453613,
            -1.3912999629974365,
            3.3879001140594482
          ]
        },
        {
          "atom_index": 2539,
          "name": "CE1",
          "element": "C",
          "coord": [
            3.675100088119507,
            -1.2811000347137451,
            3.142699956893921
          ]
        },
        {
          "atom_index": 2540,
          "name": "CE2",
          "element": "C",
          "coord": [
            3.8287999629974365,
            -1.30239999294281,
            3.3254001140594482
          ]
        },
        {
          "atom_index": 2541,
          "name": "CZ",
          "element": "C",
          "coord": [
            3.794800043106079,
            -1.2482999563217163,
            3.203000068664551
          ]
        },
        {
          "atom_index": 2542,
          "name": "OH",
          "element": "O",
          "coord": [
            3.8808000087738037,
            -1.1620999574661255,
            3.1396000385284424
          ]
        }
      ]
    },
    {
      "id": "A:316",
      "chain": "A",
      "resseq": 316,
      "icode": "",
      "resname": "ASP",
      "hetflag": " ",
      "sasa": 2.2701499462127686,
      "atoms": [
        {
          "atom_index": 2543,
          "name": "N",
          "element": "N",
          "coord": [
            3.5764999389648438,
            -1.6921000480651855,
            3.0957000255584717
          ]
        },
        {
          "atom_index": 2544,
          "name": "CA",
          "element": "C",
          "coord": [
            3.6738998889923096,
            -1.763800024986267,
            3.0130999088287354
          ]
        },
        {
          "atom_index": 2545,
          "name": "C",
          "element": "C",
          "coord": [
            3.6965999603271484,
            -1.680799961090088,
            2.886199951171875
          ]
        },
        {
          "atom_index": 2546,
          "name": "O",
          "element": "O",
          "coord": [
            3.631500005722046,
            -1.7034000158309937,
            2.7844998836517334
          ]
        },
        {
          "atom_index": 2547,
          "name": "CB",
          "element": "C",
          "coord": [
            3.6173999309539795,
            -1.9012999534606934,
            2.976799964904785
          ]
        },
        {
          "atom_index": 2548,
          "name": "CG",
          "element": "C",
          "coord": [
            3.720400094985962,
            -1.9926999807357788,
            2.915299892425537
          ]
        },
        {
          "atom_index": 2549,
          "name": "OD1",
          "element": "O",
          "coord": [
            3.8310000896453857,
            -1.9443999528884888,
            2.883500099182129
          ]
        },
        {
          "atom_index": 2550,
          "name": "OD2",
          "element": "O",
          "coord": [
            3.690700054168701,
            -2.1133999824523926,
            2.898699998855591
          ]
        }
      ]
    },
    {
      "id": "A:317",
      "chain": "A",
      "resseq": 317,
      "icode": "",
      "resname": "PRO",
      "hetflag": " ",
      "sasa": 1.4196803569793701,
      "atoms": [
        {
          "atom_index": 2551,
          "name": "N",
          "element": "N",
          "coord": [
            3.7927000522613525,
            -1.586400032043457,
            2.889699935913086
          ]
        },
        {
          "atom_index": 2552,
          "name": "CA",
          "element": "C",
          "coord": [
            3.8266000747680664,
            -1.4960999488830566,
            2.777600049972534
          ]
        },
        {
          "atom_index": 2553,
          "name": "C",
          "element": "C",
          "coord": [
            3.8452999591827393,
            -1.5575000047683716,
            2.638700008392334
          ]
        },
        {
          "atom_index": 2554,
          "name": "O",
          "element": "O",
          "coord": [
            3.8229000568389893,
            -1.4912999868392944,
            2.5374999046325684
          ]
        },
        {
          "atom_index": 2555,
          "name": "CB",
          "element": "C",
          "coord": [
            3.9532999992370605,
            -1.423799991607666,
            2.8239998817443848
          ]
        },
        {
          "atom_index": 2556,
          "name": "CG",
          "element": "C",
          "coord": [
            3.9626998901367188,
            -1.4478000402450562,
            2.970900058746338
          ]
        },
        {
          "atom_index": 2557,
          "name": "CD",
          "element": "C",
          "coord": [
            3.88100004196167,
            -1.5674999952316284,
            3.006500005722046
          ]
        }
      ]
    },
    {
      "id": "A:318",
      "chain": "A",
      "resseq": 318,
      "icode": "",
      "resname": "SER",
      "hetflag": " ",
      "sasa": 5.65728759765625,
      "atoms": [
        {
          "atom_index": 2558,
          "name": "N",
          "element": "N",
          "coord": [
            3.888000011444092,
            -1.6827000379562378,
            2.63319993019104
          ]
        },
        {
          "atom_index": 2559,
          "name": "CA",
          "element": "C",
          "coord": [
            3.9082999229431152,
            -1.7496000528335571,
            2.5053000450134277
          ]
        },
        {
          "atom_index": 2560,
          "name": "C",
          "element": "C",
          "coord": [
            3.7771999835968018,
            -1.8112000226974487,
            2.4553000926971436
          ]
        },
        {
          "atom_index": 2561,
          "name": "O",
          "element": "O",
          "coord": [
            3.7685999870300293,
            -1.8569999933242798,
            2.34089994430542
          ]
        },
        {
          "atom_index": 2562,
          "name": "CB",
          "element": "C",
          "coord": [
            4.015200138092041,
            -1.857300043106079,
            2.5195999145507812
          ]
        },
        {
          "atom_index": 2563,
          "name": "OG",
          "element": "O",
          "coord": [
            3.964400053024292,
            -1.9687000513076782,
            2.5906999111175537
          ]
        }
      ]
    },
    {
      "id": "A:319",
      "chain": "A",
      "resseq": 319,
      "icode": "",
      "resname": "ASP",
      "hetflag": " ",
      "sasa": 1.2296644449234009,
      "atoms": [
        {
          "atom_index": 2564,
          "name": "N",
          "element": "N",
          "coord": [
            3.6754000186920166,
            -1.8100999593734741,
            2.5411999225616455
          ]
        },
        {
          "atom_index": 2565,
          "name": "CA",
          "element": "C",
          "coord": [
            3.544100046157837,
            -1.8636000156402588,
            2.506999969482422
          ]
        },
        {
          "atom_index": 2566,
          "name": "C",
          "element": "C",
          "coord": [
            3.4403998851776123,
            -1.7517000436782837,
            2.499300003051758
          ]
        },
        {
          "atom_index": 2567,
          "name": "O",
          "element": "O",
          "coord": [
            3.319200038909912,
            -1.7730000019073486,
            2.511699914932251
          ]
        },
        {
          "atom_index": 2568,
          "name": "CB",
          "element": "C",
          "coord": [
            3.4997000694274902,
            -1.9667999744415283,
            2.609800100326538
          ]
        },
        {
          "atom_index": 2569,
          "name": "CG",
          "element": "C",
          "coord": [
            3.3791000843048096,
            -2.0455000400543213,
            2.563699960708618
          ]
        },
        {
          "atom_index": 2570,
          "name": "OD1",
          "element": "O",
          "coord": [
            3.376199960708618,
            -2.0850000381469727,
            2.444700002670288
          ]
        },
        {
          "atom_index": 2571,
          "name": "OD2",
          "element": "O",
          "coord": [
            3.287400007247925,
            -2.066699981689453,
            2.6465001106262207
          ]
        }
      ]
    },
    {
      "id": "A:320",
      "chain": "A",
      "resseq": 320,
      "icode": "",
      "resname": "GLU",
      "hetflag": " ",
      "sasa": 0.0,
      "atoms": [
        {
          "atom_index": 2572,
          "name": "N",
          "element": "N",
          "coord": [
            3.4893999099731445,
            -1.6309000253677368,
            2.478800058364868
          ]
        },
        {
          "atom_index": 2573,
          "name": "CA",
          "element": "C",
          "coord": [
            3.4014999866485596,
            -1.5170999765396118,
            2.4677999019622803
          ]
        },
        {
          "atom_index": 2574,
          "name": "C",
          "element": "C",
          "coord": [
            3.447499990463257,
            -1.4433000087738037,
            2.3441998958587646
          ]
        },
        {
          "atom_index": 2575,
          "name": "O",
          "element": "O",
          "coord": [
            3.525399923324585,
            -1.3482999801635742,
            2.351300001144409
          ]
        },
        {
          "atom_index": 2576,
          "name": "CB",
          "element": "C",
          "coord": [
            3.411900043487549,
            -1.4329999685287476,
            2.5934998989105225
          ]
        },
        {
          "atom_index": 2577,
          "name": "CG",
          "element": "C",
          "coord": [
            3.3517000675201416,
            -1.5048999786376953,
            2.7130000591278076
          ]
        },
        {
          "atom_index": 2578,
          "name": "CD",
          "element": "C",
          "coord": [
            3.4131999015808105,
            -1.4628000259399414,
            2.8438000679016113
          ]
        },
        {
          "atom_index": 2579,
          "name": "OE1",
          "element": "O",
          "coord": [
            3.496999979019165,
            -1.3695000410079956,
            2.8424999713897705
          ]
        },
        {
          "atom_index": 2580,
          "name": "OE2",
          "element": "O",
          "coord": [
            3.3773000240325928,
            -1.5231000185012817,
            2.947200059890747
          ]
        }
      ]
    },
    {
      "id": "A:321",
      "chain": "A",
      "resseq": 321,
      "icode": "",
      "resname": "PRO",
      "hetflag": " ",
      "sasa": 0.0,
      "atoms": [
        {
          "atom_index": 2581,
          "name": "N",
          "element": "N",
          "coord": [
            3.3998000621795654,
            -1.4891999959945679,
            2.2274999618530273
          ]
        },
        {
          "atom_index": 2582,
          "name": "CA",
          "element": "C",
          "coord": [
            3.43179988861084,
            -1.4337999820709229,
            2.0964999198913574
          ]
        },
        {
          "atom_index": 2583,
          "name": "C",
          "element": "C",
          "coord": [
            3.4200000762939453,
            -1.2827999591827393,
            2.083899974822998
          ]
        },
        {
          "atom_index": 2584,
          "name": "O",
          "element": "O",
          "coord": [
            3.3496999740600586,
            -1.2158000469207764,
            2.1598000526428223
          ]
        },
        {
          "atom_index": 2585,
          "name": "CB",
          "element": "C",
          "coord": [
            3.338399887084961,
            -1.5087000131607056,
            2.001699924468994
          ]
        },
        {
          "atom_index": 2586,
          "name": "CG",
          "element": "C",
          "coord": [
            3.2381999492645264,
            -1.5741000175476074,
            2.0887999534606934
          ]
        },
        {
          "atom_index": 2587,
          "name": "CD",
          "element": "C",
          "coord": [
            3.306299924850464,
            -1.6021000146865845,
            2.216200113296509
          ]
        }
      ]
    },
    {
      "id": "A:322",
      "chain": "A",
      "resseq": 322,
      "icode": "",
      "resname": "ILE",
      "hetflag": " ",
      "sasa": 0.6775746941566467,
      "atoms": [
        {
          "atom_index": 2588,
          "name": "N",
          "element": "N",
          "coord": [
            3.491499900817871,
            -1.2319999933242798,
            1.9844000339508057
          ]
        },
        {
          "atom_index": 2589,
          "name": "CA",
          "element": "C",
          "coord": [
            3.5,
            -1.09089994430542,
            1.9537999629974365
          ]
        },
        {
          "atom_index": 2590,
          "name": "C",
          "element": "C",
          "coord": [
            3.4721999168395996,
            -1.0781999826431274,
            1.8034000396728516
          ]
        },
        {
          "atom_index": 2591,
          "name": "O",
          "element": "O",
          "coord": [
            3.5088000297546387,
            -1.1663999557495117,
            1.725100040435791
          ]
        },
        {
          "atom_index": 2592,
          "name": "CB",
          "element": "C",
          "coord": [
            3.6433000564575195,
            -1.0413000583648682,
            1.992300033569336
          ]
        },
        {
          "atom_index": 2593,
          "name": "CG1",
          "element": "C",
          "coord": [
            3.6331000328063965,
            -0.9228000044822693,
            2.087399959564209
          ]
        },
        {
          "atom_index": 2594,
          "name": "CG2",
          "element": "C",
          "coord": [
            3.7255001068115234,
            -1.0091999769210815,
            1.8691999912261963
          ]
        },
        {
          "atom_index": 2595,
          "name": "CD1",
          "element": "C",
          "coord": [
            3.764699935913086,
            -0.848800003528595,
            2.10509991645813
          ]
        }
      ]
    },
    {
      "id": "A:323",
      "chain": "A",
      "resseq": 323,
      "icode": "",
      "resname": "ALA",
      "hetflag": " ",
      "sasa": 0.0,
      "atoms": [
        {
          "atom_index": 2596,
          "name": "N",
          "element": "N",
          "coord": [
            3.4047000408172607,
            -0.9710999727249146,
            1.7626999616622925
          ]
        },
        {
          "atom_index": 2597,
          "name": "CA",
          "element": "C",
          "coord": [
            3.374799966812134,
            -0.953000009059906,
            1.6217000484466553
          ]
        },
        {
          "atom_index": 2598,
          "name": "C",
          "element": "C",
          "coord": [
            3.5062999725341797,
            -0.944100022315979,
            1.5462000370025635
          ]
        },
        {
          "atom_index": 2599,
          "name": "O",
          "element": "O",
          "coord": [
            3.6066999435424805,
            -0.9010999798774719,
            1.6014000177383423
          ]
        },
        {
          "atom_index": 2600,
          "name": "CB",
          "element": "C",
          "coord": [
            3.2932000160217285,
            -0.8277999758720398,
            1.6007000207901
          ]
        }
      ]
    },
    {
      "id": "A:324",
      "chain": "A",
      "resseq": 324,
      "icode": "",
      "resname": "GLU",
      "hetflag": " ",
      "sasa": 4.659265518188477,
      "atoms": [
        {
          "atom_index": 2601,
          "name": "N",
          "element": "N",
          "coord": [
            3.505199909210205,
            -0.9851999878883362,
            1.4198999404907227
          ]
        },
        {
          "atom_index": 2602,
          "name": "CA",
          "element": "C",
          "coord": [
            3.625,
            -0.9843000173568726,
            1.336899995803833
          ]
        },
        {
          "atom_index": 2603,
          "name": "C",
          "element": "C",
          "coord": [
            3.6579999923706055,
            -0.8453999757766724,
            1.2839000225067139
          ]
        },
        {
          "atom_index": 2604,
          "name": "O",
          "element": "O",
          "coord": [
            3.7746999263763428,
            -0.8120999932289124,
            1.2615000009536743
          ]
        },
        {
          "atom_index": 2605,
          "name": "CB",
          "element": "C",
          "coord": [
            3.6070001125335693,
            -1.0819000005722046,
            1.2201999425888062
          ]
        },
        {
          "atom_index": 2606,
          "name": "CG",
          "element": "C",
          "coord": [
            3.5703999996185303,
            -1.2247999906539917,
            1.2630000114440918
          ]
        },
        {
          "atom_index": 2607,
          "name": "CD",
          "element": "C",
          "coord": [
            3.4272000789642334,
            -1.2367000579833984,
            1.3157000541687012
          ]
        },
        {
          "atom_index": 2608,
          "name": "OE1",
          "element": "O",
          "coord": [
            3.333199977874756,
            -1.1955000162124634,
            1.243399977684021
          ]
        },
        {
          "atom_index": 2609,
          "name": "OE2",
          "element": "O",
          "coord": [
            3.4091999530792236,
            -1.2874000072479248,
            1.4292999505996704
          ]
        }
      ]
    },
    {
      "id": "A:325",
      "chain": "A",
      "resseq": 325,
      "icode": "",
      "resname": "ALA",
      "hetflag": " ",
      "sasa": 0.7421056032180786,
      "atoms": [
        {
          "atom_index": 2610,
          "name": "N",
          "element": "N",
          "coord": [
            3.5548999309539795,
            -0.7644000053405762,
            1.264299988746643
          ]
        },
        {
          "atom_index": 2611,
          "name": "CA",
          "element": "C",
          "coord": [
            3.5738000869750977,
            -0.6291000247001648,
            1.2143000364303589
          ]
        },
        {
          "atom_index": 2612,
          "name": "C",
          "element": "C",
          "coord": [
            3.463900089263916,
            -0.5382000207901001,
            1.2682000398635864
          ]
        },
        {
          "atom_index": 2613,
          "name": "O",
          "element": "O",
          "coord": [
            3.349400043487549,
            -0.5806999802589417,
            1.2835999727249146
          ]
        },
        {
          "atom_index": 2614,
          "name": "CB",
          "element": "C",
          "coord": [
            3.572000026702881,
            -0.6291999816894531,
            1.0621999502182007
          ]
        }
      ]
    },
    {
      "id": "A:326",
      "chain": "A",
      "resseq": 326,
      "icode": "",
      "resname": "PRO",
      "hetflag": " ",
      "sasa": 0.6775746941566467,
      "atoms": [
        {
          "atom_index": 2615,
          "name": "N",
          "element": "N",
          "coord": [
            3.4964001178741455,
            -0.41040000319480896,
            1.2940000295639038
          ]
        },
        {
          "atom_index": 2616,
          "name": "CA",
          "element": "C",
          "coord": [
            3.396899938583374,
            -0.31610000133514404,
            1.3464000225067139
          ]
        },
        {
          "atom_index": 2617,
          "name": "C",
          "element": "C",
          "coord": [
            3.28629994392395,
            -0.2892000079154968,
            1.245300054550171
          ]
        },
        {
          "atom_index": 2618,
          "name": "O",
          "element": "O",
          "coord": [
            3.30679988861084,
            -0.3043999969959259,
            1.1246000528335571
          ]
        },
        {
          "atom_index": 2619,
          "name": "CB",
          "element": "C",
          "coord": [
            3.4786999225616455,
            -0.19130000472068787,
            1.3767999410629272
          ]
        },
        {
          "atom_index": 2620,
          "name": "CG",
          "element": "C",
          "coord": [
            3.5933001041412354,
            -0.19939999282360077,
            1.281499981880188
          ]
        },
        {
          "atom_index": 2621,
          "name": "CD",
          "element": "C",
          "coord": [
            3.6263999938964844,
            -0.34529998898506165,
            1.2705999612808228
          ]
        }
      ]
    },
    {
      "id": "A:327",
      "chain": "A",
      "resseq": 327,
      "icode": "",
      "resname": "PHE",
      "hetflag": " ",
      "sasa": 0.0,
      "atoms": [
        {
          "atom_index": 2622,
          "name": "N",
          "element": "N",
          "coord": [
            3.169300079345703,
            -0.24979999661445618,
            1.2954000234603882
          ]
        },
        {
          "atom_index": 2623,
          "name": "CA",
          "element": "C",
          "coord": [
            3.0539000034332275,
            -0.2206999957561493,
            1.210800051689148
          ]
        },
        {
          "atom_index": 2624,
          "name": "C",
          "element": "C",
          "coord": [
            3.0573999881744385,
            -0.07800000160932541,
            1.1568000316619873
          ]
        },
        {
          "atom_index": 2625,
          "name": "O",
          "element": "O",
          "coord": [
            3.1215999126434326,
            0.009700000286102295,
            1.2146999835968018
          ]
        },
        {
          "atom_index": 2626,
          "name": "CB",
          "element": "C",
          "coord": [
            2.9240000247955322,
            -0.243599995970726,
            1.2883000373840332
          ]
        },
        {
          "atom_index": 2627,
          "name": "CG",
          "element": "C",
          "coord": [
            2.803299903869629,
            -0.2565000057220459,
            1.2007999420166016
          ]
        },
        {
          "atom_index": 2628,
          "name": "CD1",
          "element": "C",
          "coord": [
            2.7730000019073486,
            -0.3774999976158142,
            1.1396000385284424
          ]
        },
        {
          "atom_index": 2629,
          "name": "CD2",
          "element": "C",
          "coord": [
            2.7221999168395996,
            -0.1468999981880188,
            1.1759999990463257
          ]
        },
        {
          "atom_index": 2630,
          "name": "CE1",
          "element": "C",
          "coord": [
            2.6637001037597656,
            -0.3889999985694885,
            1.0542999505996704
          ]
        },
        {
          "atom_index": 2631,
          "name": "CE2",
          "element": "C",
          "coord": [
            2.6120998859405518,
            -0.15719999372959137,
            1.090399980545044
          ]
        },
        {
          "atom_index": 2632,
          "name": "CZ",
          "element": "C",
          "coord": [
            2.582900047302246,
            -0.2782000005245209,
            1.0296000242233276
          ]
        }
      ]
    },
    {
      "id": "A:328",
      "chain": "A",
      "resseq": 328,
      "icode": "",
      "resname": "LYS",
      "hetflag": " ",
      "sasa": 4.061257362365723,
      "atoms": [
        {
          "atom_index": 2633,
          "name": "N",
          "element": "N",
          "coord": [
            2.9870998859405518,
            -0.05640000104904175,
            1.0460000038146973
          ]
        },
        {
          "atom_index": 2634,
          "name": "CA",
          "element": "C",
          "coord": [
            2.9816999435424805,
            0.0737999975681305,
            0.9796000123023987
          ]
        },
        {
          "atom_index": 2635,
          "name": "C",
          "element": "C",
          "coord": [
            2.8589999675750732,
            0.08320000022649765,
            0.8892999887466431
          ]
        },
        {
          "atom_index": 2636,
          "name": "O",
          "element": "O",
          "coord": [
            2.8613998889923096,
            0.034699998795986176,
            0.7767000198364258
          ]
        },
        {
          "atom_index": 2637,
          "name": "CB",
          "element": "C",
          "coord": [
            3.1068999767303467,
            0.09319999814033508,
            0.8930000066757202
          ]
        },
        {
          "atom_index": 2638,
          "name": "CG",
          "element": "C",
          "coord": [
            3.2051000595092773,
            0.1979999989271164,
            0.9429000020027161
          ]
        },
        {
          "atom_index": 2639,
          "name": "CD",
          "element": "C",
          "coord": [
            3.345599889755249,
            0.13989999890327454,
            0.9581999778747559
          ]
        },
        {
          "atom_index": 2640,
          "name": "CE",
          "element": "C",
          "coord": [
            3.421999931335449,
            0.14190000295639038,
            0.8260999917984009
          ]
        },
        {
          "atom_index": 2641,
          "name": "NZ",
          "element": "N",
          "coord": [
            3.551100015640259,
            0.06629999727010727,
            0.8341000080108643
          ]
        }
      ]
    },
    {
      "id": "A:329",
      "chain": "A",
      "resseq": 329,
      "icode": "",
      "resname": "PHE",
      "hetflag": " ",
      "sasa": 0.0,
      "atoms": [
        {
          "atom_index": 2642,
          "name": "N",
          "element": "N",
          "coord": [
            2.7516000270843506,
            0.1445000022649765,
            0.9373999834060669
          ]
        },
        {
          "atom_index": 2643,
          "name": "CA",
          "element": "C",
          "coord": [
            2.632999897003174,
            0.15870000422000885,
            0.8537999987602234
          ]
        },
        {
          "atom_index": 2644,
          "name": "C",
          "element": "C",
          "coord": [
            2.6784000396728516,
            0.23749999701976776,
            0.732200026512146
          ]
        },
        {
          "atom_index": 2645,
          "name": "O",
          "element": "O",
          "coord": [
            2.7822000980377197,
            0.3034999966621399,
            0.7368999719619751
          ]
        },
        {
          "atom_index": 2646,
          "name": "CB",
          "element": "C",
          "coord": [
            2.5232999324798584,
            0.23510000109672546,
            0.9276000261306763
          ]
        },
        {
          "atom_index": 2647,
          "name": "CG",
          "element": "C",
          "coord": [
            2.440999984741211,
            0.14910000562667847,
            1.0188000202178955
          ]
        },
        {
          "atom_index": 2648,
          "name": "CD1",
          "element": "C",
          "coord": [
            2.3682000637054443,
            0.0421999990940094,
            0.968500018119812
          ]
        },
        {
          "atom_index": 2649,
          "name": "CD2",
          "element": "C",
          "coord": [
            2.437700033187866,
            0.1737000048160553,
            1.1556999683380127
          ]
        },
        {
          "atom_index": 2650,
          "name": "CE1",
          "element": "C",
          "coord": [
            2.2934999465942383,
            -0.03880000114440918,
            1.0529999732971191
          ]
        },
        {
          "atom_index": 2651,
          "name": "CE2",
          "element": "C",
          "coord": [
            2.36299991607666,
            0.09290000051259995,
            1.2414000034332275
          ]
        },
        {
          "atom_index": 2652,
          "name": "CZ",
          "element": "C",
          "coord": [
            2.2909998893737793,
            -0.013399999588727951,
            1.1899000406265259
          ]
        }
      ]
    },
    {
      "id": "A:330",
      "chain": "A",
      "resseq": 330,
      "icode": "",
      "resname": "ASP",
      "hetflag": " ",
      "sasa": 2.207090139389038,
      "atoms": [
        {
          "atom_index": 2653,
          "name": "N",
          "element": "N",
          "coord": [
            2.601799964904785,
            0.23100000619888306,
            0.6236000061035156
          ]
        },
        {
          "atom_index": 2654,
          "name": "CA",
          "element": "C",
          "coord": [
            2.638700008392334,
            0.30239999294281006,
            0.5012999773025513
          ]
        },
        {
          "atom_index": 2655,
          "name": "C",
          "element": "C",
          "coord": [
            2.5683000087738037,
            0.43779999017715454,
            0.48410001397132874
          ]
        },
        {
          "atom_index": 2656,
          "name": "O",
          "element": "O",
          "coord": [
            2.6280999183654785,
            0.5339000225067139,
            0.43540000915527344
          ]
        },
        {
          "atom_index": 2657,
          "name": "CB",
          "element": "C",
          "coord": [
            2.612799882888794,
            0.21279999613761902,
            0.3792000114917755
          ]
        },
        {
          "atom_index": 2658,
          "name": "CG",
          "element": "C",
          "coord": [
            2.724900007247925,
            0.11180000007152557,
            0.35569998621940613
          ]
        },
        {
          "atom_index": 2659,
          "name": "OD1",
          "element": "O",
          "coord": [
            2.8185999393463135,
            0.10679999738931656,
            0.4383000135421753
          ]
        },
        {
          "atom_index": 2660,
          "name": "OD2",
          "element": "O",
          "coord": [
            2.719599962234497,
            0.03759999945759773,
            0.2549999952316284
          ]
        }
      ]
    },
    {
      "id": "A:331",
      "chain": "A",
      "resseq": 331,
      "icode": "",
      "resname": "MET",
      "hetflag": " ",
      "sasa": 0.0,
      "atoms": [
        {
          "atom_index": 2661,
          "name": "N",
          "element": "N",
          "coord": [
            2.441699981689453,
            0.44429999589920044,
            0.5246999859809875
          ]
        },
        {
          "atom_index": 2662,
          "name": "CA",
          "element": "C",
          "coord": [
            2.363100051879883,
            0.5670999884605408,
            0.5142999887466431
          ]
        },
        {
          "atom_index": 2663,
          "name": "C",
          "element": "C",
          "coord": [
            2.3847999572753906,
            0.6535999774932861,
            0.6373000144958496
          ]
        },
        {
          "atom_index": 2664,
          "name": "O",
          "element": "O",
          "coord": [
            2.3726000785827637,
            0.7760000228881836,
            0.6309000253677368
          ]
        },
        {
          "atom_index": 2665,
          "name": "CB",
          "element": "C",
          "coord": [
            2.213599920272827,
            0.5343999862670898,
            0.4999000132083893
          ]
        },
        {
          "atom_index": 2666,
          "name": "CG",
          "element": "C",
          "coord": [
            2.1356000900268555,
            0.525600016117096,
            0.6317999958992004
          ]
        },
        {
          "atom_index": 2667,
          "name": "SD",
          "element": "S",
          "coord": [
            2.0457000732421875,
            0.36820000410079956,
            0.6542999744415283
          ]
        },
        {
          "atom_index": 2668,
          "name": "CE",
          "element": "C",
          "coord": [
            1.9383000135421753,
            0.4097000062465668,
            0.7929999828338623
          ]
        }
      ]
    },
    {
      "id": "A:332",
      "chain": "A",
      "resseq": 332,
      "icode": "",
      "resname": "GLU",
      "hetflag": " ",
      "sasa": 0.0,
      "atoms": [
        {
          "atom_index": 2669,
          "name": "N",
          "element": "N",
          "coord": [
            2.4168999195098877,
            0.5878000259399414,
            0.7483999729156494
          ]
        },
        {
          "atom_index": 2670,
          "name": "CA",
          "element": "C",
          "coord": [
            2.4419000148773193,
            0.6527000069618225,
            0.8773000240325928
          ]
        },
        {
          "atom_index": 2671,
          "name": "C",
          "element": "C",
          "coord": [
            2.363600015640259,
            0.7821999788284302,
            0.8970000147819519
          ]
        },
        {
          "atom_index": 2672,
          "name": "O",
          "element": "O",
          "coord": [
            2.4135000705718994,
            0.8774999976158142,
            0.9574000239372253
          ]
        },
        {
          "atom_index": 2673,
          "name": "CB",
          "element": "C",
          "coord": [
            2.5920000076293945,
            0.6797999739646912,
            0.894599974155426
          ]
        },
        {
          "atom_index": 2674,
          "name": "CG",
          "element": "C",
          "coord": [
            2.6763999462127686,
            0.5533999800682068,
            0.9114999771118164
          ]
        },
        {
          "atom_index": 2675,
          "name": "CD",
          "element": "C",
          "coord": [
            2.686000108718872,
            0.5073999762535095,
            1.0563000440597534
          ]
        },
        {
          "atom_index": 2676,
          "name": "OE1",
          "element": "O",
          "coord": [
            2.600100040435791,
            0.5475000143051147,
            1.1383999586105347
          ]
        },
        {
          "atom_index": 2677,
          "name": "OE2",
          "element": "O",
          "coord": [
            2.7797999382019043,
            0.43070000410079956,
            1.0880999565124512
          ]
        }
      ]
    },
    {
      "id": "A:333",
      "chain": "A",
      "resseq": 333,
      "icode": "",
      "resname": "LEU",
      "hetflag": " ",
      "sasa": 0.03226546198129654,
      "atoms": [
        {
          "atom_index": 2678,
          "name": "N",
          "element": "N",
          "coord": [
            2.240999937057495,
            0.7846999764442444,
            0.8458999991416931
          ]
        },
        {
          "atom_index": 2679,
          "name": "CA",
          "element": "C",
          "coord": [
            2.154900074005127,
            0.9016000032424927,
            0.8579999804496765
          ]
        },
        {
          "atom_index": 2680,
          "name": "C",
          "element": "C",
          "coord": [
            2.015700101852417,
            0.8744000196456909,
            0.802299976348877
          ]
        },
        {
          "atom_index": 2681,
          "name": "O",
          "element": "O",
          "coord": [
            1.9991999864578247,
            0.8029000163078308,
            0.7027999758720398
          ]
        },
        {
          "atom_index": 2682,
          "name": "CB",
          "element": "C",
          "coord": [
            2.216599941253662,
            1.0217000246047974,
            0.7856000065803528
          ]
        },
        {
          "atom_index": 2683,
          "name": "CG",
          "element": "C",
          "coord": [
            2.1940999031066895,
            1.157099962234497,
            0.8533999919891357
          ]
        },
        {
          "atom_index": 2684,
          "name": "CD1",
          "element": "C",
          "coord": [
            2.3113999366760254,
            1.188099980354309,
            0.9455000162124634
          ]
        },
        {
          "atom_index": 2685,
          "name": "CD2",
          "element": "C",
          "coord": [
            2.178299903869629,
            1.2653000354766846,
            0.7476000189781189
          ]
        }
      ]
    },
    {
      "id": "A:334",
      "chain": "A",
      "resseq": 334,
      "icode": "",
      "resname": "ASP",
      "hetflag": " ",
      "sasa": 0.0,
      "atoms": [
        {
          "atom_index": 2686,
          "name": "N",
          "element": "N",
          "coord": [
            1.916200041770935,
            0.9327999949455261,
            0.8683000206947327
          ]
        },
        {
          "atom_index": 2687,
          "name": "CA",
          "element": "C",
          "coord": [
            1.7770999670028687,
            0.9174000024795532,
            0.829200029373169
          ]
        },
        {
          "atom_index": 2688,
          "name": "C",
          "element": "C",
          "coord": [
            1.7451000213623047,
            1.0118000507354736,
            0.7143999934196472
          ]
        },
        {
          "atom_index": 2689,
          "name": "O",
          "element": "O",
          "coord": [
            1.6337000131607056,
            1.0637999773025513,
            0.7037000060081482
          ]
        },
        {
          "atom_index": 2690,
          "name": "CB",
          "element": "C",
          "coord": [
            1.6862000226974487,
            0.9469000101089478,
            0.9485999941825867
          ]
        },
        {
          "atom_index": 2691,
          "name": "CG",
          "element": "C",
          "coord": [
            1.722499966621399,
            0.864799976348877,
            1.0712000131607056
          ]
        },
        {
          "atom_index": 2692,
          "name": "OD1",
          "element": "O",
          "coord": [
            1.8380000591278076,
            0.817300021648407,
            1.0794999599456787
          ]
        },
        {
          "atom_index": 2693,
          "name": "OD2",
          "element": "O",
          "coord": [
            1.63510000705719,
            0.8475000262260437,
            1.1591999530792236
          ]
        }
      ]
    },
    {
      "id": "A:335",
      "chain": "A",
      "resseq": 335,
      "icode": "",
      "resname": "ASP",
      "hetflag": " ",
      "sasa": 6.211381912231445,
      "atoms": [
        {
          "atom_index": 2694,
          "name": "N",
          "element": "N",
          "coord": [
            1.844499945640564,
            1.033400058746338,
            0.6287999749183655
          ]
        },
        {
          "atom_index": 2695,
          "name": "CA",
          "element": "C",
          "coord": [
            1.8293999433517456,
            1.121399998664856,
            0.5138999819755554
          ]
        },
        {
          "atom_index": 2696,
          "name": "C",
          "element": "C",
          "coord": [
            1.7733999490737915,
            1.0461000204086304,
            0.3937999904155731
          ]
        },
        {
          "atom_index": 2697,
          "name": "O",
          "element": "O",
          "coord": [
            1.7426999807357788,
            1.1064000129699707,
            0.2904999852180481
          ]
        },
        {
          "atom_index": 2698,
          "name": "CB",
          "element": "C",
          "coord": [
            1.9641000032424927,
            1.1835999488830566,
            0.4772000014781952
          ]
        },
        {
          "atom_index": 2699,
          "name": "CG",
          "element": "C",
          "coord": [
            1.9601999521255493,
            1.3346999883651733,
            0.4781000018119812
          ]
        },
        {
          "atom_index": 2700,
          "name": "OD1",
          "element": "O",
          "coord": [
            1.9378000497817993,
            1.3924000263214111,
            0.5867999792098999
          ]
        },
        {
          "atom_index": 2701,
          "name": "OD2",
          "element": "O",
          "coord": [
            1.9793000221252441,
            1.395400047302246,
            0.37059998512268066
          ]
        }
      ]
    },
    {
      "id": "A:336",
      "chain": "A",
      "resseq": 336,
      "icode": "",
      "resname": "LEU",
      "hetflag": " ",
      "sasa": 0.09679638594388962,
      "atoms": [
        {
          "atom_index": 2702,
          "name": "N",
          "element": "N",
          "coord": [
            1.760599970817566,
            0.9143000245094299,
            0.4074000120162964
          ]
        },
        {
          "atom_index": 2703,
          "name": "CA",
          "element": "C",
          "coord": [
            1.7081999778747559,
            0.8317999839782715,
            0.2994000017642975
          ]
        },
        {
          "atom_index": 2704,
          "name": "C",
          "element": "C",
          "coord": [
            1.5570000410079956,
            0.8172000050544739,
            0.3093999922275543
          ]
        },
        {
          "atom_index": 2705,
          "name": "O",
          "element": "O",
          "coord": [
            1.503600001335144,
            0.7807999849319458,
            0.4140999913215637
          ]
        },
        {
          "atom_index": 2706,
          "name": "CB",
          "element": "C",
          "coord": [
            1.7752000093460083,
            0.6942999958992004,
            0.30079999566078186
          ]
        },
        {
          "atom_index": 2707,
          "name": "CG",
          "element": "C",
          "coord": [
            1.9103000164031982,
            0.6863999962806702,
            0.22869999706745148
          ]
        },
        {
          "atom_index": 2708,
          "name": "CD1",
          "element": "C",
          "coord": [
            1.927899956703186,
            0.5464000105857849,
            0.17350000143051147
          ]
        },
        {
          "atom_index": 2709,
          "name": "CD2",
          "element": "C",
          "coord": [
            1.9184999465942383,
            0.7896000146865845,
            0.11569999903440475
          ]
        }
      ]
    },
    {
      "id": "A:337",
      "chain": "A",
      "resseq": 337,
      "icode": "",
      "resname": "PRO",
      "hetflag": " ",
      "sasa": 0.38718554377555847,
      "atoms": [
        {
          "atom_index": 2710,
          "name": "N",
          "element": "N",
          "coord": [
            1.48580002784729,
            0.8475000262260437,
            0.20000000298023224
          ]
        },
        {
          "atom_index": 2711,
          "name": "CA",
          "element": "C",
          "coord": [
            1.3398000001907349,
            0.8374999761581421,
            0.19769999384880066
          ]
        },
        {
          "atom_index": 2712,
          "name": "C",
          "element": "C",
          "coord": [
            1.2858999967575073,
            0.6955000162124634,
            0.18490000069141388
          ]
        },
        {
          "atom_index": 2713,
          "name": "O",
          "element": "O",
          "coord": [
            1.3559999465942383,
            0.6044999957084656,
            0.14079999923706055
          ]
        },
        {
          "atom_index": 2714,
          "name": "CB",
          "element": "C",
          "coord": [
            1.3004000186920166,
            0.9241999983787537,
            0.07909999787807465
          ]
        },
        {
          "atom_index": 2715,
          "name": "CG",
          "element": "C",
          "coord": [
            1.416599988937378,
            0.9128000140190125,
            -0.014100000262260437
          ]
        },
        {
          "atom_index": 2716,
          "name": "CD",
          "element": "C",
          "coord": [
            1.5397000312805176,
            0.8960999846458435,
            0.07190000265836716
          ]
        }
      ]
    },
    {
      "id": "A:338",
      "chain": "A",
      "resseq": 338,
      "icode": "",
      "resname": "LYS",
      "hetflag": " ",
      "sasa": 0.2848668694496155,
      "atoms": [
        {
          "atom_index": 2717,
          "name": "N",
          "element": "N",
          "coord": [
            1.1598000526428223,
            0.6794000267982483,
            0.22390000522136688
          ]
        },
        {
          "atom_index": 2718,
          "name": "CA",
          "element": "C",
          "coord": [
            1.089400053024292,
            0.5516999959945679,
            0.21940000355243683
          ]
        },
        {
          "atom_index": 2719,
          "name": "C",
          "element": "C",
          "coord": [
            1.1154999732971191,
            0.4740000069141388,
            0.09059999883174896
          ]
        },
        {
          "atom_index": 2720,
          "name": "O",
          "element": "O",
          "coord": [
            1.1119999885559082,
            0.35089999437332153,
            0.09030000120401382
          ]
        },
        {
          "atom_index": 2721,
          "name": "CB",
          "element": "C",
          "coord": [
            0.9391999840736389,
            0.5771999955177307,
            0.23420000076293945
          ]
        },
        {
          "atom_index": 2722,
          "name": "CG",
          "element": "C",
          "coord": [
            0.854200005531311,
            0.45320001244544983,
            0.25839999318122864
          ]
        },
        {
          "atom_index": 2723,
          "name": "CD",
          "element": "C",
          "coord": [
            0.7608000040054321,
            0.4731999933719635,
            0.3776000142097473
          ]
        },
        {
          "atom_index": 2724,
          "name": "CE",
          "element": "C",
          "coord": [
            0.6481999754905701,
            0.5713000297546387,
            0.3465999960899353
          ]
        },
        {
          "atom_index": 2725,
          "name": "NZ",
          "element": "N",
          "coord": [
            0.5788999795913696,
            0.6173999905586243,
            0.47099998593330383
          ]
        }
      ]
    },
    {
      "id": "A:339",
      "chain": "A",
      "resseq": 339,
      "icode": "",
      "resname": "GLU",
      "hetflag": " ",
      "sasa": 4.552069187164307,
      "atoms": [
        {
          "atom_index": 2726,
          "name": "N",
          "element": "N",
          "coord": [
            1.1410000324249268,
            0.546500027179718,
            -0.01810000091791153
          ]
        },
        {
          "atom_index": 2727,
          "name": "CA",
          "element": "C",
          "coord": [
            1.1668000221252441,
            0.48660001158714294,
            -0.1492999941110611
          ]
        },
        {
          "atom_index": 2728,
          "name": "C",
          "element": "C",
          "coord": [
            1.3015999794006348,
            0.4156999886035919,
            -0.15719999372959137
          ]
        },
        {
          "atom_index": 2729,
          "name": "O",
          "element": "O",
          "coord": [
            1.309999942779541,
            0.30160000920295715,
            -0.2029000073671341
          ]
        },
        {
          "atom_index": 2730,
          "name": "CB",
          "element": "C",
          "coord": [
            1.1613999605178833,
            0.5938000082969666,
            -0.2590000033378601
          ]
        },
        {
          "atom_index": 2731,
          "name": "CG",
          "element": "C",
          "coord": [
            1.0220999717712402,
            0.6467000246047974,
            -0.28999999165534973
          ]
        },
        {
          "atom_index": 2732,
          "name": "CD",
          "element": "C",
          "coord": [
            0.9940000176429749,
            0.7789000272750854,
            -0.22139999270439148
          ]
        },
        {
          "atom_index": 2733,
          "name": "OE1",
          "element": "O",
          "coord": [
            1.069000005722046,
            0.8756999969482422,
            -0.24609999358654022
          ]
        },
        {
          "atom_index": 2734,
          "name": "OE2",
          "element": "O",
          "coord": [
            0.8971999883651733,
            0.7857999801635742,
            -0.14249999821186066
          ]
        }
      ]
    },
    {
      "id": "A:340",
      "chain": "A",
      "resseq": 340,
      "icode": "",
      "resname": "LYS",
      "hetflag": " ",
      "sasa": 1.3081579208374023,
      "atoms": [
        {
          "atom_index": 2735,
          "name": "N",
          "element": "N",
          "coord": [
            1.4068000316619873,
            0.4846000075340271,
            -0.11400000005960464
          ]
        },
        {
          "atom_index": 2736,
          "name": "CA",
          "element": "C",
          "coord": [
            1.541200041770935,
            0.42910000681877136,
            -0.11760000139474869
          ]
        },
        {
          "atom_index": 2737,
          "name": "C",
          "element": "C",
          "coord": [
            1.5546000003814697,
            0.31049999594688416,
            -0.02280000038444996
          ]
        },
        {
          "atom_index": 2738,
          "name": "O",
          "element": "O",
          "coord": [
            1.6162999868392944,
            0.20960000157356262,
            -0.05640000104904175
          ]
        },
        {
          "atom_index": 2739,
          "name": "CB",
          "element": "C",
          "coord": [
            1.6432000398635864,
            0.5375000238418579,
            -0.08070000261068344
          ]
        },
        {
          "atom_index": 2740,
          "name": "CG",
          "element": "C",
          "coord": [
            1.7865999937057495,
            0.5052000284194946,
            -0.12049999833106995
          ]
        },
        {
          "atom_index": 2741,
          "name": "CD",
          "element": "C",
          "coord": [
            1.7992000579833984,
            0.4787999987602234,
            -0.27000001072883606
          ]
        },
        {
          "atom_index": 2742,
          "name": "CE",
          "element": "C",
          "coord": [
            1.7998000383377075,
            0.3294000029563904,
            -0.3000999987125397
          ]
        },
        {
          "atom_index": 2743,
          "name": "NZ",
          "element": "N",
          "coord": [
            1.924299955368042,
            0.28610000014305115,
            -0.37070000171661377
          ]
        }
      ]
    },
    {
      "id": "A:341",
      "chain": "A",
      "resseq": 341,
      "icode": "",
      "resname": "LEU",
      "hetflag": " ",
      "sasa": 0.0,
      "atoms": [
        {
          "atom_index": 2744,
          "name": "N",
          "element": "N",
          "coord": [
            1.4955999851226807,
            0.32339999079704285,
            0.09539999812841415
          ]
        },
        {
          "atom_index": 2745,
          "name": "CA",
          "element": "C",
          "coord": [
            1.5,
            0.21870000660419464,
            0.1965000033378601
          ]
        },
        {
          "atom_index": 2746,
          "name": "C",
          "element": "C",
          "coord": [
            1.438599944114685,
            0.0885000005364418,
            0.14659999310970306
          ]
        },
        {
          "atom_index": 2747,
          "name": "O",
          "element": "O",
          "coord": [
            1.4996000528335571,
            -0.017899999395012856,
            0.1590999960899353
          ]
        },
        {
          "atom_index": 2748,
          "name": "CB",
          "element": "C",
          "coord": [
            1.4279999732971191,
            0.26589998602867126,
            0.32269999384880066
          ]
        },
        {
          "atom_index": 2749,
          "name": "CG",
          "element": "C",
          "coord": [
            1.4869999885559082,
            0.3944000005722046,
            0.3815999925136566
          ]
        },
        {
          "atom_index": 2750,
          "name": "CD1",
          "element": "C",
          "coord": [
            1.4170000553131104,
            0.4302999973297119,
            0.5110999941825867
          ]
        },
        {
          "atom_index": 2751,
          "name": "CD2",
          "element": "C",
          "coord": [
            1.635599970817566,
            0.3750999867916107,
            0.4041999876499176
          ]
        }
      ]
    },
    {
      "id": "A:342",
      "chain": "A",
      "resseq": 342,
      "icode": "",
      "resname": "LYS",
      "hetflag": " ",
      "sasa": 0.0,
      "atoms": [
        {
          "atom_index": 2752,
          "name": "N",
          "element": "N",
          "coord": [
            1.3178999423980713,
            0.09759999811649323,
            0.09059999883174896
          ]
        },
        {
          "atom_index": 2753,
          "name": "CA",
          "element": "C",
          "coord": [
            1.2484999895095825,
            -0.018799999728798866,
            0.03669999912381172
          ]
        },
        {
          "atom_index": 2754,
          "name": "C",
          "element": "C",
          "coord": [
            1.3398000001907349,
            -0.08550000190734863,
            -0.06449999660253525
          ]
        },
        {
          "atom_index": 2755,
          "name": "O",
          "element": "O",
          "coord": [
            1.3467999696731567,
            -0.2079000025987625,
            -0.07349999994039536
          ]
        },
        {
          "atom_index": 2756,
          "name": "CB",
          "element": "C",
          "coord": [
            1.1180000305175781,
            0.023000000044703484,
            -0.03180000185966492
          ]
        },
        {
          "atom_index": 2757,
          "name": "CG",
          "element": "C",
          "coord": [
            1.0572999715805054,
            -0.08569999784231186,
            -0.12129999697208405
          ]
        },
        {
          "atom_index": 2758,
          "name": "CD",
          "element": "C",
          "coord": [
            0.906499981880188,
            -0.07029999792575836,
            -0.1404000073671341
          ]
        },
        {
          "atom_index": 2759,
          "name": "CE",
          "element": "C",
          "coord": [
            0.840499997138977,
            -0.20509999990463257,
            -0.16779999434947968
          ]
        },
        {
          "atom_index": 2760,
          "name": "NZ",
          "element": "N",
          "coord": [
            0.7246999740600586,
            -0.19380000233650208,
            -0.2612000107765198
          ]
        }
      ]
    },
    {
      "id": "A:343",
      "chain": "A",
      "resseq": 343,
      "icode": "",
      "resname": "GLU",
      "hetflag": " ",
      "sasa": 1.9548512697219849,
      "atoms": [
        {
          "atom_index": 2761,
          "name": "N",
          "element": "N",
          "coord": [
            1.4104000329971313,
            -0.003100000089034438,
            -0.1404000073671341
          ]
        },
        {
          "atom_index": 2762,
          "name": "CA",
          "element": "C",
          "coord": [
            1.5037000179290771,
            -0.05209999904036522,
            -0.24050000309944153
          ]
        },
        {
          "atom_index": 2763,
          "name": "C",
          "element": "C",
          "coord": [
            1.62909996509552,
            -0.10790000110864639,
            -0.17319999635219574
          ]
        },
        {
          "atom_index": 2764,
          "name": "O",
          "element": "O",
          "coord": [
            1.6996999979019165,
            -0.18940000236034393,
            -0.23170000314712524
          ]
        },
        {
          "atom_index": 2765,
          "name": "CB",
          "element": "C",
          "coord": [
            1.5419000387191772,
            0.06129999831318855,
            -0.335099995136261
          ]
        },
        {
          "atom_index": 2766,
          "name": "CG",
          "element": "C",
          "coord": [
            1.6562000513076782,
            0.02969999983906746,
            -0.4284999966621399
          ]
        },
        {
          "atom_index": 2767,
          "name": "CD",
          "element": "C",
          "coord": [
            1.6739000082015991,
            0.1370999962091446,
            -0.5339999794960022
          ]
        },
        {
          "atom_index": 2768,
          "name": "OE1",
          "element": "O",
          "coord": [
            1.5966999530792236,
            0.2362000048160553,
            -0.5307999849319458
          ]
        },
        {
          "atom_index": 2769,
          "name": "OE2",
          "element": "O",
          "coord": [
            1.764299988746643,
            0.12290000170469284,
            -0.6195999979972839
          ]
        }
      ]
    },
    {
      "id": "A:344",
      "chain": "A",
      "resseq": 344,
      "icode": "",
      "resname": "LEU",
      "hetflag": " ",
      "sasa": 0.0,
      "atoms": [
        {
          "atom_index": 2770,
          "name": "N",
          "element": "N",
          "coord": [
            1.656599998474121,
            -0.06430000066757202,
            -0.05040000006556511
          ]
        },
        {
          "atom_index": 2771,
          "name": "CA",
          "element": "C",
          "coord": [
            1.7735999822616577,
            -0.11240000277757645,
            0.022700000554323196
          ]
        },
        {
          "atom_index": 2772,
          "name": "C",
          "element": "C",
          "coord": [
            1.7389999628067017,
            -0.243599995970726,
            0.09149999916553497
          ]
        },
        {
          "atom_index": 2773,
          "name": "O",
          "element": "O",
          "coord": [
            1.819000005722046,
            -0.33660000562667847,
            0.09650000184774399
          ]
        },
        {
          "atom_index": 2774,
          "name": "CB",
          "element": "C",
          "coord": [
            1.817199945449829,
            -0.009399999864399433,
            0.12680000066757202
          ]
        },
        {
          "atom_index": 2775,
          "name": "CG",
          "element": "C",
          "coord": [
            1.9293999671936035,
            0.08900000154972076,
            0.08950000256299973
          ]
        },
        {
          "atom_index": 2776,
          "name": "CD1",
          "element": "C",
          "coord": [
            2.001499891281128,
            0.04729999974370003,
            -0.03779999911785126
          ]
        },
        {
          "atom_index": 2777,
          "name": "CD2",
          "element": "C",
          "coord": [
            1.8681000471115112,
            0.22599999606609344,
            0.07270000129938126
          ]
        }
      ]
    },
    {
      "id": "A:345",
      "chain": "A",
      "resseq": 345,
      "icode": "",
      "resname": "ILE",
      "hetflag": " ",
      "sasa": 0.0,
      "atoms": [
        {
          "atom_index": 2778,
          "name": "N",
          "element": "N",
          "coord": [
            1.6181000471115112,
            -0.24950000643730164,
            0.14480000734329224
          ]
        },
        {
          "atom_index": 2779,
          "name": "CA",
          "element": "C",
          "coord": [
            1.5686999559402466,
            -0.36899998784065247,
            0.2110999971628189
          ]
        },
        {
          "atom_index": 2780,
          "name": "C",
          "element": "C",
          "coord": [
            1.563599944114685,
            -0.48260000348091125,
            0.1088000014424324
          ]
        },
        {
          "atom_index": 2781,
          "name": "O",
          "element": "O",
          "coord": [
            1.5943000316619873,
            -0.5981000065803528,
            0.13910000026226044
          ]
        },
        {
          "atom_index": 2782,
          "name": "CB",
          "element": "C",
          "coord": [
            1.4283000230789185,
            -0.34279999136924744,
            0.26809999346733093
          ]
        },
        {
          "atom_index": 2783,
          "name": "CG1",
          "element": "C",
          "coord": [
            1.4392999410629272,
            -0.23980000615119934,
            0.38109999895095825
          ]
        },
        {
          "atom_index": 2784,
          "name": "CG2",
          "element": "C",
          "coord": [
            1.3640999794006348,
            -0.47380000352859497,
            0.31290000677108765
          ]
        },
        {
          "atom_index": 2785,
          "name": "CD1",
          "element": "C",
          "coord": [
            1.3166999816894531,
            -0.2280000001192093,
            0.4683000147342682
          ]
        }
      ]
    },
    {
      "id": "A:346",
      "chain": "A",
      "resseq": 346,
      "icode": "",
      "resname": "PHE",
      "hetflag": " ",
      "sasa": 0.0,
      "atoms": [
        {
          "atom_index": 2786,
          "name": "N",
          "element": "N",
          "coord": [
            1.5252000093460083,
            -0.44769999384880066,
            -0.013100000098347664
          ]
        },
        {
          "atom_index": 2787,
          "name": "CA",
          "element": "C",
          "coord": [
            1.5163999795913696,
            -0.5430999994277954,
            -0.12139999866485596
          ]
        },
        {
          "atom_index": 2788,
          "name": "C",
          "element": "C",
          "coord": [
            1.6526000499725342,
            -0.6049000024795532,
            -0.149399995803833
          ]
        },
        {
          "atom_index": 2789,
          "name": "O",
          "element": "O",
          "coord": [
            1.6646000146865845,
            -0.7271000146865845,
            -0.1597999930381775
          ]
        },
        {
          "atom_index": 2790,
          "name": "CB",
          "element": "C",
          "coord": [
            1.4637000560760498,
            -0.4740000069141388,
            -0.2468000054359436
          ]
        },
        {
          "atom_index": 2791,
          "name": "CG",
          "element": "C",
          "coord": [
            1.423200011253357,
            -0.5688999891281128,
            -0.35510000586509705
          ]
        },
        {
          "atom_index": 2792,
          "name": "CD1",
          "element": "C",
          "coord": [
            1.3014999628067017,
            -0.6359000205993652,
            -0.34860000014305115
          ]
        },
        {
          "atom_index": 2793,
          "name": "CD2",
          "element": "C",
          "coord": [
            1.5068000555038452,
            -0.5921000242233276,
            -0.46380001306533813
          ]
        },
        {
          "atom_index": 2794,
          "name": "CE1",
          "element": "C",
          "coord": [
            1.2632999420166016,
            -0.7253000140190125,
            -0.44940000772476196
          ]
        },
        {
          "atom_index": 2795,
          "name": "CE2",
          "element": "C",
          "coord": [
            1.4696999788284302,
            -0.6814000010490417,
            -0.565500020980835
          ]
        },
        {
          "atom_index": 2796,
          "name": "CZ",
          "element": "C",
          "coord": [
            1.347499966621399,
            -0.748199999332428,
            -0.5580999851226807
          ]
        }
      ]
    },
    {
      "id": "A:347",
      "chain": "A",
      "resseq": 347,
      "icode": "",
      "resname": "GLU",
      "hetflag": " ",
      "sasa": 1.5449631214141846,
      "atoms": [
        {
          "atom_index": 2797,
          "name": "N",
          "element": "N",
          "coord": [
            1.7559000253677368,
            -0.5217000246047974,
            -0.1599999964237213
          ]
        },
        {
          "atom_index": 2798,
          "name": "CA",
          "element": "C",
          "coord": [
            1.8896000385284424,
            -0.5730999708175659,
            -0.1881999969482422
          ]
        },
        {
          "atom_index": 2799,
          "name": "C",
          "element": "C",
          "coord": [
            1.9491000175476074,
            -0.6567999720573425,
            -0.07540000230073929
          ]
        },
        {
          "atom_index": 2800,
          "name": "O",
          "element": "O",
          "coord": [
            2.011699914932251,
            -0.7594000101089478,
            -0.1014999970793724
          ]
        },
        {
          "atom_index": 2801,
          "name": "CB",
          "element": "C",
          "coord": [
            1.9845999479293823,
            -0.4587000012397766,
            -0.22429999709129333
          ]
        },
        {
          "atom_index": 2802,
          "name": "CG",
          "element": "C",
          "coord": [
            1.9174000024795532,
            -0.34529998898506165,
            -0.30219998955726624
          ]
        },
        {
          "atom_index": 2803,
          "name": "CD",
          "element": "C",
          "coord": [
            1.9466999769210815,
            -0.34689998626708984,
            -0.45239999890327454
          ]
        },
        {
          "atom_index": 2804,
          "name": "OE1",
          "element": "O",
          "coord": [
            1.9027999639511108,
            -0.44209998846054077,
            -0.5217999815940857
          ]
        },
        {
          "atom_index": 2805,
          "name": "OE2",
          "element": "O",
          "coord": [
            2.0129001140594482,
            -0.25200000405311584,
            -0.5011000037193298
          ]
        }
      ]
    },
    {
      "id": "A:348",
      "chain": "A",
      "resseq": 348,
      "icode": "",
      "resname": "GLU",
      "hetflag": " ",
      "sasa": 0.0,
      "atoms": [
        {
          "atom_index": 2806,
          "name": "N",
          "element": "N",
          "coord": [
            1.9292999505996704,
            -0.6144000291824341,
            0.0494999997317791
          ]
        },
        {
          "atom_index": 2807,
          "name": "CA",
          "element": "C",
          "coord": [
            1.981600046157837,
            -0.6870999932289124,
            0.16660000383853912
          ]
        },
        {
          "atom_index": 2808,
          "name": "C",
          "element": "C",
          "coord": [
            1.919700026512146,
            -0.8260999917984009,
            0.18449999392032623
          ]
        },
        {
          "atom_index": 2809,
          "name": "O",
          "element": "O",
          "coord": [
            1.979599952697754,
            -0.9158999919891357,
            0.24310000240802765
          ]
        },
        {
          "atom_index": 2810,
          "name": "CB",
          "element": "C",
          "coord": [
            1.955199956893921,
            -0.6071000099182129,
            0.2953000068664551
          ]
        },
        {
          "atom_index": 2811,
          "name": "CG",
          "element": "C",
          "coord": [
            2.0560998916625977,
            -0.4975000023841858,
            0.32670000195503235
          ]
        },
        {
          "atom_index": 2812,
          "name": "CD",
          "element": "C",
          "coord": [
            2.1942999362945557,
            -0.5519000291824341,
            0.35359999537467957
          ]
        },
        {
          "atom_index": 2813,
          "name": "OE1",
          "element": "O",
          "coord": [
            2.208899974822998,
            -0.6377000212669373,
            0.44350001215934753
          ]
        },
        {
          "atom_index": 2814,
          "name": "OE2",
          "element": "O",
          "coord": [
            2.288800001144409,
            -0.5087000131607056,
            0.2842000126838684
          ]
        }
      ]
    },
    {
      "id": "A:349",
      "chain": "A",
      "resseq": 349,
      "icode": "",
      "resname": "THR",
      "hetflag": " ",
      "sasa": 0.0,
      "atoms": [
        {
          "atom_index": 2815,
          "name": "N",
          "element": "N",
          "coord": [
            1.7989000082015991,
            -0.8428999781608582,
            0.133200004696846
          ]
        },
        {
          "atom_index": 2816,
          "name": "CA",
          "element": "C",
          "coord": [
            1.726199984550476,
            -0.9675999879837036,
            0.14710000157356262
          ]
        },
        {
          "atom_index": 2817,
          "name": "C",
          "element": "C",
          "coord": [
            1.742300033569336,
            -1.0664000511169434,
            0.03009999915957451
          ]
        },
        {
          "atom_index": 2818,
          "name": "O",
          "element": "O",
          "coord": [
            1.698199987411499,
            -1.1815999746322632,
            0.03869999945163727
          ]
        },
        {
          "atom_index": 2819,
          "name": "CB",
          "element": "C",
          "coord": [
            1.5769000053405762,
            -0.9354000091552734,
            0.16990000009536743
          ]
        },
        {
          "atom_index": 2820,
          "name": "OG1",
          "element": "O",
          "coord": [
            1.5312999486923218,
            -0.8431000113487244,
            0.06989999860525131
          ]
        },
        {
          "atom_index": 2821,
          "name": "CG2",
          "element": "C",
          "coord": [
            1.557800054550171,
            -0.8708999752998352,
            0.30640000104904175
          ]
        }
      ]
    },
    {
      "id": "A:350",
      "chain": "A",
      "resseq": 350,
      "icode": "",
      "resname": "ALA",
      "hetflag": " ",
      "sasa": 0.0,
      "atoms": [
        {
          "atom_index": 2822,
          "name": "N",
          "element": "N",
          "coord": [
            1.8065999746322632,
            -1.0217000246047974,
            -0.07769999653100967
          ]
        },
        {
          "atom_index": 2823,
          "name": "CA",
          "element": "C",
          "coord": [
            1.8289999961853027,
            -1.1044000387191772,
            -0.19689999520778656
          ]
        },
        {
          "atom_index": 2824,
          "name": "C",
          "element": "C",
          "coord": [
            1.9193999767303467,
            -1.2238999605178833,
            -0.17080000042915344
          ]
        },
        {
          "atom_index": 2825,
          "name": "O",
          "element": "O",
          "coord": [
            1.937999963760376,
            -1.309399962425232,
            -0.2565000057220459
          ]
        },
        {
          "atom_index": 2826,
          "name": "CB",
          "element": "C",
          "coord": [
            1.888800024986267,
            -1.0202000141143799,
            -0.3073999881744385
          ]
        }
      ]
    },
    {
      "id": "A:351",
      "chain": "A",
      "resseq": 351,
      "icode": "",
      "resname": "ARG",
      "hetflag": " ",
      "sasa": 0.47968679666519165,
      "atoms": [
        {
          "atom_index": 2827,
          "name": "N",
          "element": "N",
          "coord": [
            1.9764000177383423,
            -1.228600025177002,
            -0.051899999380111694
          ]
        },
        {
          "atom_index": 2828,
          "name": "CA",
          "element": "C",
          "coord": [
            2.066699981689453,
            -1.3356000185012817,
            -0.014800000004470348
          ]
        },
        {
          "atom_index": 2829,
          "name": "C",
          "element": "C",
          "coord": [
            1.9945000410079956,
            -1.468000054359436,
            -0.0019000000320374966
          ]
        },
        {
          "atom_index": 2830,
          "name": "O",
          "element": "O",
          "coord": [
            2.0548999309539795,
            -1.5734000205993652,
            -0.017799999564886093
          ]
        },
        {
          "atom_index": 2831,
          "name": "CB",
          "element": "C",
          "coord": [
            2.1317999362945557,
            -1.3009999990463257,
            0.11840000003576279
          ]
        },
        {
          "atom_index": 2832,
          "name": "CG",
          "element": "C",
          "coord": [
            2.2625999450683594,
            -1.3696999549865723,
            0.14820000529289246
          ]
        },
        {
          "atom_index": 2833,
          "name": "CD",
          "element": "C",
          "coord": [
            2.33240008354187,
            -1.294800043106079,
            0.26080000400543213
          ]
        },
        {
          "atom_index": 2834,
          "name": "NE",
          "element": "N",
          "coord": [
            2.2904999256134033,
            -1.1548000574111938,
            0.2630999982357025
          ]
        },
        {
          "atom_index": 2835,
          "name": "CZ",
          "element": "C",
          "coord": [
            2.3529000282287598,
            -1.0579999685287476,
            0.3292999863624573
          ]
        },
        {
          "atom_index": 2836,
          "name": "NH1",
          "element": "N",
          "coord": [
            2.4616000652313232,
            -1.0844999551773071,
            0.4007999897003174
          ]
        },
        {
          "atom_index": 2837,
          "name": "NH2",
          "element": "N",
          "coord": [
            2.3055999279022217,
            -0.9343000054359436,
            0.3240000009536743
          ]
        }
      ]
    },
    {
      "id": "A:352",
      "chain": "A",
      "resseq": 352,
      "icode": "",
      "resname": "PHE",
      "hetflag": " ",
      "sasa": 0.0,
      "atoms": [
        {
          "atom_index": 2838,
          "name": "N",
          "element": "N",
          "coord": [
            1.86489999294281,
            -1.4629000425338745,
            0.02590000070631504
          ]
        },
        {
          "atom_index": 2839,
          "name": "CA",
          "element": "C",
          "coord": [
            1.788599967956543,
            -1.5852999687194824,
            0.04670000076293945
          ]
        },
        {
          "atom_index": 2840,
          "name": "C",
          "element": "C",
          "coord": [
            1.6937999725341797,
            -1.623900055885315,
            -0.065700002014637
          ]
        },
        {
          "atom_index": 2841,
          "name": "O",
          "element": "O",
          "coord": [
            1.631600022315979,
            -1.7297999858856201,
            -0.06120000034570694
          ]
        },
        {
          "atom_index": 2842,
          "name": "CB",
          "element": "C",
          "coord": [
            1.7105000019073486,
            -1.5750000476837158,
            0.17870000004768372
          ]
        },
        {
          "atom_index": 2843,
          "name": "CG",
          "element": "C",
          "coord": [
            1.7884000539779663,
            -1.5104000568389893,
            0.29010000824928284
          ]
        },
        {
          "atom_index": 2844,
          "name": "CD1",
          "element": "C",
          "coord": [
            1.7942999601364136,
            -1.3717999458312988,
            0.30140000581741333
          ]
        },
        {
          "atom_index": 2845,
          "name": "CD2",
          "element": "C",
          "coord": [
            1.8574999570846558,
            -1.5881999731063843,
            0.38269999623298645
          ]
        },
        {
          "atom_index": 2846,
          "name": "CE1",
          "element": "C",
          "coord": [
            1.8675999641418457,
            -1.311900019645691,
            0.4027999937534332
          ]
        },
        {
          "atom_index": 2847,
          "name": "CE2",
          "element": "C",
          "coord": [
            1.9311000108718872,
            -1.5293999910354614,
            0.4848000109195709
          ]
        },
        {
          "atom_index": 2848,
          "name": "CZ",
          "element": "C",
          "coord": [
            1.936400055885315,
            -1.3910000324249268,
            0.4948999881744385
          ]
        }
      ]
    },
    {
      "id": "A:353",
      "chain": "A",
      "resseq": 353,
      "icode": "",
      "resname": "GLN",
      "hetflag": " ",
      "sasa": 0.0,
      "atoms": [
        {
          "atom_index": 2849,
          "name": "N",
          "element": "N",
          "coord": [
            1.6822999715805054,
            -1.538699984550476,
            -0.1665000021457672
          ]
        },
        {
          "atom_index": 2850,
          "name": "CA",
          "element": "C",
          "coord": [
            1.593500018119812,
            -1.569100022315979,
            -0.27720001339912415
          ]
        },
        {
          "atom_index": 2851,
          "name": "C",
          "element": "C",
          "coord": [
            1.6563999652862549,
            -1.6783000230789185,
            -0.3626999855041504
          ]
        },
        {
          "atom_index": 2852,
          "name": "O",
          "element": "O",
          "coord": [
            1.7762000560760498,
            -1.6748000383377075,
            -0.3919999897480011
          ]
        },
        {
          "atom_index": 2853,
          "name": "CB",
          "element": "C",
          "coord": [
            1.5666999816894531,
            -1.44350004196167,
            -0.361299991607666
          ]
        },
        {
          "atom_index": 2854,
          "name": "CG",
          "element": "C",
          "coord": [
            1.4657000303268433,
            -1.3457000255584717,
            -0.2992999851703644
          ]
        },
        {
          "atom_index": 2855,
          "name": "CD",
          "element": "C",
          "coord": [
            1.3291000127792358,
            -1.4077999591827393,
            -0.27090001106262207
          ]
        },
        {
          "atom_index": 2856,
          "name": "OE1",
          "element": "O",
          "coord": [
            1.298799991607666,
            -1.4459999799728394,
            -0.15719999372959137
          ]
        },
        {
          "atom_index": 2857,
          "name": "NE2",
          "element": "N",
          "coord": [
            1.2454999685287476,
            -1.4175000190734863,
            -0.374099999666214
          ]
        }
      ]
    },
    {
      "id": "A:354",
      "chain": "A",
      "resseq": 354,
      "icode": "",
      "resname": "PRO",
      "hetflag": " ",
      "sasa": 0.0,
      "atoms": [
        {
          "atom_index": 2858,
          "name": "N",
          "element": "N",
          "coord": [
            1.5758999586105347,
            -1.7783000469207764,
            -0.4018999934196472
          ]
        },
        {
          "atom_index": 2859,
          "name": "CA",
          "element": "C",
          "coord": [
            1.6233999729156494,
            -1.8895000219345093,
            -0.4848000109195709
          ]
        },
        {
          "atom_index": 2860,
          "name": "C",
          "element": "C",
          "coord": [
            1.6539000272750854,
            -1.8423999547958374,
            -0.6259999871253967
          ]
        },
        {
          "atom_index": 2861,
          "name": "O",
          "element": "O",
          "coord": [
            1.7653000354766846,
            -1.8594000339508057,
            -0.6743000149726868
          ]
        },
        {
          "atom_index": 2862,
          "name": "CB",
          "element": "C",
          "coord": [
            1.5080000162124634,
            -1.989300012588501,
            -0.48080000281333923
          ]
        },
        {
          "atom_index": 2863,
          "name": "CG",
          "element": "C",
          "coord": [
            1.3875999450683594,
            -1.9055999517440796,
            -0.4562999904155731
          ]
        },
        {
          "atom_index": 2864,
          "name": "CD",
          "element": "C",
          "coord": [
            1.4328999519348145,
            -1.7914999723434448,
            -0.36880001425743103
          ]
        }
      ]
    },
    {
      "id": "A:355",
      "chain": "A",
      "resseq": 355,
      "icode": "",
      "resname": "GLY",
      "hetflag": " ",
      "sasa": 0.0630597174167633,
      "atoms": [
        {
          "atom_index": 2865,
          "name": "N",
          "element": "N",
          "coord": [
            1.5536999702453613,
            -1.7832000255584717,
            -0.6905999779701233
          ]
        },
        {
          "atom_index": 2866,
          "name": "CA",
          "element": "C",
          "coord": [
            1.569100022315979,
            -1.732200026512146,
            -0.8259000182151794
          ]
        },
        {
          "atom_index": 2867,
          "name": "C",
          "element": "C",
          "coord": [
            1.635599970817566,
            -1.8257999420166016,
            -0.9251000285148621
          ]
        },
        {
          "atom_index": 2868,
          "name": "O",
          "element": "O",
          "coord": [
            1.5724999904632568,
            -1.8725999593734741,
            -1.020300030708313
          ]
        }
      ]
    },
    {
      "id": "A:356",
      "chain": "A",
      "resseq": 356,
      "icode": "",
      "resname": "TYR",
      "hetflag": " ",
      "sasa": 3.739851236343384,
      "atoms": [
        {
          "atom_index": 2869,
          "name": "N",
          "element": "N",
          "coord": [
            1.7640999555587769,
            -1.851199984550476,
            -0.9027000069618225
          ]
        },
        {
          "atom_index": 2870,
          "name": "CA",
          "element": "C",
          "coord": [
            1.8449000120162964,
            -1.9385000467300415,
            -0.9872999787330627
          ]
        },
        {
          "atom_index": 2871,
          "name": "C",
          "element": "C",
          "coord": [
            1.7977999448776245,
            -2.0838000774383545,
            -0.9771000146865845
          ]
        },
        {
          "atom_index": 2872,
          "name": "O",
          "element": "O",
          "coord": [
            1.8681999444961548,
            -2.1698999404907227,
            -0.9232000112533569
          ]
        },
        {
          "atom_index": 2873,
          "name": "CB",
          "element": "C",
          "coord": [
            1.9931999444961548,
            -1.9277000427246094,
            -0.9474999904632568
          ]
        },
        {
          "atom_index": 2874,
          "name": "CG",
          "element": "C",
          "coord": [
            2.0202999114990234,
            -1.8330999612808228,
            -0.8312000036239624
          ]
        },
        {
          "atom_index": 2875,
          "name": "CD1",
          "element": "C",
          "coord": [
            1.9914000034332275,
            -1.6965999603271484,
            -0.8411999940872192
          ]
        },
        {
          "atom_index": 2876,
          "name": "CD2",
          "element": "C",
          "coord": [
            2.0727999210357666,
            -1.8803999423980713,
            -0.7105000019073486
          ]
        },
        {
          "atom_index": 2877,
          "name": "CE1",
          "element": "C",
          "coord": [
            2.0134999752044678,
            -1.6096999645233154,
            -0.7339000105857849
          ]
        },
        {
          "atom_index": 2878,
          "name": "CE2",
          "element": "C",
          "coord": [
            2.0952999591827393,
            -1.7940000295639038,
            -0.6025000214576721
          ]
        },
        {
          "atom_index": 2879,
          "name": "CZ",
          "element": "C",
          "coord": [
            2.0650999546051025,
            -1.6588000059127808,
            -0.6151000261306763
          ]
        },
        {
          "atom_index": 2880,
          "name": "OH",
          "element": "O",
          "coord": [
            2.0852999687194824,
            -1.5724999904632568,
            -0.5094000101089478
          ]
        }
      ]
    },
    {
      "id": "A:357",
      "chain": "A",
      "resseq": 357,
      "icode": "",
      "resname": "ARG",
      "hetflag": " ",
      "sasa": 2.244720697402954,
      "atoms": [
        {
          "atom_index": 2881,
          "name": "N",
          "element": "N",
          "coord": [
            1.6782000064849854,
            -2.1098999977111816,
            -1.0291999578475952
          ]
        },
        {
          "atom_index": 2882,
          "name": "CA",
          "element": "C",
          "coord": [
            1.6203999519348145,
            -2.2437000274658203,
            -1.0271999835968018
          ]
        },
        {
          "atom_index": 2883,
          "name": "C",
          "element": "C",
          "coord": [
            1.6109999418258667,
            -2.300800085067749,
            -1.1683000326156616
          ]
        },
        {
          "atom_index": 2884,
          "name": "O",
          "element": "O",
          "coord": [
            1.607100009918213,
            -2.2258999347686768,
            -1.2661999464035034
          ]
        },
        {
          "atom_index": 2885,
          "name": "CB",
          "element": "C",
          "coord": [
            1.4812999963760376,
            -2.2395999431610107,
            -0.9635999798774719
          ]
        },
        {
          "atom_index": 2886,
          "name": "CG",
          "element": "C",
          "coord": [
            1.4816999435424805,
            -2.1951000690460205,
            -0.8184999823570251
          ]
        },
        {
          "atom_index": 2887,
          "name": "CD",
          "element": "C",
          "coord": [
            1.5317000150680542,
            -2.3057000637054443,
            -0.727400004863739
          ]
        },
        {
          "atom_index": 2888,
          "name": "NE",
          "element": "N",
          "coord": [
            1.673699975013733,
            -2.333400011062622,
            -0.7470999956130981
          ]
        },
        {
          "atom_index": 2889,
          "name": "CZ",
          "element": "C",
          "coord": [
            1.738700032234192,
            -2.4339001178741455,
            -0.6894000172615051
          ]
        },
        {
          "atom_index": 2890,
          "name": "NH1",
          "element": "N",
          "coord": [
            1.6744999885559082,
            -2.516900062561035,
            -0.6079000234603882
          ]
        },
        {
          "atom_index": 2891,
          "name": "NH2",
          "element": "N",
          "coord": [
            1.867900013923645,
            -2.4516000747680664,
            -0.713100016117096
          ]
        }
      ]
    },
    {
      "id": "A:358",
      "chain": "A",
      "resseq": 358,
      "icode": "",
      "resname": "SER",
      "hetflag": " ",
      "sasa": 14.32358455657959,
      "atoms": [
        {
          "atom_index": 2892,
          "name": "N",
          "element": "N",
          "coord": [
            1.607800006866455,
            -2.433500051498413,
            -1.1780999898910522
          ]
        },
        {
          "atom_index": 2893,
          "name": "CA",
          "element": "C",
          "coord": [
            1.5992000102996826,
            -2.501300096511841,
            -1.3073999881744385
          ]
        },
        {
          "atom_index": 2894,
          "name": "C",
          "element": "C",
          "coord": [
            1.5156999826431274,
            -2.629300117492676,
            -1.2996000051498413
          ]
        },
        {
          "atom_index": 2895,
          "name": "O",
          "element": "O",
          "coord": [
            1.451300024986267,
            -2.6637001037597656,
            -1.4013999700546265
          ]
        },
        {
          "atom_index": 2896,
          "name": "CB",
          "element": "C",
          "coord": [
            1.739799976348877,
            -2.53410005569458,
            -1.3585000038146973
          ]
        },
        {
          "atom_index": 2897,
          "name": "OG",
          "element": "O",
          "coord": [
            1.815500020980835,
            -2.4156999588012695,
            -1.3773000240325928
          ]
        }
      ]
    }
  ],
  "overlaps": {
    "A:2": [
      "A:10",
      "A:100",
      "A:101",
      "A:102",
      "A:103",
      "A:104",
      "A:105",
      "A:106",
      "A:107",
      "A:108",
      "A:109",
      "A:11",
      "A:110",
      "A:111",
      "A:112",
      "A:113",
      "A:114",
      "A:115",
      "A:116",
      "A:117",
      "A:118",
      "A:119",
      "A:12",
      "A:120",
      "A:121",
      "A:122",
      "A:123",
      "A:124",
      "A:125",
      "A:126",
      "A:127",
      "A:128",
      "A:129",
      "A:13",
      "A:130",
      "A:131",
      "A:132",
      "A:133",
      "A:134",
      "A:135",
      "A:136",
      "A:137",
      "A:138",
      "A:139",
      "A:14",
      "A:140",
      "A:141",
      "A:142",
      "A:143",
      "A:144",
      "A:145",
      "A:146",
      "A:147",
      "A:148",
      "A:149",
      "A:15",
      "A:150",
      "A:151",
      "A:152",
      "A:153",
      "A:154",
      "A:155",
      "A:156",
      "A:157",
      "A:158",
      "A:159",
      "A:16",
      "A:160",
      "A:161",
      "A:162",
      "A:163",
      "A:164",
      "A:165",
      "A:166",
      "A:167",
      "A:168",
      "A:169",
      "A:17",
      "A:170",
      "A:171",
      "A:172",
      "A:173",
      "A:174",
      "A:175",
      "A:176",
      "A:177",
      "A:178",
      "A:179",
      "A:18",
      "A:180",
      "A:181",
      "A:182",
      "A:183",
      "A:184",
      "A:185",
      "A:186",
      "A:187",
      "A:188",
      "A:189",
      "A:19",
      "A:190",
      "A:191",
      "A:192",
      "A:193",
      "A:194",
      "A:195",
      "A:196",
      "A:197",
      "A:198",
      "A:199",
      "A:20",
      "A:200",
      "A:201",
      "A:202",
      "A:203",
      "A:204",
      "A:205",
      "A:206",
      "A:207",
      "A:208",
      "A:209",
      "A:21",
      "A:210",
      "A:211",
      "A:212",
      "A:213",
      "A:214",
      "A:215",
      "A:216",
      "A:217",
      "A:218",
      "A:219",
      "A:22",
      "A:220",
      "A:221",
      "A:222",
      "A:223",
      "A:224",
      "A:225",
      "A:226",
      "A:227",
      "A:228",
      "A:229",
      "A:23",
      "A:230",
      "A:231",
      "A:232",
      "A:233",
      "A:234",
      "A:235",
      "A:236",
      "A:237",
      "A:238",
      "A:239",
      "A:24",
      "A:240",
      "A:241",
      "A:242",
      "A:243",
      "A:244",
      "A:245",
      "A:246",
      "A:247",
      "A:248",
      "A:249",
      "A:25",
      "A:250",
      "A:251",
      "A:252",
      "A:253",
      "A:254",
      "A:255",
      "A:256",
      "A:257",
      "A:258",
      "A:259",
      "A:26",
      "A:260",
      "A:261",
      "A:262",
      "A:263",
      "A:264",
      "A:265",
      "A:266",
      "A:267",
      "A:268",
      "A:269",
      "A:27",
      "A:270",
      "A:271",
      "A:272",
      "A:273",
      "A:274",
      "A:275",
      "A:276",
      "A:277",
      "A:278",
      "A:279",
      "A:28",
      "A:280",
      "A:281",
      "A:282",
      "A:283",
      "A:284",
      "A:285",
      "A:286",
      "A:287",
      "A:288",
      "A:289",
      "A:29",
      "A:290",
      "A:291",
      "A:292",
      "A:293",
      "A:294",
      "A:295",
      "A:296",
      "A:297",
      "A:298",
      "A:299",
      "A:3",
      "A:30",
      "A:300",
      "A:301",
      "A:302",
      "A:303",
      "A:304",
      "A:305",
      "A:306",
      "A:307",
      "A:308",
      "A:309",
      "A:31",
      "A:310",
      "A:311",
      "A:312",
      "A:313",
      "A:314",
      "A:315",
      "A:316",
      "A:317",
      "A:318",
      "A:319",
      "A:32",
      "A:320",
      "A:321",
      "A:322",
      "A:323",
      "A:324",
      "A:325",
      "A:326",
      "A:327",
      "A:328",
      "A:329",
      "A:33",
      "A:330",
      "A:331",
      "A:332",
      "A:333",
      "A:334",
      "A:335",
      "A:336",
      "A:337",
      "A:338",
      "A:339",
      "A:34",
      "A:340",
      "A:341",
      "A:342",
      "A:343",
      "A:344",
      "A:345",
      "A:346",
      "A:347",
      "A:348",
      "A:349",
      "A:35",
      "A:350",
      "A:351",
      "A:352",
      "A:353",
      "A:354",
      "A:355",
      "A:356",
      "A:357",
      "A:358",
      "A:36",
      "A:37",
      "A:38",
      "A:39",
      "A:4",
      "A:40",
      "A:41",
      "A:42",
      "A:43",
      "A:44",
      "A:45",
      "A:46",
      "A:47",
      "A:48",
      "A:49",
      "A:5",
      "A:50",
      "A:51",
      "A:52",
      "A:53",
      "A:54",
      "A:55",
      "A:56",
      "A:57",
      "A:58",
      "A:59",
      "A:6",
      "A:60",
      "A:61",
      "A:62",
      "A:63",
      "A:64",
      "A:65",
      "A:66",
      "A:67",
      "A:68",
      "A:69",
      "A:7",
      "A:70",
      "A:71",
      "A:72",
      "A:73",
      "A:74",
      "A:75",
      "A:76",
      "A:77",
      "A:78",
      "A:79",
      "A:8",
      "A:80",
      "A:81",
      "A:82",
      "A:83",
      "A:84",
      "A:85",
      "A:86",
      "A:87",
      "A:88",
      "A:89",
      "A:9",
      "A:90",
      "A:91",
      "A:92",
      "A:93",
      "A:94",
      "A:95",
      "A:96",
      "A:97",
      "A:98",
      "A:99"
    ],
    "A:3": [
      "A:10",
      "A:100",
      "A:101",
      "A:102",
      "A:103",
      "A:104",
      "A:105",
      "A:106",
      "A:107",
      "A:108",
      "A:109",
      "A:11",
      "A:110",
      "A:111",
      "A:112",
      "A:113",
      "A:114",
      "A:115",
      "A:116",
      "A:117",
      "A:118",
      "A:119",
      "A:12",
      "A:120",
      "A:121",
      "A:122",
      "A:123",
      "A:124",
      "A:125",
      "A:126",
      "A:127",
      "A:128",
      "A:129",
      "A:13",
      "A:130",
      "A:131",
      "A:132",
      "A:133",
      "A:134",
      "A:135",
      "A:136",
      "A:137",
      "A:138",
      "A:139",
      "A:14",
      "A:140",
      "A:141",
      "A:142",
      "A:143",
      "A:144",
      "A:145",
      "A:146",
      "A:147",
      "A:148",
      "A:149",
      "A:15",
      "A:150",
      "A:151",
      "A:152",
      "A:153",
      "A:154",
      "A:155",
      "A:156",
      "A:157",
      "A:158",
      "A:159",
      "A:16",
      "A:160",
      "A:161",
      "A:162",
      "A:163",
      "A:164",
      "A:165",
      "A:166",
      "A:167",
      "A:168",
      "A:169",
      "A:17",
      "A:170",
      "A:171",
      "A:172",
      "A:173",
      "A:174",
      "A:175",
      "A:176",
      "A:177",
      "A:178",
      "A:179",
      "A:18",
      "A:180",
      "A:181",
      "A:182",
      "A:183",
      "A:184",
      "A:185",
      "A:186",
      "A:187",
      "A:188",
      "A:189",
      "A:19",
      "A:190",
      "A:191",
      "A:192",
      "A:193",
      "A:194",
      "A:195",
      "A:196",
      "A:197",
      "A:198",
      "A:199",
      "A:2",
      "A:20",
      "A:200",
      "A:201",
      "A:202",
      "A:203",
      "A:204",
      "A:205",
      "A:206",
      "A:207",
      "A:208",
      "A:209",
      "A:21",
      "A:210",
      "A:211",
      "A:212",
      "A:213",
      "A:214",
      "A:215",
      "A:216",
      "A:217",
      "A:218",
      "A:219",
      "A:22",
      "A:220",
      "A:221",
      "A:222",
      "A:223",
      "A:224",
      "A:225",
      "A:226",
      "A:227",
      "A:228",
      "A:229",
      "A:23",
      "A:230",
      "A:231",
      "A:232",
      "A:233",
      "A:234",
      "A:235",
      "A:236",
      "A:237",
      "A:238",
      "A:239",
      "A:24",
      "A:240",
      "A:241",
      "A:242",
      "A:243",
      "A:244",
      "A:245",
      "A:246",
      "A:247",
      "A:248",
      "A:249",
      "A:25",
      "A:250",
      "A:251",
      "A:252",
      "A:253",
      "A:254",
      "A:255",
      "A:256",
      "A:257",
      "A:258",
      "A:259",
      "A:26",
      "A:260",
      "A:261",
      "A:262",
      "A:263",
      "A:264",
      "A:265",
      "A:266",
      "A:267",
      "A:268",
      "A:269",
      "A:27",
      "A:270",
      "A:271",
      "A:272",
      "A:273",
      "A:274",
      "A:275",
      "A:276",
      "A:277",
      "A:278",
      "A:279",
      "A:28",
      "A:280",
      "A:281",
      "A:282",
      "A:283",
      "A:284",
      "A:285",
      "A:286",
      "A:287",
      "A:288",
      "A:289",
      "A:29",
      "A:290",
      "A:291",
      "A:292",
      "A:293",
      "A:294",
      "A:295",
      "A:296",
      "A:297",
      "A:298",
      "A:299",
      "A:30",
      "A:300",
      "A:301",
      "A:302",
      "A:303",
      "A:304",
      "A:305",
      "A:306",
      "A:307",
      "A:308",
      "A:309",
      "A:31",
      "A:310",
      "A:311",
      "A:312",
      "A:313",
      "A:314",
      "A:315",
      "A:316",
      "A:317",
      "A:318",
      "A:319",
      "A:32",
      "A:320",
      "A:321",
      "A:322",
      "A:323",
      "A:324",
      "A:325",
      "A:326",
      "A:327",
      "A:328",
      "A:329",
      "A:33",
      "A:330",
      "A:331",
      "A:332",
      "A:333",
      "A:334",
      "A:335",
      "A:336",
      "A:337",
      "A:338",
      "A:339",
      "A:34",
      "A:340",
      "A:341",
      "A:342",
      "A:343",
      "A:344",
      "A:345",
      "A:346",
      "A:347",
      "A:348",
      "A:349",
      "A:35",
      "A:350",
      "A:351",
      "A:352",
      "A:353",
      "A:354",
      "A:355",
      "A:356",
      "A:357",
      "A:358",
      "A:36",
      "A:37",
      "A:38",
      "A:39",
      "A:4",
      "A:40",
      "A:41",
      "A:42",
      "A:43",
      "A:44",
      "A:45",
      "A:46",
      "A:47",
      "A:48",
      "A:49",
      "A:5",
      "A:50",
      "A:51",
      "A:52",
      "A:53",
      "A:54",
      "A:55",
      "A:56",
      "A:57",
      "A:58",
      "A:59",
      "A:6",
      "A:60",
      "A:61",
      "A:62",
      "A:63",
      "A:64",
      "A:65",
      "A:66",
      "A:67",
      "A:68",
      "A:69",
      "A:7",
      "A:70",
      "A:71",
      "A:72",
      "A:73",
      "A:74",
      "A:75",
      "A:76",
      "A:77",
      "A:78",
      "A:79",
      "A:8",
      "A:80",
      "A:81",
      "A:82",
      "A:83",
      "A:84",
      "A:85",
      "A:86",
      "A:87",
      "A:88",
      "A:89",
      "A:9",
      "A:90",
      "A:91",
      "A:92",
      "A:93",
      "A:94",
      "A:95",
      "A:96",
      "A:97",
      "A:98",
      "A:99"
    ],
    "A:4": [
      "A:10",
      "A:100",
      "A:101",
      "A:102",
      "A:103",
      "A:104",
      "A:105",
      "A:106",
      "A:107",
      "A:108",
      "A:109",
      "A:11",
      "A:110",
      "A:111",
      "A:112",
      "A:113",
      "A:114",
      "A:115",
      "A:116",
      "A:117",
      "A:118",
      "A:119",
      "A:12",
      "A:120",
      "A:121",
      "A:122",
      "A:123",
      "A:124",
      "A:125",
      "A:126",
      "A:127",
      "A:128",
      "A:129",
      "A:13",
      "A:130",
      "A:131",
      "A:132",
      "A:133",
      "A:134",
      "A:135",
      "A:136",
      "A:137",
      "A:138",
      "A:139",
      "A:14",
      "A:140",
      "A:141",
      "A:142",
      "A:143",
      "A:144",
      "A:145",
      "A:146",
      "A:147",
      "A:148",
      "A:149",
      "A:15",
      "A:150",
      "A:151",
      "A:152",
      "A:153",
      "A:154",
      "A:155",
      "A:156",
      "A:157",
      "A:158",
      "A:159",
      "A:16",
      "A:160",
      "A:161",
      "A:162",
      "A:163",
      "A:164",
      "A:165",
      "A:166",
      "A:167",
      "A:168",
      "A:169",
      "A:17",
      "A:170",
      "A:171",
      "A:172",
      "A:173",
      "A:174",
      "A:175",
      "A:176",
      "A:177",
      "A:178",
      "A:179",
      "A:18",
      "A:180",
      "A:181",
      "A:182",
      "A:183",
      "A:184",
      "A:185",
      "A:186",
      "A:187",
      "A:188",
      "A:189",
      "A:19",
      "A:190",
      "A:191",
      "A:192",
      "A:193",
      "A:194",
      "A:195",
      "A:196",
      "A:197",
      "A:198",
      "A:199",
      "A:2",
      "A:20",
      "A:200",
      "A:201",
      "A:202",
      "A:203",
      "A:204",
      "A:205",
      "A:206",
      "A:207",
      "A:208",
      "A:209",
      "A:21",
      "A:210",
      "A:211",
      "A:212",
      "A:213",
      "A:214",
      "A:215",
      "A:216",
      "A:217",
      "A:218",
      "A:219",
      "A:22",
      "A:220",
      "A:221",
      "A:222",
      "A:223",
      "A:224",
      "A:225",
      "A:226",
      "A:227",
      "A:228",
      "A:229",
      "A:23",
      "A:230",
      "A:231",
      "A:232",
      "A:233",
      "A:234",
      "A:235",
      "A:236",
      "A:237",
      "A:238",
      "A:239",
      "A:24",
      "A:240",
      "A:241",
      "A:242",
      "A:243",
      "A:244",
      "A:245",
      "A:246",
      "A:247",
      "A:248",
      "A:249",
      "A:25",
      "A:250",
      "A:251",
      "A:252",
      "A:253",
      "A:254",
      "A:255",
      "A:256",
      "A:257",
      "A:258",
      "A:259",
      "A:26",
      "A:260",
      "A:261",
      "A:262",
      "A:263",
      "A:264",
      "A:265",
      "A:266",
      "A:267",
      "A:268",
      "A:269",
      "A:27",
      "A:270",
      "A:271",
      "A:272",
      "A:273",
      "A:274",
      "A:275",
      "A:276",
      "A:277",
      "A:278",
      "A:279",
      "A:28",
      "A:280",
      "A:281",
      "A:282",
      "A:283",
      "A:284",
      "A:285",
      "A:286",
      "A:287",
      "A:288",
      "A:289",
      "A:29",
      "A:290",
      "A:291",
      "A:292",
      "A:293",
      "A:294",
      "A:295",
      "A:296",
      "A:297",
      "A:298",
      "A:299",
      "A:3",
      "A:30",
      "A:300",
      "A:301",
      "A:302",
      "A:303",
      "A:304",
      "A:305",
      "A:306",
      "A:307",
      "A:308",
      "A:309",
      "A:31",
      "A:310",
      "A:311",
      "A:312",
      "A:313",
      "A:314",
      "A:315",
      "A:316",
      "A:317",
      "A:318",
      "A:319",
      "A:32",
      "A:320",
      "A:321",
      "A:322",
      "A:323",
      "A:324",
      "A:325",
      "A:326",
      "A:327",
      "A:328",
      "A:329",
      "A:33",
      "A:330",
      "A:331",
      "A:332",
      "A:333",
      "A:334",
      "A:335",
      "A:336",
      "A:337",
      "A:338",
      "A:339",
      "A:34",
      "A:340",
      "A:341",
      "A:342",
      "A:343",
      "A:344",
      "A:345",
      "A:346",
      "A:347",
      "A:348",
      "A:349",
      "A:35",
      "A:350",
      "A:351",
      "A:352",
      "A:353",
      "A:354",
      "A:355",
      "A:356",
      "A:357",
      "A:358",
      "A:36",
      "A:37",
      "A:38",
      "A:39",
      "A:40",
      "A:41",
      "A:42",
      "A:43",
      "A:44",
      "A:45",
      "A:46",
      "A:47",
      "A:48",
      "A:49",
      "A:5",
      "A:50",
      "A:51",
      "A:52",
      "A:53",
      "A:54",
      "A:55",
      "A:56",
      "A:57",
      "A:58",
      "A:59",
      "A:6",
      "A:60",
      "A:61",
      "A:62",
      "A:63",
      "A:64",
      "A:65",
      "A:66",
      "A:67",
      "A:68",
      "A:69",
      "A:7",
      "A:70",
      "A:71",
      "A:72",
      "A:73",
      "A:74",
      "A:75",
      "A:76",
      "A:77",
      "A:78",
      "A:79",
      "A:8",
      "A:80",
      "A:81",
      "A:82",
      "A:83",
      "A:84",
      "A:85",
      "A:86",
      "A:87",
      "A:88",
      "A:89",
      "A:9",
      "A:90",
      "A:91",
      "A:92",
      "A:93",
      "A:94",
      "A:95",
      "A:96",
      "A:97",
      "A:98",
      "A:99"
    ],
    "A:5": [
      "A:10",
      "A:100",
      "A:101",
      "A:102",
      "A:103",
      "A:104",
      "A:105",
      "A:106",
      "A:107",
      "A:108",
      "A:109",
      "A:11",
      "A:110",
      "A:111",
      "A:112",
      "A:113",
      "A:114",
      "A:115",
      "A:116",
      "A:117",
      "A:118",
      "A:119",
      "A:12",
      "A:120",
      "A:121",
      "A:122",
      "A:123",
      "A:124",
      "A:125",
      "A:126",
      "A:127",
      "A:128",
      "A:129",
      "A:13",
      "A:130",
      "A:131",
      "A:132",
      "A:133",
      "A:134",
      "A:135",
      "A:136",
      "A:137",
      "A:138",
      "A:139",
      "A:14",
      "A:140",
      "A:141",
      "A:142",
      "A:143",
      "A:144",
      "A:145",
      "A:146",
      "A:147",
      "A:148",
      "A:149",
      "A:15",
      "A:150",
      "A:151",
      "A:152",
      "A:153",
      "A:154",
      "A:155",
      "A:156",
      "A:157",
      "A:158",
      "A:159",
      "A:16",
      "A:160",
      "A:161",
      "A:162",
      "A:163",
      "A:164",
      "A:165",
      "A:166",
      "A:167",
      "A:168",
      "A:169",
      "A:17",
      "A:170",
      "A:171",
      "A:172",
      "A:173",
      "A:174",
      "A:175",
      "A:176",
      "A:177",
      "A:178",
      "A:179",
      "A:18",
      "A:180",
      "A:181",
      "A:182",
      "A:183",
      "A:184",
      "A:185",
      "A:186",
      "A:187",
      "A:188",
      "A:189",
      "A:19",
      "A:190",
      "A:191",
      "A:192",
      "A:193",
      "A:194",
      "A:195",
      "A:196",
      "A:197",
      "A:198",
      "A:199",
      "A:2",
      "A:20",
      "A:200",
      "A:201",
      "A:202",
      "A:203",
      "A:204",
      "A:205",
      "A:206",
      "A:207",
      "A:208",
      "A:209",
      "A:21",
      "A:210",
      "A:211",
      "A:212",
      "A:213",
      "A:214",
      "A:215",
      "A:216",
      "A:217",
      "A:218",
      "A:219",
      "A:22",
      "A:220",
      "A:221",
      "A:222",
      "A:223",
      "A:224",
      "A:225",
      "A:226",
      "A:227",
      "A:228",
      "A:229",
      "A:23",
      "A:230",
      "A:231",
      "A:232",
      "A:233",
      "A:234",
      "A:235",
      "A:236",
      "A:237",
      "A:238",
      "A:239",
      "A:24",
      "A:240",
      "A:241",
      "A:242",
      "A:243",
      "A:244",
      "A:245",
      "A:246",
      "A:247",
      "A:248",
      "A:249",
      "A:25",
      "A:250",
      "A:251",
      "A:252",
      "A:253",
      "A:254",
      "A:255",
      "A:256",
      "A:257",
      "A:258",
      "A:259",
      "A:26",
      "A:260",
      "A:261",
      "A:262",
      "A:263",
      "A:264",
      "A:265",
      "A:266",
      "A:267",
      "A:268",
      "A:269",
      "A:27",
      "A:270",
      "A:271",
      "A:272",
      "A:273",
      "A:274",
      "A:275",
      "A:276",
      "A:277",
      "A:278",
      "A:279",
      "A:28",
      "A:280",
      "A:281",
      "A:282",
      "A:283",
      "A:284",
      "A:285",
      "A:286",
      "A:287",
      "A:288",
      "A:289",
      "A:29",
      "A:290",
      "A:291",
      "A:292",
      "A:293",
      "A:294",
      "A:295",
      "A:296",
      "A:297",
      "A:298",
      "A:299",
      "A:3",
      "A:30",
      "A:300",
      "A:301",
      "A:302",
      "A:303",
      "A:304",
      "A:305",
      "A:306",
      "A:307",
      "A:308",
      "A:309",
      "A:31",
      "A:310",
      "A:311",
      "A:312",
      "A:313",
      "A:314",
      "A:315",
      "A:316",
      "A:317",
      "A:318",
      "A:319",
      "A:32",
      "A:320",
      "A:321",
      "A:322",
      "A:323",
      "A:324",
      "A:325",
      "A:326",
      "A:327",
      "A:328",
      "A:329",
      "A:33",
      "A:330",
      "A:331",
      "A:332",
      "A:333",
      "A:334",
      "A:335",
      "A:336",
      "A:337",
      "A:338",
      "A:339",
      "A:34",
      "A:340",
      "A:341",
      "A:342",
      "A:343",
      "A:344",
      "A:345",
      "A:346",
      "A:347",
      "A:348",
      "A:349",
      "A:35",
      "A:350",
      "A:351",
      "A:352",
      "A:353",
      "A:354",
      "A:355",
      "A:356",
      "A:357",
      "A:358",
      "A:36",
      "A:37",
      "A:38",
      "A:39",
      "A:4",
      "A:40",
      "A:41",
      "A:42",
      "A:43",
      "A:44",
      "A:45",
      "A:46",
      "A:47",
      "A:48",
      "A:49",
      "A:50",
      "A:51",
      "A:52",
      "A:53",
      "A:54",
      "A:55",
      "A:56",
      "A:57",
      "A:58",
      "A:59",
      "A:6",
      "A:60",
      "A:61",
      "A:62",
      "A:63",
      "A:64",
      "A:65",
      "A:66",
      "A:67",
      "A:68",
      "A:69",
      "A:7",
      "A:70",
      "A:71",
      "A:72",
      "A:73",
      "A:74",
      "A:75",
      "A:76",
      "A:77",
      "A:78",
      "A:79",
      "A:8",
      "A:80",
      "A:81",
      "A:82",
      "A:83",
      "A:84",
      "A:85",
      "A:86",
      "A:87",
      "A:88",
      "A:89",
      "A:9",
      "A:90",
      "A:91",
      "A:92",
      "A:93",
      "A:94",
      "A:95",
      "A:96",
      "A:97",
      "A:98",
      "A:99"
    ],
    "A:6": [
      "A:10",
      "A:100",
      "A:101",
      "A:102",
      "A:103",
      "A:104",
      "A:105",
      "A:106",
      "A:107",
      "A:108",
      "A:109",
      "A:11",
      "A:110",
      "A:111",
      "A:112",
      "A:113",
      "A:114",
      "A:115",
      "A:116",
      "A:117",
      "A:118",
      "A:119",
      "A:12",
      "A:120",
      "A:121",
      "A:122",
      "A:123",
      "A:124",
      "A:125",
      "A:126",
      "A:127",
      "A:128",
      "A:129",
      "A:13",
      "A:130",
      "A:131",
      "A:132",
      "A:133",
      "A:134",
      "A:135",
      "A:136",
      "A:137",
      "A:138",
      "A:139",
      "A:14",
      "A:140",
      "A:141",
      "A:142",
      "A:143",
      "A:144",
      "A:145",
      "A:146",
      "A:147",
      "A:148",
      "A:149",
      "A:15",
      "A:150",
      "A:151",
      "A:152",
      "A:153",
      "A:154",
      "A:155",
      "A:156",
      "A:157",
      "A:158",
      "A:159",
      "A:16",
      "A:160",
      "A:161",
      "A:162",
      "A:163",
      "A:164",
      "A:165",
      "A:166",
      "A:167",
      "A:168",
      "A:169",
      "A:17",
      "A:170",
      "A:171",
      "A:172",
      "A:173",
      "A:174",
      "A:175",
      "A:176",
      "A:177",
      "A:178",
      "A:179",
      "A:18",
      "A:180",
      "A:181",
      "A:182",
      "A:183",
      "A:184",
      "A:185",
      "A:186",
      "A:187",
      "A:188",
      "A:189",
      "A:19",
      "A:190",
      "A:191",
      "A:192",
      "A:193",
      "A:194",
      "A:195",
      "A:196",
      "A:197",
      "A:198",
      "A:199",
      "A:2",
      "A:20",
      "A:200",
      "A:201",
      "A:202",
      "A:203",
      "A:204",
      "A:205",
      "A:206",
      "A:207",
      "A:208",
      "A:209",
      "A:21",
      "A:210",
      "A:211",
      "A:212",
      "A:213",
      "A:214",
      "A:215",
      "A:216",
      "A:217",
      "A:218",
      "A:219",
      "A:22",
      "A:220",
      "A:221",
      "A:222",
      "A:223",
      "A:224",
      "A:225",
      "A:226",
      "A:227",
      "A:228",
      "A:229",
      "A:23",
      "A:230",
      "A:231",
      "A:232",
      "A:233",
      "A:234",
      "A:235",
      "A:236",
      "A:237",
      "A:238",
      "A:239",
      "A:24",
      "A:240",
      "A:241",
      "A:242",
      "A:243",
      "A:244",
      "A:245",
      "A:246",
      "A:247",
      "A:248",
      "A:249",
      "A:25",
      "A:250",
      "A:251",
      "A:252",
      "A:253",
      "A:254",
      "A:255",
      "A:256",
      "A:257",
      "A:258",
      "A:259",
      "A:26",
      "A:260",
      "A:261",
      "A:262",
      "A:263",
      "A:264",
      "A:265",
      "A:266",
      "A:267",
      "A:268",
      "A:269",
      "A:27",
      "A:270",
      "A:271",
      "A:272",
      "A:273",
      "A:274",
      "A:275",
      "A:276",
      "A:277",
      "A:278",
      "A:279",
      "A:28",
      "A:280",
      "A:281",
      "A:282",
      "A:283",
      "A:284",
      "A:285",
      "A:286",
      "A:287",
      "A:288",
      "A:289",
      "A:29",
      "A:290",
      "A:291",
      "A:292",
      "A:293",
      "A:294",
      "A:295",
      "A:296",
      "A:297",
      "A:298",
      "A:299",
      "A:3",
      "A:30",
      "A:300",
      "A:301",
      "A:302",
      "A:303",
      "A:304",
      "A:305",
      "A:306",
      "A:307",
      "A:308",
      "A:309",
      "A:31",
      "A:310",
      "A:311",
      "A:312",
      "A:313",
      "A:314",
      "A:315",
      "A:316",
      "A:317",
      "A:318",
      "A:319",
      "A:32",
      "A:320",
      "A:321",
      "A:322",
      "A:323",
      "A:324",
      "A:325",
      "A:326",
      "A:327",
      "A:328",
      "A:329",
      "A:33",
      "A:330",
      "A:331",
      "A:332",
      "A:333",
      "A:334",
      "A:335",
      "A:336",
      "A:337",
      "A:338",
      "A:339",
      "A:34",
      "A:340",
      "A:341",
      "A:342",
      "A:343",
      "A:344",
      "A:345",
      "A:346",
      "A:347",
      "A:348",
      "A:349",
      "A:35",
      "A:350",
      "A:351",
      "A:352",
      "A:353",
      "A:354",
      "A:355",
      "A:356",
      "A:357",
      "A:358",
      "A:36",
      "A:37",
      "A:38",
      "A:39",
      "A:4",
      "A:40",
      "A:41",
      "A:42",
      "A:43",
      "A:44",
      "A:45",
      "A:46",
      "A:47",
      "A:48",
      "A:49",
      "A:5",
      "A:50",
      "A:51",
      "A:52",
      "A:53",
      "A:54",
      "A:55",
      "A:56",
      "A:57",
      "A:58",
      "A:59",
      "A:60",
      "A:61",
      "A:62",
      "A:63",
      "A:64",
      "A:65",
      "A:66",
      "A:67",
      "A:68",
      "A:69",
      "A:7",
      "A:70",
      "A:71",
      "A:72",
      "A:73",
      "A:74",
      "A:75",
      "A:76",
      "A:77",
      "A:78",
      "A:79",
      "A:8",
      "A:80",
      "A:81",
      "A:82",
      "A:83",
      "A:84",
      "A:85",
      "A:86",
      "A:87",
      "A:88",
      "A:89",
      "A:9",
      "A:90",
      "A:91",
      "A:92",
      "A:93",
      "A:94",
      "A:95",
      "A:96",
      "A:97",
      "A:98",
      "A:99"
    ],
    "A:7": [
      "A:10",
      "A:100",
      "A:101",
      "A:102",
      "A:103",
      "A:104",
      "A:105",
      "A:106",
      "A:107",
      "A:108",
      "A:109",
      "A:11",
      "A:110",
      "A:111",
      "A:112",
      "A:113",
      "A:114",
      "A:115",
      "A:116",
      "A:117",
      "A:118",
      "A:119",
      "A:12",
      "A:120",
      "A:121",
      "A:122",
      "A:123",
      "A:124",
      "A:125",
      "A:126",
      "A:127",
      "A:128",
      "A:129",
      "A:13",
      "A:130",
      "A:131",
      "A:132",
      "A:133",
      "A:134",
      "A:135",
      "A:136",
      "A:137",
      "A:138",
      "A:139",
      "A:14",
      "A:140",
      "A:141",
      "A:142",
      "A:143",
      "A:144",
      "A:145",
      "A:146",
      "A:147",
      "A:148",
      "A:149",
      "A:15",
      "A:150",
      "A:151",
      "A:152",
      "A:153",
      "A:154",
      "A:155",
      "A:156",
      "A:157",
      "A:158",
      "A:159",
      "A:16",
      "A:160",
      "A:161",
      "A:162",
      "A:163",
      "A:164",
      "A:165",
      "A:166",
      "A:167",
      "A:168",
      "A:169",
      "A:17",
      "A:170",
      "A:171",
      "A:172",
      "A:173",
      "A:174",
      "A:175",
      "A:176",
      "A:177",
      "A:178",
      "A:179",
      "A:18",
      "A:180",
      "A:181",
      "A:182",
      "A:183",
      "A:184",
      "A:185",
      "A:186",
      "A:187",
      "A:188",
      "A:189",
      "A:19",
      "A:190",
      "A:191",
      "A:192",
      "A:193",
      "A:194",
      "A:195",
      "A:196",
      "A:197",
      "A:198",
      "A:199",
      "A:2",
      "A:20",
      "A:200",
      "A:201",
      "A:202",
      "A:203",
      "A:204",
      "A:205",
      "A:206",
      "A:207",
      "A:208",
      "A:209",
      "A:21",
      "A:210",
      "A:211",
      "A:212",
      "A:213",
      "A:214",
      "A:215",
      "A:216",
      "A:217",
      "A:218",
      "A:219",
      "A:22",
      "A:220",
      "A:221",
      "A:222",
      "A:223",
      "A:224",
      "A:225",
      "A:226",
      "A:227",
      "A:228",
      "A:229",
      "A:23",
      "A:230",
      "A:231",
      "A:232",
      "A:233",
      "A:234",
      "A:235",
      "A:236",
      "A:237",
      "A:238",
      "A:239",
      "A:24",
      "A:240",
      "A:241",
      "A:242",
      "A:243",
      "A:244",
      "A:245",
      "A:246",
      "A:247",
      "A:248",
      "A:249",
      "A:25",
      "A:250",
      "A:251",
      "A:252",
      "A:253",
      "A:254",
      "A:255",
      "A:256",
      "A:257",
      "A:258",
      "A:259",
      "A:26",
      "A:260",
      "A:261",
      "A:262",
      "A:263",
      "A:264",
      "A:265",
      "A:266",
      "A:267",
      "A:268",
      "A:269",
      "A:27",
      "A:270",
      "A:271",
      "A:272",
      "A:273",
      "A:274",
      "A:275",
      "A:276",
      "A:277",
      "A:278",
      "A:279",
      "A:28",
      "A:280",
      "A:281",
      "A:282",
      "A:283",
      "A:284",
      "A:285",
      "A:286",
      "A:287",
      "A:288",
      "A:289",
      "A:29",
      "A:290",
      "A:291",
      "A:292",
      "A:293",
      "A:294",
      "A:295",
      "A:296",
      "A:297",
      "A:298",
      "A:299",
      "A:3",
      "A:30",
      "A:300",
      "A:301",
      "A:302",
      "A:303",
      "A:304",
      "A:305",
      "A:306",
      "A:307",
      "A:308",
      "A:309",
      "A:31",
      "A:310",
      "A:311",
      "A:312",
      "A:313",
      "A:314",
      "A:315",
      "A:316",
      "A:317",
      "A:318",
      "A:319",
      "A:32",
      "A:320",
      "A:321",
      "A:322",
      "A:323",
      "A:324",
      "A:325",
      "A:326",
      "A:327",
      "A:328",
      "A:329",
      "A:33",
      "A:330",
      "A:331",
      "A:332",
      "A:333",
      "A:334",
      "A:335",
      "A:336",
      "A:337",
      "A:338",
      "A:339",
      "A:34",
      "A:340",
      "A:341",
      "A:342",
      "A:343",
      "A:344",
      "A:345",
      "A:346",
      "A:347",
      "A:348",
      "A:349",
      "A:35",
      "A:350",
      "A:351",
      "A:352",
      "A:353",
      "A:354",
      "A:355",
      "A:356",
      "A:357",
      "A:358",
      "A:36",
      "A:37",
      "A:38",
      "A:39",
      "A:4",
      "A:40",
      "A:41",
      "A:42",
      "A:43",
      "A:44",
      "A:45",
      "A:46",
      "A:47",
      "A:48",
      "A:49",
      "A:5",
      "A:50",
      "A:51",
      "A:52",
      "A:53",
      "A:54",
      "A:55",
      "A:56",
      "A:57",
      "A:58",
      "A:59",
      "A:6",
      "A:60",
      "A:61",
      "A:62",
      "A:63",
      "A:64",
      "A:65",
      "A:66",
      "A:67",
      "A:68",
      "A:69",
      "A:70",
      "A:71",
      "A:72",
      "A:73",
      "A:74",
      "A:75",
      "A:76",
      "A:77",
      "A:78",
      "A:79",
      "A:8",
      "A:80",
      "A:81",
      "A:82",
      "A:83",
      "A:84",
      "A:85",
      "A:86",
      "A:87",
      "A:88",
      "A:89",
      "A:9",
      "A:90",
      "A:91",
      "A:92",
      "A:93",
      "A:94",
      "A:95",
      "A:96",
      "A:97",
      "A:98",
      "A:99"
    ],
    "A:8": [
      "A:10",
      "A:100",
      "A:101",
      "A:102",
      "A:103",
      "A:104",
      "A:105",
      "A:106",
      "A:107",
      "A:108",
      "A:109",
      "A:11",
      "A:110",
      "A:111",
      "A:112",
      "A:113",
      "A:114",
      "A:115",
      "A:116",
      "A:117",
      "A:118",
      "A:119",
      "A:12",
      "A:120",
      "A:121",
      "A:122",
      "A:123",
      "A:124",
      "A:125",
      "A:126",
      "A:127",
      "A:128",
      "A:129",
      "A:13",
      "A:130",
      "A:131",
      "A:132",
      "A:133",
      "A:134",
      "A:135",
      "A:136",
      "A:137",
      "A:138",
      "A:139",
      "A:14",
      "A:140",
      "A:141",
      "A:142",
      "A:143",
      "A:144",
      "A:145",
      "A:146",
      "A:147",
      "A:148",
      "A:149",
      "A:15",
      "A:150",
      "A:151",
      "A:152",
      "A:153",
      "A:154",
      "A:155",
      "A:156",
      "A:157",
      "A:158",
      "A:159",
      "A:16",
      "A:160",
      "A:161",
      "A:162",
      "A:163",
      "A:164",
      "A:165",
      "A:166",
      "A:167",
      "A:168",
      "A:169",
      "A:17",
      "A:170",
      "A:171",
      "A:172",
      "A:173",
      "A:174",
      "A:175",
      "A:176",
      "A:177",
      "A:178",
      "A:179",
      "A:18",
      "A:180",
      "A:181",
      "A:182",
      "A:183",
      "A:184",
      "A:185",
      "A:186",
      "A:187",
      "A:188",
      "A:189",
      "A:19",
      "A:190",
      "A:191",
      "A:192",
      "A:193",
      "A:194",
      "A:195",
      "A:196",
      "A:197",
      "A:198",
      "A:199",
      "A:2",
      "A:20",
      "A:200",
      "A:201",
      "A:202",
      "A:203",
      "A:204",
      "A:205",
      "A:206",
      "A:207",
      "A:208",
      "A:209",
      "A:21",
      "A:210",
      "A:211",
      "A:212",
      "A:213",
      "A:214",
      "A:215",
      "A:216",
      "A:217",
      "A:218",
      "A:219",
      "A:22",
      "A:220",
      "A:221",
      "A:222",
      "A:223",
      "A:224",
      "A:225",
      "A:226",
      "A:227",
      "A:228",
      "A:229",
      "A:23",
      "A:230",
      "A:231",
      "A:232",
      "A:233",
      "A:234",
      "A:235",
      "A:236",
      "A:237",
      "A:238",
      "A:239",
      "A:24",
      "A:240",
      "A:241",
      "A:242",
      "A:243",
      "A:244",
      "A:245",
      "A:246",
      "A:247",
      "A:248",
      "A:249",
      "A:25",
      "A:250",
      "A:251",
      "A:252",
      "A:253",
      "A:254",
      "A:255",
      "A:256",
      "A:257",
      "A:258",
      "A:259",
      "A:26",
      "A:260",
      "A:261",
      "A:262",
      "A:263",
      "A:264",
      "A:265",
      "A:266",
      "A:267",
      "A:268",
      "A:269",
      "A:27",
      "A:270",
      "A:271",
      "A:272",
      "A:273",
      "A:274",
      "A:275",
      "A:276",
      "A:277",
      "A:278",
      "A:279",
      "A:28",
      "A:280",
      "A:281",
      "A:282",
      "A:283",
      "A:284",
      "A:285",
      "A:286",
      "A:287",
      "A:288",
      "A:289",
      "A:29",
      "A:290",
      "A:291",
      "A:292",
      "A:293",
      "A:294",
      "A:295",
      "A:296",
      "A:297",
      "A:298",
      "A:299",
      "A:3",
      "A:30",
      "A:300",
      "A:301",
      "A:302",
      "A:303",
      "A:304",
      "A:305",
      "A:306",
      "A:307",
      "A:308",
      "A:309",
      "A:31",
      "A:310",
      "A:311",
      "A:312",
      "A:313",
      "A:314",
      "A:315",
      "A:316",
      "A:317",
      "A:318",
      "A:319",
      "A:32",
      "A:320",
      "A:321",
      "A:322",
      "A:323",
      "A:324",
      "A:325",
      "A:326",
      "A:327",
      "A:328",
      "A:329",
      "A:33",
      "A:330",
      "A:331",
      "A:332",
      "A:333",
      "A:334",
      "A:335",
      "A:336",
      "A:337",
      "A:338",
      "A:339",
      "A:34",
      "A:340",
      "A:341",
      "A:342",
      "A:343",
      "A:344",
      "A:345",
      "A:346",
      "A:347",
      "A:348",
      "A:349",
      "A:35",
      "A:350",
      "A:351",
      "A:352",
      "A:353",
      "A:354",
      "A:355",
      "A:356",
      "A:357",
      "A:358",
      "A:36",
      "A:37",
      "A:38",
      "A:39",
      "A:4",
      "A:40",
      "A:41",
      "A:42",
      "A:43",
      "A:44",
      "A:45",
      "A:46",
      "A:47",
      "A:48",
      "A:49",
      "A:5",
      "A:50",
      "A:51",
      "A:52",
      "A:53",
      "A:54",
      "A:55",
      "A:56",
      "A:57",
      "A:58",
      "A:59",
      "A:6",
      "A:60",
      "A:61",
      "A:62",
      "A:63",
      "A:64",
      "A:65",
      "A:66",
      "A:67",
      "A:68",
      "A:69",
      "A:7",
      "A:70",
      "A:71",
      "A:72",
      "A:73",
      "A:74",
      "A:75",
      "A:76",
      "A:77",
      "A:78",
      "A:79",
      "A:80",
      "A:81",
      "A:82",
      "A:83",
      "A:84",
      "A:85",
      "A:86",
      "A:87",
      "A:88",
      "A:89",
      "A:9",
      "A:90",
      "A:91",
      "A:92",
      "A:93",
      "A:94",
      "A:95",
      "A:96",
      "A:97",
      "A:98",
      "A:99"
    ],
    "A:9": [
      "A:10",
      "A:100",
      "A:101",
      "A:102",
      "A:103",
      "A:104",
      "A:105",
      "A:106",
      "A:107",
      "A:108",
      "A:109",
      "A:11",
      "A:110",
      "A:111",
      "A:112",
      "A:113",
      "A:114",
      "A:115",
      "A:116",
      "A:117",
      "A:118",
      "A:119",
      "A:12",
      "A:120",
      "A:121",
      "A:122",
      "A:123",
      "A:124",
      "A:125",
      "A:126",
      "A:127",
      "A:128",
      "A:129",
      "A:13",
      "A:130",
      "A:131",
      "A:132",
      "A:133",
      "A:134",
      "A:135",
      "A:136",
      "A:137",
      "A:138",
      "A:139",
      "A:14",
      "A:140",
      "A:141",
      "A:142",
      "A:143",
      "A:144",
      "A:145",
      "A:146",
      "A:147",
      "A:148",
      "A:149",
      "A:15",
      "A:150",
      "A:151",
      "A:152",
      "A:153",
      "A:154",
      "A:155",
      "A:156",
      "A:157",
      "A:158",
      "A:159",
      "A:16",
      "A:160",
      "A:161",
      "A:162",
      "A:163",
      "A:164",
      "A:165",
      "A:166",
      "A:167",
      "A:168",
      "A:169",
      "A:17",
      "A:170",
      "A:171",
      "A:172",
      "A:173",
      "A:174",
      "A:175",
      "A:176",
      "A:177",
      "A:178",
      "A:179",
      "A:18",
      "A:180",
      "A:181",
      "A:182",
      "A:183",
      "A:184",
      "A:185",
      "A:186",
      "A:187",
      "A:188",
      "A:189",
      "A:19",
      "A:190",
      "A:191",
      "A:192",
      "A:193",
      "A:194",
      "A:195",
      "A:196",
      "A:197",
      "A:198",
      "A:199",
      "A:2",
      "A:20",
      "A:200",
      "A:201",
      "A:202",
      "A:203",
      "A:204",
      "A:205",
      "A:206",
      "A:207",
      "A:208",
      "A:209",
      "A:21",
      "A:210",
      "A:211",
      "A:212",
      "A:213",
      "A:214",
      "A:215",
      "A:216",
      "A:217",
      "A:218",
      "A:219",
      "A:22",
      "A:220",
      "A:221",
      "A:222",
      "A:223",
      "A:224",
      "A:225",
      "A:226",
      "A:227",
      "A:228",
      "A:229",
      "A:23",
      "A:230",
      "A:231",
      "A:232",
      "A:233",
      "A:234",
      "A:235",
      "A:236",
      "A:237",
      "A:238",
      "A:239",
      "A:24",
      "A:240",
      "A:241",
      "A:242",
      "A:243",
      "A:244",
      "A:245",
      "A:246",
      "A:247",
      "A:248",
      "A:249",
      "A:25",
      "A:250",
      "A:251",
      "A:252",
      "A:253",
      "A:254",
      "A:255",
      "A:256",
      "A:257",
      "A:258",
      "A:259",
      "A:26",
      "A:260",
      "A:261",
      "A:262",
      "A:263",
      "A:264",
      "A:265",
      "A:266",
      "A:267",
      "A:268",
      "A:269",
      "A:27",
      "A:270",
      "A:271",
      "A:272",
      "A:273",
      "A:274",
      "A:275",
      "A:276",
      "A:277",
      "A:278",
      "A:279",
      "A:28",
      "A:280",
      "A:281",
      "A:282",
      "A:283",
      "A:284",
      "A:285",
      "A:286",
      "A:287",
      "A:288",
      "A:289",
      "A:29",
      "A:290",
      "A:291",
      "A:292",
      "A:293",
      "A:294",
      "A:295",
      "A:296",
      "A:297",
      "A:298",
      "A:299",
      "A:3",
      "A:30",
      "A:300",
      "A:301",
      "A:302",
      "A:303",
      "A:304",
      "A:305",
      "A:306",
      "A:307",
      "A:308",
      "A:309",
      "A:31",
      "A:310",
      "A:311",
      "A:312",
      "A:313",
      "A:314",
      "A:315",
      "A:316",
      "A:317",
      "A:318",
      "A:319",
      "A:32",
      "A:320",
      "A:321",
      "A:322",
      "A:323",
      "A:324",
      "A:325",
      "A:326",
      "A:327",
      "A:328",
      "A:329",
      "A:33",
      "A:330",
      "A:331",
      "A:332",
      "A:333",
      "A:334",
      "A:335",
      "A:336",
      "A:337",
      "A:338",
      "A:339",
      "A:34",
      "A:340",
      "A:341",
      "A:342",
      "A:343",
      "A:344",
      "A:345",
      "A:346",
      "A:347",
      "A:348",
      "A:349",
      "A:35",
      "A:350",
      "A:351",
      "A:352",
      "A:353",
      "A:354",
      "A:355",
      "A:356",
      "A:357",
      "A:358",
      "A:36",
      "A:37",
      "A:38",
      "A:39",
      "A:4",
      "A:40",
      "A:41",
      "A:42",
      "A:43",
      "A:44",
      "A:45",
      "A:46",
      "A:47",
      "A:48",
      "A:49",
      "A:5",
      "A:50",
      "A:51",
      "A:52",
      "A:53",
      "A:54",
      "A:55",
      "A:56",
      "A:57",
      "A:58",
      "A:59",
      "A:6",
      "A:60",
      "A:61",
      "A:62",
      "A:63",
      "A:64",
      "A:65",
      "A:66",
      "A:67",
      "A:68",
      "A:69",
      "A:7",
      "A:70",
      "A:71",
      "A:72",
      "A:73",
      "A:74",
      "A:75",
      "A:76",
      "A:77",
      "A:78",
      "A:79",
      "A:8",
      "A:80",
      "A:81",
      "A:82",
      "A:83",
      "A:84",
      "A:85",
      "A:86",
      "A:87",
      "A:88",
      "A:89",
      "A:90",
      "A:91",
      "A:92",
      "A:93",
      "A:94",
      "A:95",
      "A:96",
      "A:97",
      "A:98",
      "A:99"
    ],
    "A:10": [
      "A:100",
      "A:101",
      "A:102",
      "A:103",
      "A:104",
      "A:105",
      "A:106",
      "A:107",
      "A:108",
      "A:109",
      "A:11",
      "A:110",
      "A:111",
      "A:112",
      "A:113",
      "A:114",
      "A:115",
      "A:116",
      "A:117",
      "A:118",
      "A:119",
      "A:12",
      "A:120",
      "A:121",
      "A:122",
      "A:123",
      "A:124",
      "A:125",
      "A:126",
      "A:127",
      "A:128",
      "A:129",
      "A:13",
      "A:130",
      "A:131",
      "A:132",
      "A:133",
      "A:134",
      "A:135",
      "A:136",
      "A:137",
      "A:138",
      "A:139",
      "A:14",
      "A:140",
      "A:141",
      "A:142",
      "A:143",
      "A:144",
      "A:145",
      "A:146",
      "A:147",
      "A:148",
      "A:149",
      "A:15",
      "A:150",
      "A:151",
      "A:152",
      "A:153",
      "A:154",
      "A:155",
      "A:156",
      "A:157",
      "A:158",
      "A:159",
      "A:16",
      "A:160",
      "A:161",
      "A:162",
      "A:163",
      "A:164",
      "A:165",
      "A:166",
      "A:167",
      "A:168",
      "A:169",
      "A:17",
      "A:170",
      "A:171",
      "A:172",
      "A:173",
      "A:174",
      "A:175",
      "A:176",
      "A:177",
      "A:178",
      "A:179",
      "A:18",
      "A:180",
      "A:181",
      "A:182",
      "A:183",
      "A:184",
      "A:185",
      "A:186",
      "A:187",
      "A:188",
      "A:189",
      "A:19",
      "A:190",
      "A:191",
      "A:192",
      "A:193",
      "A:194",
      "A:195",
      "A:196",
      "A:197",
      "A:198",
      "A:199",
      "A:2",
      "A:20",
      "A:200",
      "A:201",
      "A:202",
      "A:203",
      "A:204",
      "A:205",
      "A:206",
      "A:207",
      "A:208",
      "A:209",
      "A:21",
      "A:210",
      "A:211",
      "A:212",
      "A:213",
      "A:214",
      "A:215",
      "A:216",
      "A:217",
      "A:218",
      "A:219",
      "A:22",
      "A:220",
      "A:221",
      "A:222",
      "A:223",
      "A:224",
      "A:225",
      "A:226",
      "A:227",
      "A:228",
      "A:229",
      "A:23",
      "A:230",
      "A:231",
      "A:232",
      "A:233",
      "A:234",
      "A:235",
      "A:236",
      "A:237",
      "A:238",
      "A:239",
      "A:24",
      "A:240",
      "A:241",
      "A:242",
      "A:243",
      "A:244",
      "A:245",
      "A:246",
      "A:247",
      "A:248",
      "A:249",
      "A:25",
      "A:250",
      "A:251",
      "A:252",
      "A:253",
      "A:254",
      "A:255",
      "A:256",
      "A:257",
      "A:258",
      "A:259",
      "A:26",
      "A:260",
      "A:261",
      "A:262",
      "A:263",
      "A:264",
      "A:265",
      "A:266",
      "A:267",
      "A:268",
      "A:269",
      "A:27",
      "A:270",
      "A:271",
      "A:272",
      "A:273",
      "A:274",
      "A:275",
      "A:276",
      "A:277",
      "A:278",
      "A:279",
      "A:28",
      "A:280",
      "A:281",
      "A:282",
      "A:283",
      "A:284",
      "A:285",
      "A:286",
      "A:287",
      "A:288",
      "A:289",
      "A:29",
      "A:290",
      "A:291",
      "A:292",
      "A:293",
      "A:294",
      "A:295",
      "A:296",
      "A:297",
      "A:298",
      "A:299",
      "A:3",
      "A:30",
      "A:300",
      "A:301",
      "A:302",
      "A:303",
      "A:304",
      "A:305",
      "A:306",
      "A:307",
      "A:308",
      "A:309",
      "A:31",
      "A:310",
      "A:311",
      "A:312",
      "A:313",
      "A:314",
      "A:315",
      "A:316",
      "A:317",
      "A:318",
      "A:319",
      "A:32",
      "A:320",
      "A:321",
      "A:322",
      "A:323",
      "A:324",
      "A:325",
      "A:326",
      "A:327",
      "A:328",
      "A:329",
      "A:33",
      "A:330",
      "A:331",
      "A:332",
      "A:333",
      "A:334",
      "A:335",
      "A:336",
      "A:337",
      "A:338",
      "A:339",
      "A:34",
      "A:340",
      "A:341",
      "A:342",
      "A:343",
      "A:344",
      "A:345",
      "A:346",
      "A:347",
      "A:348",
      "A:349",
      "A:35",
      "A:350",
      "A:351",
      "A:352",
      "A:353",
      "A:354",
      "A:355",
      "A:356",
      "A:357",
      "A:358",
      "A:36",
      "A:37",
      "A:38",
      "A:39",
      "A:4",
      "A:40",
      "A:41",
      "A:42",
      "A:43",
      "A:44",
      "A:45",
      "A:46",
      "A:47",
      "A:48",
      "A:49",
      "A:5",
      "A:50",
      "A:51",
      "A:52",
      "A:53",
      "A:54",
      "A:55",
      "A:56",
      "A:57",
      "A:58",
      "A:59",
      "A:6",
      "A:60",
      "A:61",
      "A:62",
      "A:63",
      "A:64",
      "A:65",
      "A:66",
      "A:67",
      "A:68",
      "A:69",
      "A:7",
      "A:70",
      "A:71",
      "A:72",
      "A:73",
      "A:74",
      "A:75",
      "A:76",
      "A:77",
      "A:78",
      "A:79",
      "A:8",
      "A:80",
      "A:81",
      "A:82",
      "A:83",
      "A:84",
      "A:85",
      "A:86",
      "A:87",
      "A:88",
      "A:89",
      "A:9",
      "A:90",
      "A:91",
      "A:92",
      "A:93",
      "A:94",
      "A:95",
      "A:96",
      "A:97",
      "A:98",
      "A:99"
    ],
    "A:11": [
      "A:10",
      "A:100",
      "A:101",
      "A:102",
      "A:103",
      "A:104",
      "A:105",
      "A:106",
      "A:107",
      "A:108",
      "A:109",
      "A:110",
      "A:111",
      "A:112",
      "A:113",
      "A:114",
      "A:115",
      "A:116",
      "A:117",
      "A:118",
      "A:119",
      "A:12",
      "A:120",
      "A:121",
      "A:122",
      "A:123",
      "A:124",
      "A:125",
      "A:126",
      "A:127",
      "A:128",
      "A:129",
      "A:13",
      "A:130",
      "A:131",
      "A:132",
      "A:133",
      "A:134",
      "A:135",
      "A:136",
      "A:137",
      "A:138",
      "A:139",
      "A:14",
      "A:140",
      "A:141",
      "A:142",
      "A:143",
      "A:144",
      "A:145",
      "A:146",
      "A:147",
      "A:148",
      "A:149",
      "A:15",
      "A:150",
      "A:151",
      "A:152",
      "A:153",
      "A:154",
      "A:155",
      "A:156",
      "A:157",
      "A:158",
      "A:159",
      "A:16",
      "A:160",
      "A:161",
      "A:162",
      "A:163",
      "A:164",
      "A:165",
      "A:166",
      "A:167",
      "A:168",
      "A:169",
      "A:17",
      "A:170",
      "A:171",
      "A:172",
      "A:173",
      "A:174",
      "A:175",
      "A:176",
      "A:177",
      "A:178",
      "A:179",
      "A:18",
      "A:180",
      "A:181",
      "A:182",
      "A:183",
      "A:184",
      "A:185",
      "A:186",
      "A:187",
      "A:188",
      "A:189",
      "A:19",
      "A:190",
      "A:191",
      "A:192",
      "A:193",
      "A:194",
      "A:195",
      "A:196",
      "A:197",
      "A:198",
      "A:199",
      "A:2",
      "A:20",
      "A:200",
      "A:201",
      "A:202",
      "A:203",
      "A:204",
      "A:205",
      "A:206",
      "A:207",
      "A:208",
      "A:209",
      "A:21",
      "A:210",
      "A:211",
      "A:212",
      "A:213",
      "A:214",
      "A:215",
      "A:216",
      "A:217",
      "A:218",
      "A:219",
      "A:22",
      "A:220",
      "A:221",
      "A:222",
      "A:223",
      "A:224",
      "A:225",
      "A:226",
      "A:227",
      "A:228",
      "A:229",
      "A:23",
      "A:230",
      "A:231",
      "A:232",
      "A:233",
      "A:234",
      "A:235",
      "A:236",
      "A:237",
      "A:238",
      "A:239",
      "A:24",
      "A:240",
      "A:241",
      "A:242",
      "A:243",
      "A:244",
      "A:245",
      "A:246",
      "A:247",
      "A:248",
      "A:249",
      "A:25",
      "A:250",
      "A:251",
      "A:252",
      "A:253",
      "A:254",
      "A:255",
      "A:256",
      "A:257",
      "A:258",
      "A:259",
      "A:26",
      "A:260",
      "A:261",
      "A:262",
      "A:263",
      "A:264",
      "A:265",
      "A:266",
      "A:267",
      "A:268",
      "A:269",
      "A:27",
      "A:270",
      "A:271",
      "A:272",
      "A:273",
      "A:274",
      "A:275",
      "A:276",
      "A:277",
      "A:278",
      "A:279",
      "A:28",
      "A:280",
      "A:281",
      "A:282",
      "A:283",
      "A:284",
      "A:285",
      "A:286",
      "A:287",
      "A:288",
      "A:289",
      "A:29",
      "A:290",
      "A:291",
      "A:292",
      "A:293",
      "A:294",
      "A:295",
      "A:296",
      "A:297",
      "A:298",
      "A:299",
      "A:3",
      "A:30",
      "A:300",
      "A:301",
      "A:302",
      "A:303",
      "A:304",
      "A:305",
      "A:306",
      "A:307",
      "A:308",
      "A:309",
      "A:31",
      "A:310",
      "A:311",
      "A:312",
      "A:313",
      "A:314",
      "A:315",
      "A:316",
      "A:317",
      "A:318",
      "A:319",
      "A:32",
      "A:320",
      "A:321",
      "A:322",
      "A:323",
      "A:324",
      "A:325",
      "A:326",
      "A:327",
      "A:328",
      "A:329",
      "A:33",
      "A:330",
      "A:331",
      "A:332",
      "A:333",
      "A:334",
      "A:335",
      "A:336",
      "A:337",
      "A:338",
      "A:339",
      "A:34",
      "A:340",
      "A:341",
      "A:342",
      "A:343",
      "A:344",
      "A:345",
      "A:346",
      "A:347",
      "A:348",
      "A:349",
      "A:35",
      "A:350",
      "A:351",
      "A:352",
      "A:353",
      "A:354",
      "A:355",
      "A:356",
      "A:357",
      "A:358",
      "A:36",
      "A:37",
      "A:38",
      "A:39",
      "A:4",
      "A:40",
      "A:41",
      "A:42",
      "A:43",
      "A:44",
      "A:45",
      "A:46",
      "A:47",
      "A:48",
      "A:49",
      "A:5",
      "A:50",
      "A:51",
      "A:52",
      "A:53",
      "A:54",
      "A:55",
      "A:56",
      "A:57",
      "A:58",
      "A:59",
      "A:6",
      "A:60",
      "A:61",
      "A:62",
      "A:63",
      "A:64",
      "A:65",
      "A:66",
      "A:67",
      "A:68",
      "A:69",
      "A:7",
      "A:70",
      "A:71",
      "A:72",
      "A:73",
      "A:74",
      "A:75",
      "A:76",
      "A:77",
      "A:78",
      "A:79",
      "A:8",
      "A:80",
      "A:81",
      "A:82",
      "A:83",
      "A:84",
      "A:85",
      "A:86",
      "A:87",
      "A:88",
      "A:89",
      "A:9",
      "A:90",
      "A:91",
      "A:92",
      "A:93",
      "A:94",
      "A:95",
      "A:96",
      "A:97",
      "A:98",
      "A:99"
    ],
    "A:12": [
      "A:10",
      "A:100",
      "A:101",
      "A:102",
      "A:103",
      "A:104",
      "A:105",
      "A:106",
      "A:107",
      "A:108",
      "A:109",
      "A:11",
      "A:110",
      "A:111",
      "A:112",
      "A:113",
      "A:114",
      "A:115",
      "A:116",
      "A:117",
      "A:118",
      "A:119",
      "A:120",
      "A:121",
      "A:122",
      "A:123",
      "A:124",
      "A:125",
      "A:126",
      "A:127",
      "A:128",
      "A:129",
      "A:13",
      "A:130",
      "A:131",
      "A:132",
      "A:133",
      "A:134",
      "A:135",
      "A:136",
      "A:137",
      "A:138",
      "A:139",
      "A:14",
      "A:140",
      "A:141",
      "A:142",
      "A:143",
      "A:144",
      "A:145",
      "A:146",
      "A:147",
      "A:148",
      "A:149",
      "A:15",
      "A:150",
      "A:151",
      "A:152",
      "A:153",
      "A:154",
      "A:155",
      "A:156",
      "A:157",
      "A:158",
      "A:159",
      "A:16",
      "A:160",
      "A:161",
      "A:162",
      "A:163",
      "A:164",
      "A:165",
      "A:166",
      "A:167",
      "A:168",
      "A:169",
      "A:17",
      "A:170",
      "A:171",
      "A:172",
      "A:173",
      "A:174",
      "A:175",
      "A:176",
      "A:177",
      "A:178",
      "A:179",
      "A:18",
      "A:180",
      "A:181",
      "A:182",
      "A:183",
      "A:184",
      "A:185",
      "A:186",
      "A:187",
      "A:188",
      "A:189",
      "A:19",
      "A:190",
      "A:191",
      "A:192",
      "A:193",
      "A:194",
      "A:195",
      "A:196",
      "A:197",
      "A:198",
      "A:199",
      "A:2",
      "A:20",
      "A:200",
      "A:201",
      "A:202",
      "A:203",
      "A:204",
      "A:205",
      "A:206",
      "A:207",
      "A:208",
      "A:209",
      "A:21",
      "A:210",
      "A:211",
      "A:212",
      "A:213",
      "A:214",
      "A:215",
      "A:216",
      "A:217",
      "A:218",
      "A:219",
      "A:22",
      "A:220",
      "A:221",
      "A:222",
      "A:223",
      "A:224",
      "A:225",
      "A:226",
      "A:227",
      "A:228",
      "A:229",
      "A:23",
      "A:230",
      "A:231",
      "A:232",
      "A:233",
      "A:234",
      "A:235",
      "A:236",
      "A:237",
      "A:238",
      "A:239",
      "A:24",
      "A:240",
      "A:241",
      "A:242",
      "A:243",
      "A:244",
      "A:245",
      "A:246",
      "A:247",
      "A:248",
      "A:249",
      "A:25",
      "A:250",
      "A:251",
      "A:252",
      "A:253",
      "A:254",
      "A:255",
      "A:256",
      "A:257",
      "A:258",
      "A:259",
      "A:26",
      "A:260",
      "A:261",
      "A:262",
      "A:263",
      "A:264",
      "A:265",
      "A:266",
      "A:267",
      "A:268",
      "A:269",
      "A:27",
      "A:270",
      "A:271",
      "A:272",
      "A:273",
      "A:274",
      "A:275",
      "A:276",
      "A:277",
      "A:278",
      "A:279",
      "A:28",
      "A:280",
      "A:281",
      "A:282",
      "A:283",
      "A:284",
      "A:285",
      "A:286",
      "A:287",
      "A:288",
      "A:289",
      "A:29",
      "A:290",
      "A:291",
      "A:292",
      "A:293",
      "A:294",
      "A:295",
      "A:296",
      "A:297",
      "A:298",
      "A:299",
      "A:3",
      "A:30",
      "A:300",
      "A:301",
      "A:302",
      "A:303",
      "A:304",
      "A:305",
      "A:306",
      "A:307",
      "A:308",
      "A:309",
      "A:31",
      "A:310",
      "A:311",
      "A:312",
      "A:313",
      "A:314",
      "A:315",
      "A:316",
      "A:317",
      "A:318",
      "A:319",
      "A:32",
      "A:320",
      "A:321",
      "A:322",
      "A:323",
      "A:324",
      "A:325",
      "A:326",
      "A:327",
      "A:328",
      "A:329",
      "A:33",
      "A:330",
      "A:331",
      "A:332",
      "A:333",
      "A:334",
      "A:335",
      "A:336",
      "A:337",
      "A:338",
      "A:339",
      "A:34",
      "A:340",
      "A:341",
      "A:342",
      "A:343",
      "A:344",
      "A:345",
      "A:346",
      "A:347",
      "A:348",
      "A:349",
      "A:35",
      "A:350",
      "A:351",
      "A:352",
      "A:353",
      "A:354",
      "A:355",
      "A:356",
      "A:357",
      "A:358",
      "A:36",
      "A:37",
      "A:38",
      "A:39",
      "A:4",
      "A:40",
      "A:41",
      "A:42",
      "A:43",
      "A:44",
      "A:45",
      "A:46",
      "A:47",
      "A:48",
      "A:49",
      "A:5",
      "A:50",
      "A:51",
      "A:52",
      "A:53",
      "A:54",
      "A:55",
      "A:56",
      "A:57",
      "A:58",
      "A:59",
      "A:6",
      "A:60",
      "A:61",
      "A:62",
      "A:63",
      "A:64",
      "A:65",
      "A:66",
      "A:67",
      "A:68",
      "A:69",
      "A:7",
      "A:70",
      "A:71",
      "A:72",
      "A:73",
      "A:74",
      "A:75",
      "A:76",
      "A:77",
      "A:78",
      "A:79",
      "A:8",
      "A:80",
      "A:81",
      "A:82",
      "A:83",
      "A:84",
      "A:85",
      "A:86",
      "A:87",
      "A:88",
      "A:89",
      "A:9",
      "A:90",
      "A:91",
      "A:92",
      "A:93",
      "A:94",
      "A:95",
      "A:96",
      "A:97",
      "A:98",
      "A:99"
    ],
    "A:13": [
      "A:10",
      "A:100",
      "A:101",
      "A:102",
      "A:103",
      "A:104",
      "A:105",
      "A:106",
      "A:107",
      "A:108",
      "A:109",
      "A:11",
      "A:110",
      "A:111",
      "A:112",
      "A:113",
      "A:114",
      "A:115",
      "A:116",
      "A:117",
      "A:118",
      "A:119",
      "A:12",
      "A:120",
      "A:121",
      "A:122",
      "A:123",
      "A:124",
      "A:125",
      "A:126",
      "A:127",
      "A:128",
      "A:129",
      "A:130",
      "A:131",
      "A:132",
      "A:133",
      "A:134",
      "A:135",
      "A:136",
      "A:137",
      "A:138",
      "A:139",
      "A:14",
      "A:140",
      "A:141",
      "A:142",
      "A:143",
      "A:144",
      "A:145",
      "A:146",
      "A:147",
      "A:148",
      "A:149",
      "A:15",
      "A:150",
      "A:151",
      "A:152",
      "A:153",
      "A:154",
      "A:155",
      "A:156",
      "A:157",
      "A:158",
      "A:159",
      "A:16",
      "A:160",
      "A:161",
      "A:162",
      "A:163",
      "A:164",
      "A:165",
      "A:166",
      "A:167",
      "A:168",
      "A:169",
      "A:17",
      "A:170",
      "A:171",
      "A:172",
      "A:173",
      "A:174",
      "A:175",
      "A:176",
      "A:177",
      "A:178",
      "A:179",
      "A:18",
      "A:180",
      "A:181",
      "A:182",
      "A:183",
      "A:184",
      "A:185",
      "A:186",
      "A:187",
      "A:188",
      "A:189",
      "A:19",
      "A:190",
      "A:191",
      "A:192",
      "A:193",
      "A:194",
      "A:195",
      "A:196",
      "A:197",
      "A:198",
      "A:199",
      "A:2",
      "A:20",
      "A:200",
      "A:201",
      "A:202",
      "A:203",
      "A:204",
      "A:205",
      "A:206",
      "A:207",
      "A:208",
      "A:209",
      "A:21",
      "A:210",
      "A:211",
      "A:212",
      "A:213",
      "A:214",
      "A:215",
      "A:216",
      "A:217",
      "A:218",
      "A:219",
      "A:22",
      "A:220",
      "A:221",
      "A:222",
      "A:223",
      "A:224",
      "A:225",
      "A:226",
      "A:227",
      "A:228",
      "A:229",
      "A:23",
      "A:230",
      "A:231",
      "A:232",
      "A:233",
      "A:234",
      "A:235",
      "A:236",
      "A:237",
      "A:238",
      "A:239",
      "A:24",
      "A:240",
      "A:241",
      "A:242",
      "A:243",
      "A:244",
      "A:245",
      "A:246",
      "A:247",
      "A:248",
      "A:249",
      "A:25",
      "A:250",
      "A:251",
      "A:252",
      "A:253",
      "A:254",
      "A:255",
      "A:256",
      "A:257",
      "A:258",
      "A:259",
      "A:26",
      "A:260",
      "A:261",
      "A:262",
      "A:263",
      "A:264",
      "A:265",
      "A:266",
      "A:267",
      "A:268",
      "A:269",
      "A:27",
      "A:270",
      "A:271",
      "A:272",
      "A:273",
      "A:274",
      "A:275",
      "A:276",
      "A:277",
      "A:278",
      "A:279",
      "A:28",
      "A:280",
      "A:281",
      "A:282",
      "A:283",
      "A:284",
      "A:285",
      "A:286",
      "A:287",
      "A:288",
      "A:289",
      "A:29",
      "A:290",
      "A:291",
      "A:292",
      "A:293",
      "A:294",
      "A:295",
      "A:296",
      "A:297",
      "A:298",
      "A:299",
      "A:3",
      "A:30",
      "A:300",
      "A:301",
      "A:302",
      "A:303",
      "A:304",
      "A:305",
      "A:306",
      "A:307",
      "A:308",
      "A:309",
      "A:31",
      "A:310",
      "A:311",
      "A:312",
      "A:313",
      "A:314",
      "A:315",
      "A:316",
      "A:317",
      "A:318",
      "A:319",
      "A:32",
      "A:320",
      "A:321",
      "A:322",
      "A:323",
      "A:324",
      "A:325",
      "A:326",
      "A:327",
      "A:328",
      "A:329",
      "A:33",
      "A:330",
      "A:331",
      "A:332",
      "A:333",
      "A:334",
      "A:335",
      "A:336",
      "A:337",
      "A:338",
      "A:339",
      "A:34",
      "A:340",
      "A:341",
      "A:342",
      "A:343",
      "A:344",
      "A:345",
      "A:346",
      "A:347",
      "A:348",
      "A:349",
      "A:35",
      "A:350",
      "A:351",
      "A:352",
      "A:353",
      "A:354",
      "A:355",
      "A:356",
      "A:357",
      "A:358",
      "A:36",
      "A:37",
      "A:38",
      "A:39",
      "A:4",
      "A:40",
      "A:41",
      "A:42",
      "A:43",
      "A:44",
      "A:45",
      "A:46",
      "A:47",
      "A:48",
      "A:49",
      "A:5",
      "A:50",
      "A:51",
      "A:52",
      "A:53",
      "A:54",
      "A:55",
      "A:56",
      "A:57",
      "A:58",
      "A:59",
      "A:6",
      "A:60",
      "A:61",
      "A:62",
      "A:63",
      "A:64",
      "A:65",
      "A:66",
      "A:67",
      "A:68",
      "A:69",
      "A:7",
      "A:70",
      "A:71",
      "A:72",
      "A:73",
      "A:74",
      "A:75",
      "A:76",
      "A:77",
      "A:78",
      "A:79",
      "A:8",
      "A:80",
      "A:81",
      "A:82",
      "A:83",
      "A:84",
      "A:85",
      "A:86",
      "A:87",
      "A:88",
      "A:89",
      "A:9",
      "A:90",
      "A:91",
      "A:92",
      "A:93",
      "A:94",
      "A:95",
      "A:96",
      "A:97",
      "A:98",
      "A:99"
    ],
    "A:14": [
      "A:10",
      "A:100",
      "A:101",
      "A:102",
      "A:103",
      "A:104",
      "A:105",
      "A:106",
      "A:107",
      "A:108",
      "A:109",
      "A:11",
      "A:110",
      "A:111",
      "A:112",
      "A:113",
      "A:114",
      "A:115",
      "A:116",
      "A:117",
      "A:118",
      "A:119",
      "A:12",
      "A:120",
      "A:121",
      "A:122",
      "A:123",
      "A:124",
      "A:125",
      "A:126",
      "A:127",
      "A:128",
      "A:129",
      "A:13",
      "A:130",
      "A:131",
      "A:132",
      "A:133",
      "A:134",
      "A:135",
      "A:136",
      "A:137",
      "A:138",
      "A:139",
      "A:140",
      "A:141",
      "A:142",
      "A:143",
      "A:144",
      "A:145",
      "A:146",
      "A:147",
      "A:148",
      "A:149",
      "A:15",
      "A:150",
      "A:151",
      "A:152",
      "A:153",
      "A:154",
      "A:155",
      "A:156",
      "A:157",
      "A:158",
      "A:159",
      "A:16",
      "A:160",
      "A:161",
      "A:162",
      "A:163",
      "A:164",
      "A:165",
      "A:166",
      "A:167",
      "A:168",
      "A:169",
      "A:17",
      "A:170",
      "A:171",
      "A:172",
      "A:173",
      "A:174",
      "A:175",
      "A:176",
      "A:177",
      "A:178",
      "A:179",
      "A:18",
      "A:180",
      "A:181",
      "A:182",
      "A:183",
      "A:184",
      "A:185",
      "A:186",
      "A:187",
      "A:188",
      "A:189",
      "A:19",
      "A:190",
      "A:191",
      "A:192",
      "A:193",
      "A:194",
      "A:195",
      "A:196",
      "A:197",
      "A:198",
      "A:199",
      "A:2",
      "A:20",
      "A:200",
      "A:201",
      "A:202",
      "A:203",
      "A:204",
      "A:205",
      "A:206",
      "A:207",
      "A:208",
      "A:209",
      "A:21",
      "A:210",
      "A:211",
      "A:212",
      "A:213",
      "A:214",
      "A:215",
      "A:216",
      "A:217",
      "A:218",
      "A:219",
      "A:22",
      "A:220",
      "A:221",
      "A:222",
      "A:223",
      "A:224",
      "A:225",
      "A:226",
      "A:227",
      "A:228",
      "A:229",
      "A:23",
      "A:230",
      "A:231",
      "A:232",
      "A:233",
      "A:234",
      "A:235",
      "A:236",
      "A:237",
      "A:238",
      "A:239",
      "A:24",
      "A:240",
      "A:241",
      "A:242",
      "A:243",
      "A:244",
      "A:245",
      "A:246",
      "A:247",
      "A:248",
      "A:249",
      "A:25",
      "A:250",
      "A:251",
      "A:252",
      "A:253",
      "A:254",
      "A:255",
      "A:256",
      "A:257",
      "A:258",
      "A:259",
      "A:26",
      "A:260",
      "A:261",
      "A:262",
      "A:263",
      "A:264",
      "A:265",
      "A:266",
      "A:267",
      "A:268",
      "A:269",
      "A:27",
      "A:270",
      "A:271",
      "A:272",
      "A:273",
      "A:274",
      "A:275",
      "A:276",
      "A:277",
      "A:278",
      "A:279",
      "A:28",
      "A:280",
      "A:281",
      "A:282",
      "A:283",
      "A:284",
      "A:285",
      "A:286",
      "A:287",
      "A:288",
      "A:289",
      "A:29",
      "A:290",
      "A:291",
      "A:292",
      "A:293",
      "A:294",
      "A:295",
      "A:296",
      "A:297",
      "A:298",
      "A:299",
      "A:3",
      "A:30",
      "A:300",
      "A:301",
      "A:302",
      "A:303",
      "A:304",
      "A:305",
      "A:306",
      "A:307",
      "A:308",
      "A:309",
      "A:31",
      "A:310",
      "A:311",
      "A:312",
      "A:313",
      "A:314",
      "A:315",
      "A:316",
      "A:317",
      "A:318",
      "A:319",
      "A:32",
      "A:320",
      "A:321",
      "A:322",
      "A:323",
      "A:324",
      "A:325",
      "A:326",
      "A:327",
      "A:328",
      "A:329",
      "A:33",
      "A:330",
      "A:331",
      "A:332",
      "A:333",
      "A:334",
      "A:335",
      "A:336",
      "A:337",
      "A:338",
      "A:339",
      "A:34",
      "A:340",
      "A:341",
      "A:342",
      "A:343",
      "A:344",
      "A:345",
      "A:346",
      "A:347",
      "A:348",
      "A:349",
      "A:35",
      "A:350",
      "A:351",
      "A:352",
      "A:353",
      "A:354",
      "A:355",
      "A:356",
      "A:357",
      "A:358",
      "A:36",
      "A:37",
      "A:38",
      "A:39",
      "A:4",
      "A:40",
      "A:41",
      "A:42",
      "A:43",
      "A:44",
      "A:45",
      "A:46",
      "A:47",
      "A:48",
      "A:49",
      "A:5",
      "A:50",
      "A:51",
      "A:52",
      "A:53",
      "A:54",
      "A:55",
      "A:56",
      "A:57",
      "A:58",
      "A:59",
      "A:6",
      "A:60",
      "A:61",
      "A:62",
      "A:63",
      "A:64",
      "A:65",
      "A:66",
      "A:67",
      "A:68",
      "A:69",
      "A:7",
      "A:70",
      "A:71",
      "A:72",
      "A:73",
      "A:74",
      "A:75",
      "A:76",
      "A:77",
      "A:78",
      "A:79",
      "A:8",
      "A:80",
      "A:81",
      "A:82",
      "A:83",
      "A:84",
      "A:85",
      "A:86",
      "A:87",
      "A:88",
      "A:89",
      "A:9",
      "A:90",
      "A:91",
      "A:92",
      "A:93",
      "A:94",
      "A:95",
      "A:96",
      "A:97",
      "A:98",
      "A:99"
    ],
    "A:15": [
      "A:10",
      "A:100",
      "A:101",
      "A:102",
      "A:103",
      "A:104",
      "A:105",
      "A:106",
      "A:107",
      "A:108",
      "A:109",
      "A:11",
      "A:110",
      "A:111",
      "A:112",
      "A:113",
      "A:114",
      "A:115",
      "A:116",
      "A:117",
      "A:118",
      "A:119",
      "A:12",
      "A:120",
      "A:121",
      "A:122",
      "A:123",
      "A:124",
      "A:125",
      "A:126",
      "A:127",
      "A:128",
      "A:129",
      "A:13",
      "A:130",
      "A:131",
      "A:132",
      "A:133",
      "A:134",
      "A:135",
      "A:136",
      "A:137",
      "A:138",
      "A:139",
      "A:14",
      "A:140",
      "A:141",
      "A:142",
      "A:143",
      "A:144",
      "A:145",
      "A:146",
      "A:147",
      "A:148",
      "A:149",
      "A:150",
      "A:151",
      "A:152",
      "A:153",
      "A:154",
      "A:155",
      "A:156",
      "A:157",
      "A:158",
      "A:159",
      "A:16",
      "A:160",
      "A:161",
      "A:162",
      "A:163",
      "A:164",
      "A:165",
      "A:166",
      "A:167",
      "A:168",
      "A:169",
      "A:17",
      "A:170",
      "A:171",
      "A:172",
      "A:173",
      "A:174",
      "A:175",
      "A:176",
      "A:177",
      "A:178",
      "A:179",
      "A:18",
      "A:180",
      "A:181",
      "A:182",
      "A:183",
      "A:184",
      "A:185",
      "A:186",
      "A:187",
      "A:188",
      "A:189",
      "A:19",
      "A:190",
      "A:191",
      "A:192",
      "A:193",
      "A:194",
      "A:195",
      "A:196",
      "A:197",
      "A:198",
      "A:199",
      "A:2",
      "A:20",
      "A:200",
      "A:201",
      "A:202",
      "A:203",
      "A:204",
      "A:205",
      "A:206",
      "A:207",
      "A:208",
      "A:209",
      "A:21",
      "A:210",
      "A:211",
      "A:212",
      "A:213",
      "A:214",
      "A:215",
      "A:216",
      "A:217",
      "A:218",
      "A:219",
      "A:22",
      "A:220",
      "A:221",
      "A:222",
      "A:223",
      "A:224",
      "A:225",
      "A:226",
      "A:227",
      "A:228",
      "A:229",
      "A:23",
      "A:230",
      "A:231",
      "A:232",
      "A:233",
      "A:234",
      "A:235",
      "A:236",
      "A:237",
      "A:238",
      "A:239",
      "A:24",
      "A:240",
      "A:241",
      "A:242",
      "A:243",
      "A:244",
      "A:245",
      "A:246",
      "A:247",
      "A:248",
      "A:249",
      "A:25",
      "A:250",
      "A:251",
      "A:252",
      "A:253",
      "A:254",
      "A:255",
      "A:256",
      "A:257",
      "A:258",
      "A:259",
      "A:26",
      "A:260",
      "A:261",
      "A:262",
      "A:263",
      "A:264",
      "A:265",
      "A:266",
      "A:267",
      "A:268",
      "A:269",
      "A:27",
      "A:270",
      "A:271",
      "A:272",
      "A:273",
      "A:274",
      "A:275",
      "A:276",
      "A:277",
      "A:278",
      "A:279",
      "A:28",
      "A:280",
      "A:281",
      "A:282",
      "A:283",
      "A:284",
      "A:285",
      "A:286",
      "A:287",
      "A:288",
      "A:289",
      "A:29",
      "A:290",
      "A:291",
      "A:292",
      "A:293",
      "A:294",
      "A:295",
      "A:296",
      "A:297",
      "A:298",
      "A:299",
      "A:3",
      "A:30",
      "A:300",
      "A:301",
      "A:302",
      "A:303",
      "A:304",
      "A:305",
      "A:306",
      "A:307",
      "A:308",
      "A:309",
      "A:31",
      "A:310",
      "A:311",
      "A:312",
      "A:313",
      "A:314",
      "A:315",
      "A:316",
      "A:317",
      "A:318",
      "A:319",
      "A:32",
      "A:320",
      "A:321",
      "A:322",
      "A:323",
      "A:324",
      "A:325",
      "A:326",
      "A:327",
      "A:328",
      "A:329",
      "A:33",
      "A:330",
      "A:331",
      "A:332",
      "A:333",
      "A:334",
      "A:335",
      "A:336",
      "A:337",
      "A:338",
      "A:339",
      "A:34",
      "A:340",
      "A:341",
      "A:342",
      "A:343",
      "A:344",
      "A:345",
      "A:346",
      "A:347",
      "A:348",
      "A:349",
      "A:35",
      "A:350",
      "A:351",
      "A:352",
      "A:353",
      "A:354",
      "A:355",
      "A:356",
      "A:357",
      "A:358",
      "A:36",
      "A:37",
      "A:38",
      "A:39",
      "A:4",
      "A:40",
      "A:41",
      "A:42",
      "A:43",
      "A:44",
      "A:45",
      "A:46",
      "A:47",
      "A:48",
      "A:49",
      "A:5",
      "A:50",
      "A:51",
      "A:52",
      "A:53",
      "A:54",
      "A:55",
      "A:56",
      "A:57",
      "A:58",
      "A:59",
      "A:6",
      "A:60",
      "A:61",
      "A:62",
      "A:63",
      "A:64",
      "A:65",
      "A:66",
      "A:67",
      "A:68",
      "A:69",
      "A:7",
      "A:70",
      "A:71",
      "A:72",
      "A:73",
      "A:74",
      "A:75",
      "A:76",
      "A:77",
      "A:78",
      "A:79",
      "A:8",
      "A:80",
      "A:81",
      "A:82",
      "A:83",
      "A:84",
      "A:85",
      "A:86",
      "A:87",
      "A:88",
      "A:89",
      "A:9",
      "A:90",
      "A:91",
      "A:92",
      "A:93",
      "A:94",
      "A:95",
      "A:96",
      "A:97",
      "A:98",
      "A:99"
    ],
    "A:16": [
      "A:10",
      "A:100",
      "A:101",
      "A:102",
      "A:103",
      "A:104",
      "A:105",
      "A:106",
      "A:107",
      "A:108",
      "A:109",
      "A:11",
      "A:110",
      "A:111",
      "A:112",
      "A:113",
      "A:114",
      "A:115",
      "A:116",
      "A:117",
      "A:118",
      "A:119",
      "A:12",
      "A:120",
      "A:121",
      "A:122",
      "A:123",
      "A:124",
      "A:125",
      "A:126",
      "A:127",
      "A:128",
      "A:129",
      "A:13",
      "A:130",
      "A:131",
      "A:132",
      "A:133",
      "A:134",
      "A:135",
      "A:136",
      "A:137",
      "A:138",
      "A:139",
      "A:14",
      "A:140",
      "A:141",
      "A:142",
      "A:143",
      "A:144",
      "A:145",
      "A:146",
      "A:147",
      "A:148",
      "A:149",
      "A:15",
      "A:150",
      "A:151",
      "A:152",
      "A:153",
      "A:154",
      "A:155",
      "A:156",
      "A:157",
      "A:158",
      "A:159",
      "A:160",
      "A:161",
      "A:162",
      "A:163",
      "A:164",
      "A:165",
      "A:166",
      "A:167",
      "A:168",
      "A:169",
      "A:17",
      "A:170",
      "A:171",
      "A:172",
      "A:173",
      "A:174",
      "A:175",
      "A:176",
      "A:177",
      "A:178",
      "A:179",
      "A:18",
      "A:180",
      "A:181",
      "A:182",
      "A:183",
      "A:184",
      "A:185",
      "A:186",
      "A:187",
      "A:188",
      "A:189",
      "A:19",
      "A:190",
      "A:191",
      "A:192",
      "A:193",
      "A:194",
      "A:195",
      "A:196",
      "A:197",
      "A:198",
      "A:199",
      "A:2",
      "A:20",
      "A:200",
      "A:201",
      "A:202",
      "A:203",
      "A:204",
      "A:205",
      "A:206",
      "A:207",
      "A:208",
      "A:209",
      "A:21",
      "A:210",
      "A:211",
      "A:212",
      "A:213",
      "A:214",
      "A:215",
      "A:216",
      "A:217",
      "A:218",
      "A:219",
      "A:22",
      "A:220",
      "A:221",
      "A:222",
      "A:223",
      "A:224",
      "A:225",
      "A:226",
      "A:227",
      "A:228",
      "A:229",
      "A:23",
      "A:230",
      "A:231",
      "A:232",
      "A:233",
      "A:234",
      "A:235",
      "A:236",
      "A:237",
      "A:238",
      "A:239",
      "A:24",
      "A:240",
      "A:241",
      "A:242",
      "A:243",
      "A:244",
      "A:245",
      "A:246",
      "A:247",
      "A:248",
      "A:249",
      "A:25",
      "A:250",
      "A:251",
      "A:252",
      "A:253",
      "A:254",
      "A:255",
      "A:256",
      "A:257",
      "A:258",
      "A:259",
      "A:26",
      "A:260",
      "A:261",
      "A:262",
      "A:263",
      "A:264",
      "A:265",
      "A:266",
      "A:267",
      "A:268",
      "A:269",
      "A:27",
      "A:270",
      "A:271",
      "A:272",
      "A:273",
      "A:274",
      "A:275",
      "A:276",
      "A:277",
      "A:278",
      "A:279",
      "A:28",
      "A:280",
      "A:281",
      "A:282",
      "A:283",
      "A:284",
      "A:285",
      "A:286",
      "A:287",
      "A:288",
      "A:289",
      "A:29",
      "A:290",
      "A:291",
      "A:292",
      "A:293",
      "A:294",
      "A:295",
      "A:296",
      "A:297",
      "A:298",
      "A:299",
      "A:3",
      "A:30",
      "A:300",
      "A:301",
      "A:302",
      "A:303",
      "A:304",
      "A:305",
      "A:306",
      "A:307",
      "A:308",
      "A:309",
      "A:31",
      "A:310",
      "A:311",
      "A:312",
      "A:313",
      "A:314",
      "A:315",
      "A:316",
      "A:317",
      "A:318",
      "A:319",
      "A:32",
      "A:320",
      "A:321",
      "A:322",
      "A:323",
      "A:324",
      "A:325",
      "A:326",
      "A:327",
      "A:328",
      "A:329",
      "A:33",
      "A:330",
      "A:331",
      "A:332",
      "A:333",
      "A:334",
      "A:335",
      "A:336",
      "A:337",
      "A:338",
      "A:339",
      "A:34",
      "A:340",
      "A:341",
      "A:342",
      "A:343",
      "A:344",
      "A:345",
      "A:346",
      "A:347",
      "A:348",
      "A:349",
      "A:35",
      "A:350",
      "A:351",
      "A:352",
      "A:353",
      "A:354",
      "A:355",
      "A:356",
      "A:357",
      "A:358",
      "A:36",
      "A:37",
      "A:38",
      "A:39",
      "A:4",
      "A:40",
      "A:41",
      "A:42",
      "A:43",
      "A:44",
      "A:45",
      "A:46",
      "A:47",
      "A:48",
      "A:49",
      "A:5",
      "A:50",
      "A:51",
      "A:52",
      "A:53",
      "A:54",
      "A:55",
      "A:56",
      "A:57",
      "A:58",
      "A:59",
      "A:6",
      "A:60",
      "A:61",
      "A:62",
      "A:63",
      "A:64",
      "A:65",
      "A:66",
      "A:67",
      "A:68",
      "A:69",
      "A:7",
      "A:70",
      "A:71",
      "A:72",
      "A:73",
      "A:74",
      "A:75",
      "A:76",
      "A:77",
      "A:78",
      "A:79",
      "A:8",
      "A:80",
      "A:81",
      "A:82",
      "A:83",
      "A:84",
      "A:85",
      "A:86",
      "A:87",
      "A:88",
      "A:89",
      "A:9",
      "A:90",
      "A:91",
      "A:92",
      "A:93",
      "A:94",
      "A:95",
      "A:96",
      "A:97",
      "A:98",
      "A:99"
    ],
    "A:17": [
      "A:10",
      "A:100",
      "A:101",
      "A:102",
      "A:103",
      "A:104",
      "A:105",
      "A:106",
      "A:107",
      "A:108",
      "A:109",
      "A:11",
      "A:110",
      "A:111",
      "A:112",
      "A:113",
      "A:114",
      "A:115",
      "A:116",
      "A:117",
      "A:118",
      "A:119",
      "A:12",
      "A:120",
      "A:121",
      "A:122",
      "A:123",
      "A:124",
      "A:125",
      "A:126",
      "A:127",
      "A:128",
      "A:129",
      "A:13",
      "A:130",
      "A:131",
      "A:132",
      "A:133",
      "A:134",
      "A:135",
      "A:136",
      "A:137",
      "A:138",
      "A:139",
      "A:14",
      "A:140",
      "A:141",
      "A:142",
      "A:143",
      "A:144",
      "A:145",
      "A:146",
      "A:147",
      "A:148",
      "A:149",
      "A:15",
      "A:150",
      "A:151",
      "A:152",
      "A:153",
      "A:154",
      "A:155",
      "A:156",
      "A:157",
      "A:158",
      "A:159",
      "A:16",
      "A:160",
      "A:161",
      "A:162",
      "A:163",
      "A:164",
      "A:165",
      "A:166",
      "A:167",
      "A:168",
      "A:169",
      "A:170",
      "A:171",
      "A:172",
      "A:173",
      "A:174",
      "A:175",
      "A:176",
      "A:177",
      "A:178",
      "A:179",
      "A:18",
      "A:180",
      "A:181",
      "A:182",
      "A:183",
      "A:184",
      "A:185",
      "A:186",
      "A:187",
      "A:188",
      "A:189",
      "A:19",
      "A:190",
      "A:191",
      "A:192",
      "A:193",
      "A:194",
      "A:195",
      "A:196",
      "A:197",
      "A:198",
      "A:199",
      "A:2",
      "A:20",
      "A:200",
      "A:201",
      "A:202",
      "A:203",
      "A:204",
      "A:205",
      "A:206",
      "A:207",
      "A:208",
      "A:209",
      "A:21",
      "A:210",
      "A:211",
      "A:212",
      "A:213",
      "A:214",
      "A:215",
      "A:216",
      "A:217",
      "A:218",
      "A:219",
      "A:22",
      "A:220",
      "A:221",
      "A:222",
      "A:223",
      "A:224",
      "A:225",
      "A:226",
      "A:227",
      "A:228",
      "A:229",
      "A:23",
      "A:230",
      "A:231",
      "A:232",
      "A:233",
      "A:234",
      "A:235",
      "A:236",
      "A:237",
      "A:238",
      "A:239",
      "A:24",
      "A:240",
      "A:241",
      "A:242",
      "A:243",
      "A:244",
      "A:245",
      "A:246",
      "A:247",
      "A:248",
      "A:249",
      "A:25",
      "A:250",
      "A:251",
      "A:252",
      "A:253",
      "A:254",
      "A:255",
      "A:256",
      "A:257",
      "A:258",
      "A:259",
      "A:26",
      "A:260",
      "A:261",
      "A:262",
      "A:263",
      "A:264",
      "A:265",
      "A:266",
      "A:267",
      "A:268",
      "A:269",
      "A:27",
      "A:270",
      "A:271",
      "A:272",
      "A:273",
      "A:274",
      "A:275",
      "A:276",
      "A:277",
      "A:278",
      "A:279",
      "A:28",
      "A:280",
      "A:281",
      "A:282",
      "A:283",
      "A:284",
      "A:285",
      "A:286",
      "A:287",
      "A:288",
      "A:289",
      "A:29",
      "A:290",
      "A:291",
      "A:292",
      "A:293",
      "A:294",
      "A:295",
      "A:296",
      "A:297",
      "A:298",
      "A:299",
      "A:3",
      "A:30",
      "A:300",
      "A:301",
      "A:302",
      "A:303",
      "A:304",
      "A:305",
      "A:306",
      "A:307",
      "A:308",
      "A:309",
      "A:31",
      "A:310",
      "A:311",
      "A:312",
      "A:313",
      "A:314",
      "A:315",
      "A:316",
      "A:317",
      "A:318",
      "A:319",
      "A:32",
      "A:320",
      "A:321",
      "A:322",
      "A:323",
      "A:324",
      "A:325",
      "A:326",
      "A:327",
      "A:328",
      "A:329",
      "A:33",
      "A:330",
      "A:331",
      "A:332",
      "A:333",
      "A:334",
      "A:335",
      "A:336",
      "A:337",
      "A:338",
      "A:339",
      "A:34",
      "A:340",
      "A:341",
      "A:342",
      "A:343",
      "A:344",
      "A:345",
      "A:346",
      "A:347",
      "A:348",
      "A:349",
      "A:35",
      "A:350",
      "A:351",
      "A:352",
      "A:353",
      "A:354",
      "A:355",
      "A:356",
      "A:357",
      "A:358",
      "A:36",
      "A:37",
      "A:38",
      "A:39",
      "A:4",
      "A:40",
      "A:41",
      "A:42",
      "A:43",
      "A:44",
      "A:45",
      "A:46",
      "A:47",
      "A:48",
      "A:49",
      "A:5",
      "A:50",
      "A:51",
      "A:52",
      "A:53",
      "A:54",
      "A:55",
      "A:56",
      "A:57",
      "A:58",
      "A:59",
      "A:6",
      "A:60",
      "A:61",
      "A:62",
      "A:63",
      "A:64",
      "A:65",
      "A:66",
      "A:67",
      "A:68",
      "A:69",
      "A:7",
      "A:70",
      "A:71",
      "A:72",
      "A:73",
      "A:74",
      "A:75",
      "A:76",
      "A:77",
      "A:78",
      "A:79",
      "A:8",
      "A:80",
      "A:81",
      "A:82",
      "A:83",
      "A:84",
      "A:85",
      "A:86",
      "A:87",
      "A:88",
      "A:89",
      "A:9",
      "A:90",
      "A:91",
      "A:92",
      "A:93",
      "A:94",
      "A:95",
      "A:96",
      "A:97",
      "A:98",
      "A:99"
    ],
    "A:18": [
      "A:10",
      "A:100",
      "A:101",
      "A:102",
      "A:103",
      "A:104",
      "A:105",
      "A:106",
      "A:107",
      "A:108",
      "A:109",
      "A:11",
      "A:110",
      "A:111",
      "A:112",
      "A:113",
      "A:114",
      "A:115",
      "A:116",
      "A:117",
      "A:118",
      "A:119",
      "A:12",
      "A:120",
      "A:121",
      "A:122",
      "A:123",
      "A:124",
      "A:125",
      "A:126",
      "A:127",
      "A:128",
      "A:129",
      "A:13",
      "A:130",
      "A:131",
      "A:132",
      "A:133",
      "A:134",
      "A:135",
      "A:136",
      "A:137",
      "A:138",
      "A:139",
      "A:14",
      "A:140",
      "A:141",
      "A:142",
      "A:143",
      "A:144",
      "A:145",
      "A:146",
      "A:147",
      "A:148",
      "A:149",
      "A:15",
      "A:150",
      "A:151",
      "A:152",
      "A:153",
      "A:154",
      "A:155",
      "A:156",
      "A:157",
      "A:158",
      "A:159",
      "A:16",
      "A:160",
      "A:161",
      "A:162",
      "A:163",
      "A:164",
      "A:165",
      "A:166",
      "A:167",
      "A:168",
      "A:169",
      "A:17",
      "A:170",
      "A:171",
      "A:172",
      "A:173",
      "A:174",
      "A:175",
      "A:176",
      "A:177",
      "A:178",
      "A:179",
      "A:180",
      "A:181",
      "A:182",
      "A:183",
      "A:184",
      "A:185",
      "A:186",
      "A:187",
      "A:188",
      "A:189",
      "A:19",
      "A:190",
      "A:191",
      "A:192",
      "A:193",
      "A:194",
      "A:195",
      "A:196",
      "A:197",
      "A:198",
      "A:199",
      "A:2",
      "A:20",
      "A:200",
      "A:201",
      "A:202",
      "A:203",
      "A:204",
      "A:205",
      "A:206",
      "A:207",
      "A:208",
      "A:209",
      "A:21",
      "A:210",
      "A:211",
      "A:212",
      "A:213",
      "A:214",
      "A:215",
      "A:216",
      "A:217",
      "A:218",
      "A:219",
      "A:22",
      "A:220",
      "A:221",
      "A:222",
      "A:223",
      "A:224",
      "A:225",
      "A:226",
      "A:227",
      "A:228",
      "A:229",
      "A:23",
      "A:230",
      "A:231",
      "A:232",
      "A:233",
      "A:234",
      "A:235",
      "A:236",
      "A:237",
      "A:238",
      "A:239",
      "A:24",
      "A:240",
      "A:241",
      "A:242",
      "A:243",
      "A:244",
      "A:245",
      "A:246",
      "A:247",
      "A:248",
      "A:249",
      "A:25",
      "A:250",
      "A:251",
      "A:252",
      "A:253",
      "A:254",
      "A:255",
      "A:256",
      "A:257",
      "A:258",
      "A:259",
      "A:26",
      "A:260",
      "A:261",
      "A:262",
      "A:263",
      "A:264",
      "A:265",
      "A:266",
      "A:267",
      "A:268",
      "A:269",
      "A:27",
      "A:270",
      "A:271",
      "A:272",
      "A:273",
      "A:274",
      "A:275",
      "A:276",
      "A:277",
      "A:278",
      "A:279",
      "A:28",
      "A:280",
      "A:281",
      "A:282",
      "A:283",
      "A:284",
      "A:285",
      "A:286",
      "A:287",
      "A:288",
      "A:289",
      "A:29",
      "A:290",
      "A:291",
      "A:292",
      "A:293",
      "A:294",
      "A:295",
      "A:296",
      "A:297",
      "A:298",
      "A:299",
      "A:3",
      "A:30",
      "A:300",
      "A:301",
      "A:302",
      "A:303",
      "A:304",
      "A:305",
      "A:306",
      "A:307",
      "A:308",
      "A:309",
      "A:31",
      "A:310",
      "A:311",
      "A:312",
      "A:313",
      "A:314",
      "A:315",
      "A:316",
      "A:317",
      "A:318",
      "A:319",
      "A:32",
      "A:320",
      "A:321",
      "A:322",
      "A:323",
      "A:324",
      "A:325",
      "A:326",
      "A:327",
      "A:328",
      "A:329",
      "A:33",
      "A:330",
      "A:331",
      "A:332",
      "A:333",
      "A:334",
      "A:335",
      "A:336",
      "A:337",
      "A:338",
      "A:339",
      "A:34",
      "A:340",
      "A:341",
      "A:342",
      "A:343",
      "A:344",
      "A:345",
      "A:346",
      "A:347",
      "A:348",
      "A:349",
      "A:35",
      "A:350",
      "A:351",
      "A:352",
      "A:353",
      "A:354",
      "A:355",
      "A:356",
      "A:357",
      "A:358",
      "A:36",
      "A:37",
      "A:38",
      "A:39",
      "A:4",
      "A:40",
      "A:41",
      "A:42",
      "A:43",
      "A:44",
      "A:45",
      "A:46",
      "A:47",
      "A:48",
      "A:49",
      "A:5",
      "A:50",
      "A:51",
      "A:52",
      "A:53",
      "A:54",
      "A:55",
      "A:56",
      "A:57",
      "A:58",
      "A:59",
      "A:6",
      "A:60",
      "A:61",
      "A:62",
      "A:63",
      "A:64",
      "A:65",
      "A:66",
      "A:67",
      "A:68",
      "A:69",
      "A:7",
      "A:70",
      "A:71",
      "A:72",
      "A:73",
      "A:74",
      "A:75",
      "A:76",
      "A:77",
      "A:78",
      "A:79",
      "A:8",
      "A:80",
      "A:81",
      "A:82",
      "A:83",
      "A:84",
      "A:85",
      "A:86",
      "A:87",
      "A:88",
      "A:89",
      "A:9",
      "A:90",
      "A:91",
      "A:92",
      "A:93",
      "A:94",
      "A:95",
      "A:96",
      "A:97",
      "A:98",
      "A:99"
    ],
    "A:19": [
      "A:10",
      "A:100",
      "A:101",
      "A:102",
      "A:103",
      "A:104",
      "A:105",
      "A:106",
      "A:107",
      "A:108",
      "A:109",
      "A:11",
      "A:110",
      "A:111",
      "A:112",
      "A:113",
      "A:114",
      "A:115",
      "A:116",
      "A:117",
      "A:118",
      "A:119",
      "A:12",
      "A:120",
      "A:121",
      "A:122",
      "A:123",
      "A:124",
      "A:125",
      "A:126",
      "A:127",
      "A:128",
      "A:129",
      "A:13",
      "A:130",
      "A:131",
      "A:132",
      "A:133",
      "A:134",
      "A:135",
      "A:136",
      "A:137",
      "A:138",
      "A:139",
      "A:14",
      "A:140",
      "A:141",
      "A:142",
      "A:143",
      "A:144",
      "A:145",
      "A:146",
      "A:147",
      "A:148",
      "A:149",
      "A:15",
      "A:150",
      "A:151",
      "A:152",
      "A:153",
      "A:154",
      "A:155",
      "A:156",
      "A:157",
      "A:158",
      "A:159",
      "A:16",
      "A:160",
      "A:161",
      "A:162",
      "A:163",
      "A:164",
      "A:165",
      "A:166",
      "A:167",
      "A:168",
      "A:169",
      "A:17",
      "A:170",
      "A:171",
      "A:172",
      "A:173",
      "A:174",
      "A:175",
      "A:176",
      "A:177",
      "A:178",
      "A:179",
      "A:18",
      "A:180",
      "A:181",
      "A:182",
      "A:183",
      "A:184",
      "A:185",
      "A:186",
      "A:187",
      "A:188",
      "A:189",
      "A:190",
      "A:191",
      "A:192",
      "A:193",
      "A:194",
      "A:195",
      "A:196",
      "A:197",
      "A:198",
      "A:199",
      "A:2",
      "A:20",
      "A:200",
      "A:201",
      "A:202",
      "A:203",
      "A:204",
      "A:205",
      "A:206",
      "A:207",
      "A:208",
      "A:209",
      "A:21",
      "A:210",
      "A:211",
      "A:212",
      "A:213",
      "A:214",
      "A:215",
      "A:216",
      "A:217",
      "A:218",
      "A:219",
      "A:22",
      "A:220",
      "A:221",
      "A:222",
      "A:223",
      "A:224",
      "A:225",
      "A:226",
      "A:227",
      "A:228",
      "A:229",
      "A:23",
      "A:230",
      "A:231",
      "A:232",
      "A:233",
      "A:234",
      "A:235",
      "A:236",
      "A:237",
      "A:238",
      "A:239",
      "A:24",
      "A:240",
      "A:241",
      "A:242",
      "A:243",
      "A:244",
      "A:245",
      "A:246",
      "A:247",
      "A:248",
      "A:249",
      "A:25",
      "A:250",
      "A:251",
      "A:252",
      "A:253",
      "A:254",
      "A:255",
      "A:256",
      "A:257",
      "A:258",
      "A:259",
      "A:26",
      "A:260",
      "A:261",
      "A:262",
      "A:263",
      "A:264",
      "A:265",
      "A:266",
      "A:267",
      "A:268",
      "A:269",
      "A:27",
      "A:270",
      "A:271",
      "A:272",
      "A:273",
      "A:274",
      "A:275",
      "A:276",
      "A:277",
      "A:278",
      "A:279",
      "A:28",
      "A:280",
      "A:281",
      "A:282",
      "A:283",
      "A:284",
      "A:285",
      "A:286",
      "A:287",
      "A:288",
      "A:289",
      "A:29",
      "A:290",
      "A:291",
      "A:292",
      "A:293",
      "A:294",
      "A:295",
      "A:296",
      "A:297",
      "A:298",
      "A:299",
      "A:3",
      "A:30",
      "A:300",
      "A:301",
      "A:302",
      "A:303",
      "A:304",
      "A:305",
      "A:306",
      "A:307",
      "A:308",
      "A:309",
      "A:31",
      "A:310",
      "A:311",
      "A:312",
      "A:313",
      "A:314",
      "A:315",
      "A:316",
      "A:317",
      "A:318",
      "A:319",
      "A:32",
      "A:320",
      "A:321",
      "A:322",
      "A:323",
      "A:324",
      "A:325",
      "A:326",
      "A:327",
      "A:328",
      "A:329",
      "A:33",
      "A:330",
      "A:331",
      "A:332",
      "A:333",
      "A:334",
      "A:335",
      "A:336",
      "A:337",
      "A:338",
      "A:339",
      "A:34",
      "A:340",
      "A:341",
      "A:342",
      "A:343",
      "A:344",
      "A:345",
      "A:346",
      "A:347",
      "A:348",
      "A:349",
      "A:35",
      "A:350",
      "A:351",
      "A:352",
      "A:353",
      "A:354",
      "A:355",
      "A:356",
      "A:357",
      "A:358",
      "A:36",
      "A:37",
      "A:38",
      "A:39",
      "A:4",
      "A:40",
      "A:41",
      "A:42",
      "A:43",
      "A:44",
      "A:45",
      "A:46",
      "A:47",
      "A:48",
      "A:49",
      "A:5",
      "A:50",
      "A:51",
      "A:52",
      "A:53",
      "A:54",
      "A:55",
      "A:56",
      "A:57",
      "A:58",
      "A:59",
      "A:6",
      "A:60",
      "A:61",
      "A:62",
      "A:63",
      "A:64",
      "A:65",
      "A:66",
      "A:67",
      "A:68",
      "A:69",
      "A:7",
      "A:70",
      "A:71",
      "A:72",
      "A:73",
      "A:74",
      "A:75",
      "A:76",
      "A:77",
      "A:78",
      "A:79",
      "A:8",
      "A:80",
      "A:81",
      "A:82",
      "A:83",
      "A:84",
      "A:85",
      "A:86",
      "A:87",
      "A:88",
      "A:89",
      "A:9",
      "A:90",
      "A:91",
      "A:92",
      "A:93",
      "A:94",
      "A:95",
      "A:96",
      "A:97",
      "A:98",
      "A:99"
    ],
    "A:20": [
      "A:10",
      "A:100",
      "A:101",
      "A:102",
      "A:103",
      "A:104",
      "A:105",
      "A:106",
      "A:107",
      "A:108",
      "A:109",
      "A:11",
      "A:110",
      "A:111",
      "A:112",
      "A:113",
      "A:114",
      "A:115",
      "A:116",
      "A:117",
      "A:118",
      "A:119",
      "A:12",
      "A:120",
      "A:121",
      "A:122",
      "A:123",
      "A:124",
      "A:125",
      "A:126",
      "A:127",
      "A:128",
      "A:129",
      "A:13",
      "A:130",
      "A:131",
      "A:132",
      "A:133",
      "A:134",
      "A:135",
      "A:136",
      "A:137",
      "A:138",
      "A:139",
      "A:14",
      "A:140",
      "A:141",
      "A:142",
      "A:143",
      "A:144",
      "A:145",
      "A:146",
      "A:147",
      "A:148",
      "A:149",
      "A:15",
      "A:150",
      "A:151",
      "A:152",
      "A:153",
      "A:154",
      "A:155",
      "A:156",
      "A:157",
      "A:158",
      "A:159",
      "A:16",
      "A:160",
      "A:161",
      "A:162",
      "A:163",
      "A:164",
      "A:165",
      "A:166",
      "A:167",
      "A:168",
      "A:169",
      "A:17",
      "A:170",
      "A:171",
      "A:172",
      "A:173",
      "A:174",
      "A:175",
      "A:176",
      "A:177",
      "A:178",
      "A:179",
      "A:18",
      "A:180",
      "A:181",
      "A:182",
      "A:183",
      "A:184",
      "A:185",
      "A:186",
      "A:187",
      "A:188",
      "A:189",
      "A:19",
      "A:190",
      "A:191",
      "A:192",
      "A:193",
      "A:194",
      "A:195",
      "A:196",
      "A:197",
      "A:198",
      "A:199",
      "A:2",
      "A:200",
      "A:201",
      "A:202",
      "A:203",
      "A:204",
      "A:205",
      "A:206",
      "A:207",
      "A:208",
      "A:209",
      "A:21",
      "A:210",
      "A:211",
      "A:212",
      "A:213",
      "A:214",
      "A:215",
      "A:216",
      "A:217",
      "A:218",
      "A:219",
      "A:22",
      "A:220",
      "A:221",
      "A:222",
      "A:223",
      "A:224",
      "A:225",
      "A:226",
      "A:227",
      "A:228",
      "A:229",
      "A:23",
      "A:230",
      "A:231",
      "A:232",
      "A:233",
      "A:234",
      "A:235",
      "A:236",
      "A:237",
      "A:238",
      "A:239",
      "A:24",
      "A:240",
      "A:241",
      "A:242",
      "A:243",
      "A:244",
      "A:245",
      "A:246",
      "A:247",
      "A:248",
      "A:249",
      "A:25",
      "A:250",
      "A:251",
      "A:252",
      "A:253",
      "A:254",
      "A:255",
      "A:256",
      "A:257",
      "A:258",
      "A:259",
      "A:26",
      "A:260",
      "A:261",
      "A:262",
      "A:263",
      "A:264",
      "A:265",
      "A:266",
      "A:267",
      "A:268",
      "A:269",
      "A:27",
      "A:270",
      "A:271",
      "A:272",
      "A:273",
      "A:274",
      "A:275",
      "A:276",
      "A:277",
      "A:278",
      "A:279",
      "A:28",
      "A:280",
      "A:281",
      "A:282",
      "A:283",
      "A:284",
      "A:285",
      "A:286",
      "A:287",
      "A:288",
      "A:289",
      "A:29",
      "A:290",
      "A:291",
      "A:292",
      "A:293",
      "A:294",
      "A:295",
      "A:296",
      "A:297",
      "A:298",
      "A:299",
      "A:3",
      "A:30",
      "A:300",
      "A:301",
      "A:302",
      "A:303",
      "A:304",
      "A:305",
      "A:306",
      "A:307",
      "A:308",
      "A:309",
      "A:31",
      "A:310",
      "A:311",
      "A:312",
      "A:313",
      "A:314",
      "A:315",
      "A:316",
      "A:317",
      "A:318",
      "A:319",
      "A:32",
      "A:320",
      "A:321",
      "A:322",
      "A:323",
      "A:324",
      "A:325",
      "A:326",
      "A:327",
      "A:328",
      "A:329",
      "A:33",
      "A:330",
      "A:331",
      "A:332",
      "A:333",
      "A:334",
      "A:335",
      "A:336",
      "A:337",
      "A:338",
      "A:339",
      "A:34",
      "A:340",
      "A:341",
      "A:342",
      "A:343",
      "A:344",
      "A:345",
      "A:346",
      "A:347",
      "A:348",
      "A:349",
      "A:35",
      "A:350",
      "A:351",
      "A:352",
      "A:353",
      "A:354",
      "A:355",
      "A:356",
      "A:357",
      "A:358",
      "A:36",
      "A:37",
      "A:38",
      "A:39",
      "A:4",
      "A:40",
      "A:41",
      "A:42",
      "A:43",
      "A:44",
      "A:45",
      "A:46",
      "A:47",
      "A:48",
      "A:49",
      "A:5",
      "A:50",
      "A:51",
      "A:52",
      "A:53",
      "A:54",
      "A:55",
      "A:56",
      "A:57",
      "A:58",
      "A:59",
      "A:6",
      "A:60",
      "A:61",
      "A:62",
      "A:63",
      "A:64",
      "A:65",
      "A:66",
      "A:67",
      "A:68",
      "A:69",
      "A:7",
      "A:70",
      "A:71",
      "A:72",
      "A:73",
      "A:74",
      "A:75",
      "A:76",
      "A:77",
      "A:78",
      "A:79",
      "A:8",
      "A:80",
      "A:81",
      "A:82",
      "A:83",
      "A:84",
      "A:85",
      "A:86",
      "A:87",
      "A:88",
      "A:89",
      "A:9",
      "A:90",
      "A:91",
      "A:92",
      "A:93",
      "A:94",
      "A:95",
      "A:96",
      "A:97",
      "A:98",
      "A:99"
    ],
    "A:21": [
      "A:10",
      "A:100",
      "A:101",
      "A:102",
      "A:103",
      "A:104",
      "A:105",
      "A:106",
      "A:107",
      "A:108",
      "A:109",
      "A:11",
      "A:110",
      "A:111",
      "A:112",
      "A:113",
      "A:114",
      "A:115",
      "A:116",
      "A:117",
      "A:118",
      "A:119",
      "A:12",
      "A:120",
      "A:121",
      "A:122",
      "A:123",
      "A:124",
      "A:125",
      "A:126",
      "A:127",
      "A:128",
      "A:129",
      "A:13",
      "A:130",
      "A:131",
      "A:132",
      "A:133",
      "A:134",
      "A:135",
      "A:136",
      "A:137",
      "A:138",
      "A:139",
      "A:14",
      "A:140",
      "A:141",
      "A:142",
      "A:143",
      "A:144",
      "A:145",
      "A:146",
      "A:147",
      "A:148",
      "A:149",
      "A:15",
      "A:150",
      "A:151",
      "A:152",
      "A:153",
      "A:154",
      "A:155",
      "A:156",
      "A:157",
      "A:158",
      "A:159",
      "A:16",
      "A:160",
      "A:161",
      "A:162",
      "A:163",
      "A:164",
      "A:165",
      "A:166",
      "A:167",
      "A:168",
      "A:169",
      "A:17",
      "A:170",
      "A:171",
      "A:172",
      "A:173",
      "A:174",
      "A:175",
      "A:176",
      "A:177",
      "A:178",
      "A:179",
      "A:18",
      "A:180",
      "A:181",
      "A:182",
      "A:183",
      "A:184",
      "A:185",
      "A:186",
      "A:187",
      "A:188",
      "A:189",
      "A:19",
      "A:190",
      "A:191",
      "A:192",
      "A:193",
      "A:194",
      "A:195",
      "A:196",
      "A:197",
      "A:198",
      "A:199",
      "A:2",
      "A:20",
      "A:200",
      "A:201",
      "A:202",
      "A:203",
      "A:204",
      "A:205",
      "A:206",
      "A:207",
      "A:208",
      "A:209",
      "A:210",
      "A:211",
      "A:212",
      "A:213",
      "A:214",
      "A:215",
      "A:216",
      "A:217",
      "A:218",
      "A:219",
      "A:22",
      "A:220",
      "A:221",
      "A:222",
      "A:223",
      "A:224",
      "A:225",
      "A:226",
      "A:227",
      "A:228",
      "A:229",
      "A:23",
      "A:230",
      "A:231",
      "A:232",
      "A:233",
      "A:234",
      "A:235",
      "A:236",
      "A:237",
      "A:238",
      "A:239",
      "A:24",
      "A:240",
      "A:241",
      "A:242",
      "A:243",
      "A:244",
      "A:245",
      "A:246",
      "A:247",
      "A:248",
      "A:249",
      "A:25",
      "A:250",
      "A:251",
      "A:252",
      "A:253",
      "A:254",
      "A:255",
      "A:256",
      "A:257",
      "A:258",
      "A:259",
      "A:26",
      "A:260",
      "A:261",
      "A:262",
      "A:263",
      "A:264",
      "A:265",
      "A:266",
      "A:267",
      "A:268",
      "A:269",
      "A:27",
      "A:270",
      "A:271",
      "A:272",
      "A:273",
      "A:274",
      "A:275",
      "A:276",
      "A:277",
      "A:278",
      "A:279",
      "A:28",
      "A:280",
      "A:281",
      "A:282",
      "A:283",
      "A:284",
      "A:285",
      "A:286",
      "A:287",
      "A:288",
      "A:289",
      "A:29",
      "A:290",
      "A:291",
      "A:292",
      "A:293",
      "A:294",
      "A:295",
      "A:296",
      "A:297",
      "A:298",
      "A:299",
      "A:3",
      "A:30",
      "A:300",
      "A:301",
      "A:302",
      "A:303",
      "A:304",
      "A:305",
      "A:306",
      "A:307",
      "A:308",
      "A:309",
      "A:31",
      "A:310",
      "A:311",
      "A:312",
      "A:313",
      "A:314",
      "A:315",
      "A:316",
      "A:317",
      "A:318",
      "A:319",
      "A:32",
      "A:320",
      "A:321",
      "A:322",
      "A:323",
      "A:324",
      "A:325",
      "A:326",
      "A:327",
      "A:328",
      "A:329",
      "A:33",
      "A:330",
      "A:331",
      "A:332",
      "A:333",
      "A:334",
      "A:335",
      "A:336",
      "A:337",
      "A:338",
      "A:339",
      "A:34",
      "A:340",
      "A:341",
      "A:342",
      "A:343",
      "A:344",
      "A:345",
      "A:346",
      "A:347",
      "A:348",
      "A:349",
      "A:35",
      "A:350",
      "A:351",
      "A:352",
      "A:353",
      "A:354",
      "A:355",
      "A:356",
      "A:357",
      "A:358",
      "A:36",
      "A:37",
      "A:38",
      "A:39",
      "A:4",
      "A:40",
      "A:41",
      "A:42",
      "A:43",
      "A:44",
      "A:45",
      "A:46",
      "A:47",
      "A:48",
      "A:49",
      "A:5",
      "A:50",
      "A:51",
      "A:52",
      "A:53",
      "A:54",
      "A:55",
      "A:56",
      "A:57",
      "A:58",
      "A:59",
      "A:6",
      "A:60",
      "A:61",
      "A:62",
      "A:63",
      "A:64",
      "A:65",
      "A:66",
      "A:67",
      "A:68",
      "A:69",
      "A:7",
      "A:70",
      "A:71",
      "A:72",
      "A:73",
      "A:74",
      "A:75",
      "A:76",
      "A:77",
      "A:78",
      "A:79",
      "A:8",
      "A:80",
      "A:81",
      "A:82",
      "A:83",
      "A:84",
      "A:85",
      "A:86",
      "A:87",
      "A:88",
      "A:89",
      "A:9",
      "A:90",
      "A:91",
      "A:92",
      "A:93",
      "A:94",
      "A:95",
      "A:96",
      "A:97",
      "A:98",
      "A:99"
    ],
    "A:22": [
      "A:10",
      "A:100",
      "A:101",
      "A:102",
      "A:103",
      "A:104",
      "A:105",
      "A:106",
      "A:107",
      "A:108",
      "A:109",
      "A:11",
      "A:110",
      "A:111",
      "A:112",
      "A:113",
      "A:114",
      "A:115",
      "A:116",
      "A:117",
      "A:118",
      "A:119",
      "A:12",
      "A:120",
      "A:121",
      "A:122",
      "A:123",
      "A:124",
      "A:125",
      "A:126",
      "A:127",
      "A:128",
      "A:129",
      "A:13",
      "A:130",
      "A:131",
      "A:132",
      "A:133",
      "A:134",
      "A:135",
      "A:136",
      "A:137",
      "A:138",
      "A:139",
      "A:14",
      "A:140",
      "A:141",
      "A:142",
      "A:143",
      "A:144",
      "A:145",
      "A:146",
      "A:147",
      "A:148",
      "A:149",
      "A:15",
      "A:150",
      "A:151",
      "A:152",
      "A:153",
      "A:154",
      "A:155",
      "A:156",
      "A:157",
      "A:158",
      "A:159",
      "A:16",
      "A:160",
      "A:161",
      "A:162",
      "A:163",
      "A:164",
      "A:165",
      "A:166",
      "A:167",
      "A:168",
      "A:169",
      "A:17",
      "A:170",
      "A:171",
      "A:172",
      "A:173",
      "A:174",
      "A:175",
      "A:176",
      "A:177",
      "A:178",
      "A:179",
      "A:18",
      "A:180",
      "A:181",
      "A:182",
      "A:183",
      "A:184",
      "A:185",
      "A:186",
      "A:187",
      "A:188",
      "A:189",
      "A:19",
      "A:190",
      "A:191",
      "A:192",
      "A:193",
      "A:194",
      "A:195",
      "A:196",
      "A:197",
      "A:198",
      "A:199",
      "A:2",
      "A:20",
      "A:200",
      "A:201",
      "A:202",
      "A:203",
      "A:204",
      "A:205",
      "A:206",
      "A:207",
      "A:208",
      "A:209",
      "A:21",
      "A:210",
      "A:211",
      "A:212",
      "A:213",
      "A:214",
      "A:215",
      "A:216",
      "A:217",
      "A:218",
      "A:219",
      "A:220",
      "A:221",
      "A:222",
      "A:223",
      "A:224",
      "A:225",
      "A:226",
      "A:227",
      "A:228",
      "A:229",
      "A:23",
      "A:230",
      "A:231",
      "A:232",
      "A:233",
      "A:234",
      "A:235",
      "A:236",
      "A:237",
      "A:238",
      "A:239",
      "A:24",
      "A:240",
      "A:241",
      "A:242",
      "A:243",
      "A:244",
      "A:245",
      "A:246",
      "A:247",
      "A:248",
      "A:249",
      "A:25",
      "A:250",
      "A:251",
      "A:252",
      "A:253",
      "A:254",
      "A:255",
      "A:256",
      "A:257",
      "A:258",
      "A:259",
      "A:26",
      "A:260",
      "A:261",
      "A:262",
      "A:263",
      "A:264",
      "A:265",
      "A:266",
      "A:267",
      "A:268",
      "A:269",
      "A:27",
      "A:270",
      "A:271",
      "A:272",
      "A:273",
      "A:274",
      "A:275",
      "A:276",
      "A:277",
      "A:278",
      "A:279",
      "A:28",
      "A:280",
      "A:281",
      "A:282",
      "A:283",
      "A:284",
      "A:285",
      "A:286",
      "A:287",
      "A:288",
      "A:289",
      "A:29",
      "A:290",
      "A:291",
      "A:292",
      "A:293",
      "A:294",
      "A:295",
      "A:296",
      "A:297",
      "A:298",
      "A:299",
      "A:3",
      "A:30",
      "A:300",
      "A:301",
      "A:302",
      "A:303",
      "A:304",
      "A:305",
      "A:306",
      "A:307",
      "A:308",
      "A:309",
      "A:31",
      "A:310",
      "A:311",
      "A:312",
      "A:313",
      "A:314",
      "A:315",
      "A:316",
      "A:317",
      "A:318",
      "A:319",
      "A:32",
      "A:320",
      "A:321",
      "A:322",
      "A:323",
      "A:324",
      "A:325",
      "A:326",
      "A:327",
      "A:328",
      "A:329",
      "A:33",
      "A:330",
      "A:331",
      "A:332",
      "A:333",
      "A:334",
      "A:335",
      "A:336",
      "A:337",
      "A:338",
      "A:339",
      "A:34",
      "A:340",
      "A:341",
      "A:342",
      "A:343",
      "A:344",
      "A:345",
      "A:346",
      "A:347",
      "A:348",
      "A:349",
      "A:35",
      "A:350",
      "A:351",
      "A:352",
      "A:353",
      "A:354",
      "A:355",
      "A:356",
      "A:357",
      "A:358",
      "A:36",
      "A:37",
      "A:38",
      "A:39",
      "A:4",
      "A:40",
      "A:41",
      "A:42",
      "A:43",
      "A:44",
      "A:45",
      "A:46",
      "A:47",
      "A:48",
      "A:49",
      "A:5",
      "A:50",
      "A:51",
      "A:52",
      "A:53",
      "A:54",
      "A:55",
      "A:56",
      "A:57",
      "A:58",
      "A:59",
      "A:6",
      "A:60",
      "A:61",
      "A:62",
      "A:63",
      "A:64",
      "A:65",
      "A:66",
      "A:67",
      "A:68",
      "A:69",
      "A:7",
      "A:70",
      "A:71",
      "A:72",
      "A:73",
      "A:74",
      "A:75",
      "A:76",
      "A:77",
      "A:78",
      "A:79",
      "A:8",
      "A:80",
      "A:81",
      "A:82",
      "A:83",
      "A:84",
      "A:85",
      "A:86",
      "A:87",
      "A:88",
      "A:89",
      "A:9",
      "A:90",
      "A:91",
      "A:92",
      "A:93",
      "A:94",
      "A:95",
      "A:96",
      "A:97",
      "A:98",
      "A:99"
    ],
    "A:23": [
      "A:10",
      "A:100",
      "A:101",
      "A:102",
      "A:103",
      "A:104",
      "A:105",
      "A:106",
      "A:107",
      "A:108",
      "A:109",
      "A:11",
      "A:110",
      "A:111",
      "A:112",
      "A:113",
      "A:114",
      "A:115",
      "A:116",
      "A:117",
      "A:118",
      "A:119",
      "A:12",
      "A:120",
      "A:121",
      "A:122",
      "A:123",
      "A:124",
      "A:125",
      "A:126",
      "A:127",
      "A:128",
      "A:129",
      "A:13",
      "A:130",
      "A:131",
      "A:132",
      "A:133",
      "A:134",
      "A:135",
      "A:136",
      "A:137",
      "A:138",
      "A:139",
      "A:14",
      "A:140",
      "A:141",
      "A:142",
      "A:143",
      "A:144",
      "A:145",
      "A:146",
      "A:147",
      "A:148",
      "A:149",
      "A:15",
      "A:150",
      "A:151",
      "A:152",
      "A:153",
      "A:154",
      "A:155",
      "A:156",
      "A:157",
      "A:158",
      "A:159",
      "A:16",
      "A:160",
      "A:161",
      "A:162",
      "A:163",
      "A:164",
      "A:165",
      "A:166",
      "A:167",
      "A:168",
      "A:169",
      "A:17",
      "A:170",
      "A:171",
      "A:172",
      "A:173",
      "A:174",
      "A:175",
      "A:176",
      "A:177",
      "A:178",
      "A:179",
      "A:18",
      "A:180",
      "A:181",
      "A:182",
      "A:183",
      "A:184",
      "A:185",
      "A:186",
      "A:187",
      "A:188",
      "A:189",
      "A:19",
      "A:190",
      "A:191",
      "A:192",
      "A:193",
      "A:194",
      "A:195",
      "A:196",
      "A:197",
      "A:198",
      "A:199",
      "A:2",
      "A:20",
      "A:200",
      "A:201",
      "A:202",
      "A:203",
      "A:204",
      "A:205",
      "A:206",
      "A:207",
      "A:208",
      "A:209",
      "A:21",
      "A:210",
      "A:211",
      "A:212",
      "A:213",
      "A:214",
      "A:215",
      "A:216",
      "A:217",
      "A:218",
      "A:219",
      "A:22",
      "A:220",
      "A:221",
      "A:222",
      "A:223",
      "A:224",
      "A:225",
      "A:226",
      "A:227",
      "A:228",
      "A:229",
      "A:230",
      "A:231",
      "A:232",
      "A:233",
      "A:234",
      "A:235",
      "A:236",
      "A:237",
      "A:238",
      "A:239",
      "A:24",
      "A:240",
      "A:241",
      "A:242",
      "A:243",
      "A:244",
      "A:245",
      "A:246",
      "A:247",
      "A:248",
      "A:249",
      "A:25",
      "A:250",
      "A:251",
      "A:252",
      "A:253",
      "A:254",
      "A:255",
      "A:256",
      "A:257",
      "A:258",
      "A:259",
      "A:26",
      "A:260",
      "A:261",
      "A:262",
      "A:263",
      "A:264",
      "A:265",
      "A:266",
      "A:267",
      "A:268",
      "A:269",
      "A:27",
      "A:270",
      "A:271",
      "A:272",
      "A:273",
      "A:274",
      "A:275",
      "A:276",
      "A:277",
      "A:278",
      "A:279",
      "A:28",
      "A:280",
      "A:281",
      "A:282",
      "A:283",
      "A:284",
      "A:285",
      "A:286",
      "A:287",
      "A:288",
      "A:289",
      "A:29",
      "A:290",
      "A:291",
      "A:292",
      "A:293",
      "A:294",
      "A:295",
      "A:296",
      "A:297",
      "A:298",
      "A:299",
      "A:3",
      "A:30",
      "A:300",
      "A:301",
      "A:302",
      "A:303",
      "A:304",
      "A:305",
      "A:306",
      "A:307",
      "A:308",
      "A:309",
      "A:31",
      "A:310",
      "A:311",
      "A:312",
      "A:313",
      "A:314",
      "A:315",
      "A:316",
      "A:317",
      "A:318",
      "A:319",
      "A:32",
      "A:320",
      "A:321",
      "A:322",
      "A:323",
      "A:324",
      "A:325",
      "A:326",
      "A:327",
      "A:328",
      "A:329",
      "A:33",
      "A:330",
      "A:331",
      "A:332",
      "A:333",
      "A:334",
      "A:335",
      "A:336",
      "A:337",
      "A:338",
      "A:339",
      "A:34",
      "A:340",
      "A:341",
      "A:342",
      "A:343",
      "A:344",
      "A:345",
      "A:346",
      "A:347",
      "A:348",
      "A:349",
      "A:35",
      "A:350",
      "A:351",
      "A:352",
      "A:353",
      "A:354",
      "A:355",
      "A:356",
      "A:357",
      "A:358",
      "A:36",
      "A:37",
      "A:38",
      "A:39",
      "A:4",
      "A:40",
      "A:41",
      "A:42",
      "A:43",
      "A:44",
      "A:45",
      "A:46",
      "A:47",
      "A:48",
      "A:49",
      "A:5",
      "A:50",
      "A:51",
      "A:52",
      "A:53",
      "A:54",
      "A:55",
      "A:56",
      "A:57",
      "A:58",
      "A:59",
      "A:6",
      "A:60",
      "A:61",
      "A:62",
      "A:63",
      "A:64",
      "A:65",
      "A:66",
      "A:67",
      "A:68",
      "A:69",
      "A:7",
      "A:70",
      "A:71",
      "A:72",
      "A:73",
      "A:74",
      "A:75",
      "A:76",
      "A:77",
      "A:78",
      "A:79",
      "A:8",
      "A:80",
      "A:81",
      "A:82",
      "A:83",
      "A:84",
      "A:85",
      "A:86",
      "A:87",
      "A:88",
      "A:89",
      "A:9",
      "A:90",
      "A:91",
      "A:92",
      "A:93",
      "A:94",
      "A:95",
      "A:96",
      "A:97",
      "A:98",
      "A:99"
    ],
    "A:24": [
      "A:10",
      "A:100",
      "A:101",
      "A:102",
      "A:103",
      "A:104",
      "A:105",
      "A:106",
      "A:107",
      "A:108",
      "A:109",
      "A:11",
      "A:110",
      "A:111",
      "A:112",
      "A:113",
      "A:114",
      "A:115",
      "A:116",
      "A:117",
      "A:118",
      "A:119",
      "A:12",
      "A:120",
      "A:121",
      "A:122",
      "A:123",
      "A:124",
      "A:125",
      "A:126",
      "A:127",
      "A:128",
      "A:129",
      "A:13",
      "A:130",
      "A:131",
      "A:132",
      "A:133",
      "A:134",
      "A:135",
      "A:136",
      "A:137",
      "A:138",
      "A:139",
      "A:14",
      "A:140",
      "A:141",
      "A:142",
      "A:143",
      "A:144",
      "A:145",
      "A:146",
      "A:147",
      "A:148",
      "A:149",
      "A:15",
      "A:150",
      "A:151",
      "A:152",
      "A:153",
      "A:154",
      "A:155",
      "A:156",
      "A:157",
      "A:158",
      "A:159",
      "A:16",
      "A:160",
      "A:161",
      "A:162",
      "A:163",
      "A:164",
      "A:165",
      "A:166",
      "A:167",
      "A:168",
      "A:169",
      "A:17",
      "A:170",
      "A:171",
      "A:172",
      "A:173",
      "A:174",
      "A:175",
      "A:176",
      "A:177",
      "A:178",
      "A:179",
      "A:18",
      "A:180",
      "A:181",
      "A:182",
      "A:183",
      "A:184",
      "A:185",
      "A:186",
      "A:187",
      "A:188",
      "A:189",
      "A:19",
      "A:190",
      "A:191",
      "A:192",
      "A:193",
      "A:194",
      "A:195",
      "A:196",
      "A:197",
      "A:198",
      "A:199",
      "A:2",
      "A:20",
      "A:200",
      "A:201",
      "A:202",
      "A:203",
      "A:204",
      "A:205",
      "A:206",
      "A:207",
      "A:208",
      "A:209",
      "A:21",
      "A:210",
      "A:211",
      "A:212",
      "A:213",
      "A:214",
      "A:215",
      "A:216",
      "A:217",
      "A:218",
      "A:219",
      "A:22",
      "A:220",
      "A:221",
      "A:222",
      "A:223",
      "A:224",
      "A:225",
      "A:226",
      "A:227",
      "A:228",
      "A:229",
      "A:23",
      "A:230",
      "A:231",
      "A:232",
      "A:233",
      "A:234",
      "A:235",
      "A:236",
      "A:237",
      "A:238",
      "A:239",
      "A:240",
      "A:241",
      "A:242",
      "A:243",
      "A:244",
      "A:245",
      "A:246",
      "A:247",
      "A:248",
      "A:249",
      "A:25",
      "A:250",
      "A:251",
      "A:252",
      "A:253",
      "A:254",
      "A:255",
      "A:256",
      "A:257",
      "A:258",
      "A:259",
      "A:26",
      "A:260",
      "A:261",
      "A:262",
      "A:263",
      "A:264",
      "A:265",
      "A:266",
      "A:267",
      "A:268",
      "A:269",
      "A:27",
      "A:270",
      "A:271",
      "A:272",
      "A:273",
      "A:274",
      "A:275",
      "A:276",
      "A:277",
      "A:278",
      "A:279",
      "A:28",
      "A:280",
      "A:281",
      "A:282",
      "A:283",
      "A:284",
      "A:285",
      "A:286",
      "A:287",
      "A:288",
      "A:289",
      "A:29",
      "A:290",
      "A:291",
      "A:292",
      "A:293",
      "A:294",
      "A:295",
      "A:296",
      "A:297",
      "A:298",
      "A:299",
      "A:3",
      "A:30",
      "A:300",
      "A:301",
      "A:302",
      "A:303",
      "A:304",
      "A:305",
      "A:306",
      "A:307",
      "A:308",
      "A:309",
      "A:31",
      "A:310",
      "A:311",
      "A:312",
      "A:313",
      "A:314",
      "A:315",
      "A:316",
      "A:317",
      "A:318",
      "A:319",
      "A:32",
      "A:320",
      "A:321",
      "A:322",
      "A:323",
      "A:324",
      "A:325",
      "A:326",
      "A:327",
      "A:328",
      "A:329",
      "A:33",
      "A:330",
      "A:331",
      "A:332",
      "A:333",
      "A:334",
      "A:335",
      "A:336",
      "A:337",
      "A:338",
      "A:339",
      "A:34",
      "A:340",
      "A:341",
      "A:342",
      "A:343",
      "A:344",
      "A:345",
      "A:346",
      "A:347",
      "A:348",
      "A:349",
      "A:35",
      "A:350",
      "A:351",
      "A:352",
      "A:353",
      "A:354",
      "A:355",
      "A:356",
      "A:357",
      "A:358",
      "A:36",
      "A:37",
      "A:38",
      "A:39",
      "A:4",
      "A:40",
      "A:41",
      "A:42",
      "A:43",
      "A:44",
      "A:45",
      "A:46",
      "A:47",
      "A:48",
      "A:49",
      "A:5",
      "A:50",
      "A:51",
      "A:52",
      "A:53",
      "A:54",
      "A:55",
      "A:56",
      "A:57",
      "A:58",
      "A:59",
      "A:6",
      "A:60",
      "A:61",
      "A:62",
      "A:63",
      "A:64",
      "A:65",
      "A:66",
      "A:67",
      "A:68",
      "A:69",
      "A:7",
      "A:70",
      "A:71",
      "A:72",
      "A:73",
      "A:74",
      "A:75",
      "A:76",
      "A:77",
      "A:78",
      "A:79",
      "A:8",
      "A:80",
      "A:81",
      "A:82",
      "A:83",
      "A:84",
      "A:85",
      "A:86",
      "A:87",
      "A:88",
      "A:89",
      "A:9",
      "A:90",
      "A:91",
      "A:92",
      "A:93",
      "A:94",
      "A:95",
      "A:96",
      "A:97",
      "A:98",
      "A:99"
    ],
    "A:25": [
      "A:10",
      "A:100",
      "A:101",
      "A:102",
      "A:103",
      "A:104",
      "A:105",
      "A:106",
      "A:107",
      "A:108",
      "A:109",
      "A:11",
      "A:110",
      "A:111",
      "A:112",
      "A:113",
      "A:114",
      "A:115",
      "A:116",
      "A:117",
      "A:118",
      "A:119",
      "A:12",
      "A:120",
      "A:121",
      "A:122",
      "A:123",
      "A:124",
      "A:125",
      "A:126",
      "A:127",
      "A:128",
      "A:129",
      "A:13",
      "A:130",
      "A:131",
      "A:132",
      "A:133",
      "A:134",
      "A:135",
      "A:136",
      "A:137",
      "A:138",
      "A:139",
      "A:14",
      "A:140",
      "A:141",
      "A:142",
      "A:143",
      "A:144",
      "A:145",
      "A:146",
      "A:147",
      "A:148",
      "A:149",
      "A:15",
      "A:150",
      "A:151",
      "A:152",
      "A:153",
      "A:154",
      "A:155",
      "A:156",
      "A:157",
      "A:158",
      "A:159",
      "A:16",
      "A:160",
      "A:161",
      "A:162",
      "A:163",
      "A:164",
      "A:165",
      "A:166",
      "A:167",
      "A:168",
      "A:169",
      "A:17",
      "A:170",
      "A:171",
      "A:172",
      "A:173",
      "A:174",
      "A:175",
      "A:176",
      "A:177",
      "A:178",
      "A:179",
      "A:18",
      "A:180",
      "A:181",
      "A:182",
      "A:183",
      "A:184",
      "A:185",
      "A:186",
      "A:187",
      "A:188",
      "A:189",
      "A:19",
      "A:190",
      "A:191",
      "A:192",
      "A:193",
      "A:194",
      "A:195",
      "A:196",
      "A:197",
      "A:198",
      "A:199",
      "A:2",
      "A:20",
      "A:200",
      "A:201",
      "A:202",
      "A:203",
      "A:204",
      "A:205",
      "A:206",
      "A:207",
      "A:208",
      "A:209",
      "A:21",
      "A:210",
      "A:211",
      "A:212",
      "A:213",
      "A:214",
      "A:215",
      "A:216",
      "A:217",
      "A:218",
      "A:219",
      "A:22",
      "A:220",
      "A:221",
      "A:222",
      "A:223",
      "A:224",
      "A:225",
      "A:226",
      "A:227",
      "A:228",
      "A:229",
      "A:23",
      "A:230",
      "A:231",
      "A:232",
      "A:233",
      "A:234",
      "A:235",
      "A:236",
      "A:237",
      "A:238",
      "A:239",
      "A:24",
      "A:240",
      "A:241",
      "A:242",
      "A:243",
      "A:244",
      "A:245",
      "A:246",
      "A:247",
      "A:248",
      "A:249",
      "A:250",
      "A:251",
      "A:252",
      "A:253",
      "A:254",
      "A:255",
      "A:256",
      "A:257",
      "A:258",
      "A:259",
      "A:26",
      "A:260",
      "A:261",
      "A:262",
      "A:263",
      "A:264",
      "A:265",
      "A:266",
      "A:267",
      "A:268",
      "A:269",
      "A:27",
      "A:270",
      "A:271",
      "A:272",
      "A:273",
      "A:274",
      "A:275",
      "A:276",
      "A:277",
      "A:278",
      "A:279",
      "A:28",
      "A:280",
      "A:281",
      "A:282",
      "A:283",
      "A:284",
      "A:285",
      "A:286",
      "A:287",
      "A:288",
      "A:289",
      "A:29",
      "A:290",
      "A:291",
      "A:292",
      "A:293",
      "A:294",
      "A:295",
      "A:296",
      "A:297",
      "A:298",
      "A:299",
      "A:3",
      "A:30",
      "A:300",
      "A:301",
      "A:302",
      "A:303",
      "A:304",
      "A:305",
      "A:306",
      "A:307",
      "A:308",
      "A:309",
      "A:31",
      "A:310",
      "A:311",
      "A:312",
      "A:313",
      "A:314",
      "A:315",
      "A:316",
      "A:317",
      "A:318",
      "A:319",
      "A:32",
      "A:320",
      "A:321",
      "A:322",
      "A:323",
      "A:324",
      "A:325",
      "A:326",
      "A:327",
      "A:328",
      "A:329",
      "A:33",
      "A:330",
      "A:331",
      "A:332",
      "A:333",
      "A:334",
      "A:335",
      "A:336",
      "A:337",
      "A:338",
      "A:339",
      "A:34",
      "A:340",
      "A:341",
      "A:342",
      "A:343",
      "A:344",
      "A:345",
      "A:346",
      "A:347",
      "A:348",
      "A:349",
      "A:35",
      "A:350",
      "A:351",
      "A:352",
      "A:353",
      "A:354",
      "A:355",
      "A:356",
      "A:357",
      "A:358",
      "A:36",
      "A:37",
      "A:38",
      "A:39",
      "A:4",
      "A:40",
      "A:41",
      "A:42",
      "A:43",
      "A:44",
      "A:45",
      "A:46",
      "A:47",
      "A:48",
      "A:49",
      "A:5",
      "A:50",
      "A:51",
      "A:52",
      "A:53",
      "A:54",
      "A:55",
      "A:56",
      "A:57",
      "A:58",
      "A:59",
      "A:6",
      "A:60",
      "A:61",
      "A:62",
      "A:63",
      "A:64",
      "A:65",
      "A:66",
      "A:67",
      "A:68",
      "A:69",
      "A:7",
      "A:70",
      "A:71",
      "A:72",
      "A:73",
      "A:74",
      "A:75",
      "A:76",
      "A:77",
      "A:78",
      "A:79",
      "A:8",
      "A:80",
      "A:81",
      "A:82",
      "A:83",
      "A:84",
      "A:85",
      "A:86",
      "A:87",
      "A:88",
      "A:89",
      "A:9",
      "A:90",
      "A:91",
      "A:92",
      "A:93",
      "A:94",
      "A:95",
      "A:96",
      "A:97",
      "A:98",
      "A:99"
    ],
    "A:26": [
      "A:10",
      "A:100",
      "A:101",
      "A:102",
      "A:103",
      "A:104",
      "A:105",
      "A:106",
      "A:107",
      "A:108",
      "A:109",
      "A:11",
      "A:110",
      "A:111",
      "A:112",
      "A:113",
      "A:114",
      "A:115",
      "A:116",
      "A:117",
      "A:118",
      "A:119",
      "A:12",
      "A:120",
      "A:121",
      "A:122",
      "A:123",
      "A:124",
      "A:125",
      "A:126",
      "A:127",
      "A:128",
      "A:129",
      "A:13",
      "A:130",
      "A:131",
      "A:132",
      "A:133",
      "A:134",
      "A:135",
      "A:136",
      "A:137",
      "A:138",
      "A:139",
      "A:14",
      "A:140",
      "A:141",
      "A:142",
      "A:143",
      "A:144",
      "A:145",
      "A:146",
      "A:147",
      "A:148",
      "A:149",
      "A:15",
      "A:150",
      "A:151",
      "A:152",
      "A:153",
      "A:154",
      "A:155",
      "A:156",
      "A:157",
      "A:158",
      "A:159",
      "A:16",
      "A:160",
      "A:161",
      "A:162",
      "A:163",
      "A:164",
      "A:165",
      "A:166",
      "A:167",
      "A:168",
      "A:169",
      "A:17",
      "A:170",
      "A:171",
      "A:172",
      "A:173",
      "A:174",
      "A:175",
      "A:176",
      "A:177",
      "A:178",
      "A:179",
      "A:18",
      "A:180",
      "A:181",
      "A:182",
      "A:183",
      "A:184",
      "A:185",
      "A:186",
      "A:187",
      "A:188",
      "A:189",
      "A:19",
      "A:190",
      "A:191",
      "A:192",
      "A:193",
      "A:194",
      "A:195",
      "A:196",
      "A:197",
      "A:198",
      "A:199",
      "A:2",
      "A:20",
      "A:200",
      "A:201",
      "A:202",
      "A:203",
      "A:204",
      "A:205",
      "A:206",
      "A:207",
      "A:208",
      "A:209",
      "A:21",
      "A:210",
      "A:211",
      "A:212",
      "A:213",
      "A:214",
      "A:215",
      "A:216",
      "A:217",
      "A:218",
      "A:219",
      "A:22",
      "A:220",
      "A:221",
      "A:222",
      "A:223",
      "A:224",
      "A:225",
      "A:226",
      "A:227",
      "A:228",
      "A:229",
      "A:23",
      "A:230",
      "A:231",
      "A:232",
      "A:233",
      "A:234",
      "A:235",
      "A:236",
      "A:237",
      "A:238",
      "A:239",
      "A:24",
      "A:240",
      "A:241",
      "A:242",
      "A:243",
      "A:244",
      "A:245",
      "A:246",
      "A:247",
      "A:248",
      "A:249",
      "A:25",
      "A:250",
      "A:251",
      "A:252",
      "A:253",
      "A:254",
      "A:255",
      "A:256",
      "A:257",
      "A:258",
      "A:259",
      "A:260",
      "A:261",
      "A:262",
      "A:263",
      "A:264",
      "A:265",
      "A:266",
      "A:267",
      "A:268",
      "A:269",
      "A:27",
      "A:270",
      "A:271",
      "A:272",
      "A:273",
      "A:274",
      "A:275",
      "A:276",
      "A:277",
      "A:278",
      "A:279",
      "A:28",
      "A:280",
      "A:281",
      "A:282",
      "A:283",
      "A:284",
      "A:285",
      "A:286",
      "A:287",
      "A:288",
      "A:289",
      "A:29",
      "A:290",
      "A:291",
      "A:292",
      "A:293",
      "A:294",
      "A:295",
      "A:296",
      "A:297",
      "A:298",
      "A:299",
      "A:3",
      "A:30",
      "A:300",
      "A:301",
      "A:302",
      "A:303",
      "A:304",
      "A:305",
      "A:306",
      "A:307",
      "A:308",
      "A:309",
      "A:31",
      "A:310",
      "A:311",
      "A:312",
      "A:313",
      "A:314",
      "A:315",
      "A:316",
      "A:317",
      "A:318",
      "A:319",
      "A:32",
      "A:320",
      "A:321",
      "A:322",
      "A:323",
      "A:324",
      "A:325",
      "A:326",
      "A:327",
      "A:328",
      "A:329",
      "A:33",
      "A:330",
      "A:331",
      "A:332",
      "A:333",
      "A:334",
      "A:335",
      "A:336",
      "A:337",
      "A:338",
      "A:339",
      "A:34",
      "A:340",
      "A:341",
      "A:342",
      "A:343",
      "A:344",
      "A:345",
      "A:346",
      "A:347",
      "A:348",
      "A:349",
      "A:35",
      "A:350",
      "A:351",
      "A:352",
      "A:353",
      "A:354",
      "A:355",
      "A:356",
      "A:357",
      "A:358",
      "A:36",
      "A:37",
      "A:38",
      "A:39",
      "A:4",
      "A:40",
      "A:41",
      "A:42",
      "A:43",
      "A:44",
      "A:45",
      "A:46",
      "A:47",
      "A:48",
      "A:49",
      "A:5",
      "A:50",
      "A:51",
      "A:52",
      "A:53",
      "A:54",
      "A:55",
      "A:56",
      "A:57",
      "A:58",
      "A:59",
      "A:6",
      "A:60",
      "A:61",
      "A:62",
      "A:63",
      "A:64",
      "A:65",
      "A:66",
      "A:67",
      "A:68",
      "A:69",
      "A:7",
      "A:70",
      "A:71",
      "A:72",
      "A:73",
      "A:74",
      "A:75",
      "A:76",
      "A:77",
      "A:78",
      "A:79",
      "A:8",
      "A:80",
      "A:81",
      "A:82",
      "A:83",
      "A:84",
      "A:85",
      "A:86",
      "A:87",
      "A:88",
      "A:89",
      "A:9",
      "A:90",
      "A:91",
      "A:92",
      "A:93",
      "A:94",
      "A:95",
      "A:96",
      "A:97",
      "A:98",
      "A:99"
    ],
    "A:27": [
      "A:10",
      "A:100",
      "A:101",
      "A:102",
      "A:103",
      "A:104",
      "A:105",
      "A:106",
      "A:107",
      "A:108",
      "A:109",
      "A:11",
      "A:110",
      "A:111",
      "A:112",
      "A:113",
      "A:114",
      "A:115",
      "A:116",
      "A:117",
      "A:118",
      "A:119",
      "A:12",
      "A:120",
      "A:121",
      "A:122",
      "A:123",
      "A:124",
      "A:125",
      "A:126",
      "A:127",
      "A:128",
      "A:129",
      "A:13",
      "A:130",
      "A:131",
      "A:132",
      "A:133",
      "A:134",
      "A:135",
      "A:136",
      "A:137",
      "A:138",
      "A:139",
      "A:14",
      "A:140",
      "A:141",
      "A:142",
      "A:143",
      "A:144",
      "A:145",
      "A:146",
      "A:147",
      "A:148",
      "A:149",
      "A:15",
      "A:150",
      "A:151",
      "A:152",
      "A:153",
      "A:154",
      "A:155",
      "A:156",
      "A:157",
      "A:158",
      "A:159",
      "A:16",
      "A:160",
      "A:161",
      "A:162",
      "A:163",
      "A:164",
      "A:165",
      "A:166",
      "A:167",
      "A:168",
      "A:169",
      "A:17",
      "A:170",
      "A:171",
      "A:172",
      "A:173",
      "A:174",
      "A:175",
      "A:176",
      "A:177",
      "A:178",
      "A:179",
      "A:18",
      "A:180",
      "A:181",
      "A:182",
      "A:183",
      "A:184",
      "A:185",
      "A:186",
      "A:187",
      "A:188",
      "A:189",
      "A:19",
      "A:190",
      "A:191",
      "A:192",
      "A:193",
      "A:194",
      "A:195",
      "A:196",
      "A:197",
      "A:198",
      "A:199",
      "A:2",
      "A:20",
      "A:200",
      "A:201",
      "A:202",
      "A:203",
      "A:204",
      "A:205",
      "A:206",
      "A:207",
      "A:208",
      "A:209",
      "A:21",
      "A:210",
      "A:211",
      "A:212",
      "A:213",
      "A:214",
      "A:215",
      "A:216",
      "A:217",
      "A:218",
      "A:219",
      "A:22",
      "A:220",
      "A:221",
      "A:222",
      "A:223",
      "A:224",
      "A:225",
      "A:226",
      "A:227",
      "A:228",
      "A:229",
      "A:23",
      "A:230",
      "A:231",
      "A:232",
      "A:233",
      "A:234",
      "A:235",
      "A:236",
      "A:237",
      "A:238",
      "A:239",
      "A:24",
      "A:240",
      "A:241",
      "A:242",
      "A:243",
      "A:244",
      "A:245",
      "A:246",
      "A:247",
      "A:248",
      "A:249",
      "A:25",
      "A:250",
      "A:251",
      "A:252",
      "A:253",
      "A:254",
      "A:255",
      "A:256",
      "A:257",
      "A:258",
      "A:259",
      "A:26",
      "A:260",
      "A:261",
      "A:262",
      "A:263",
      "A:264",
      "A:265",
      "A:266",
      "A:267",
      "A:268",
      "A:269",
      "A:270",
      "A:271",
      "A:272",
      "A:273",
      "A:274",
      "A:275",
      "A:276",
      "A:277",
      "A:278",
      "A:279",
      "A:28",
      "A:280",
      "A:281",
      "A:282",
      "A:283",
      "A:284",
      "A:285",
      "A:286",
      "A:287",
      "A:288",
      "A:289",
      "A:29",
      "A:290",
      "A:291",
      "A:292",
      "A:293",
      "A:294",
      "A:295",
      "A:296",
      "A:297",
      "A:298",
      "A:299",
      "A:3",
      "A:30",
      "A:300",
      "A:301",
      "A:302",
      "A:303",
      "A:304",
      "A:305",
      "A:306",
      "A:307",
      "A:308",
      "A:309",
      "A:31",
      "A:310",
      "A:311",
      "A:312",
      "A:313",
      "A:314",
      "A:315",
      "A:316",
      "A:317",
      "A:318",
      "A:319",
      "A:32",
      "A:320",
      "A:321",
      "A:322",
      "A:323",
      "A:324",
      "A:325",
      "A:326",
      "A:327",
      "A:328",
      "A:329",
      "A:33",
      "A:330",
      "A:331",
      "A:332",
      "A:333",
      "A:334",
      "A:335",
      "A:336",
      "A:337",
      "A:338",
      "A:339",
      "A:34",
      "A:340",
      "A:341",
      "A:342",
      "A:343",
      "A:344",
      "A:345",
      "A:346",
      "A:347",
      "A:348",
      "A:349",
      "A:35",
      "A:350",
      "A:351",
      "A:352",
      "A:353",
      "A:354",
      "A:355",
      "A:356",
      "A:357",
      "A:358",
      "A:36",
      "A:37",
      "A:38",
      "A:39",
      "A:4",
      "A:40",
      "A:41",
      "A:42",
      "A:43",
      "A:44",
      "A:45",
      "A:46",
      "A:47",
      "A:48",
      "A:49",
      "A:5",
      "A:50",
      "A:51",
      "A:52",
      "A:53",
      "A:54",
      "A:55",
      "A:56",
      "A:57",
      "A:58",
      "A:59",
      "A:6",
      "A:60",
      "A:61",
      "A:62",
      "A:63",
      "A:64",
      "A:65",
      "A:66",
      "A:67",
      "A:68",
      "A:69",
      "A:7",
      "A:70",
      "A:71",
      "A:72",
      "A:73",
      "A:74",
      "A:75",
      "A:76",
      "A:77",
      "A:78",
      "A:79",
      "A:8",
      "A:80",
      "A:81",
      "A:82",
      "A:83",
      "A:84",
      "A:85",
      "A:86",
      "A:87",
      "A:88",
      "A:89",
      "A:9",
      "A:90",
      "A:91",
      "A:92",
      "A:93",
      "A:94",
      "A:95",
      "A:96",
      "A:97",
      "A:98",
      "A:99"
    ],
    "A:28": [
      "A:10",
      "A:100",
      "A:101",
      "A:102",
      "A:103",
      "A:104",
      "A:105",
      "A:106",
      "A:107",
      "A:108",
      "A:109",
      "A:11",
      "A:110",
      "A:111",
      "A:112",
      "A:113",
      "A:114",
      "A:115",
      "A:116",
      "A:117",
      "A:118",
      "A:119",
      "A:12",
      "A:120",
      "A:121",
      "A:122",
      "A:123",
      "A:124",
      "A:125",
      "A:126",
      "A:127",
      "A:128",
      "A:129",
      "A:13",
      "A:130",
      "A:131",
      "A:132",
      "A:133",
      "A:134",
      "A:135",
      "A:136",
      "A:137",
      "A:138",
      "A:139",
      "A:14",
      "A:140",
      "A:141",
      "A:142",
      "A:143",
      "A:144",
      "A:145",
      "A:146",
      "A:147",
      "A:148",
      "A:149",
      "A:15",
      "A:150",
      "A:151",
      "A:152",
      "A:153",
      "A:154",
      "A:155",
      "A:156",
      "A:157",
      "A:158",
      "A:159",
      "A:16",
      "A:160",
      "A:161",
      "A:162",
      "A:163",
      "A:164",
      "A:165",
      "A:166",
      "A:167",
      "A:168",
      "A:169",
      "A:17",
      "A:170",
      "A:171",
      "A:172",
      "A:173",
      "A:174",
      "A:175",
      "A:176",
      "A:177",
      "A:178",
      "A:179",
      "A:18",
      "A:180",
      "A:181",
      "A:182",
      "A:183",
      "A:184",
      "A:185",
      "A:186",
      "A:187",
      "A:188",
      "A:189",
      "A:19",
      "A:190",
      "A:191",
      "A:192",
      "A:193",
      "A:194",
      "A:195",
      "A:196",
      "A:197",
      "A:198",
      "A:199",
      "A:2",
      "A:20",
      "A:200",
      "A:201",
      "A:202",
      "A:203",
      "A:204",
      "A:205",
      "A:206",
      "A:207",
      "A:208",
      "A:209",
      "A:21",
      "A:210",
      "A:211",
      "A:212",
      "A:213",
      "A:214",
      "A:215",
      "A:216",
      "A:217",
      "A:218",
      "A:219",
      "A:22",
      "A:220",
      "A:221",
      "A:222",
      "A:223",
      "A:224",
      "A:225",
      "A:226",
      "A:227",
      "A:228",
      "A:229",
      "A:23",
      "A:230",
      "A:231",
      "A:232",
      "A:233",
      "A:234",
      "A:235",
      "A:236",
      "A:237",
      "A:238",
      "A:239",
      "A:24",
      "A:240",
      "A:241",
      "A:242",
      "A:243",
      "A:244",
      "A:245",
      "A:246",
      "A:247",
      "A:248",
      "A:249",
      "A:25",
      "A:250",
      "A:251",
      "A:252",
      "A:253",
      "A:254",
      "A:255",
      "A:256",
      "A:257",
      "A:258",
      "A:259",
      "A:26",
      "A:260",
      "A:261",
      "A:262",
      "A:263",
      "A:264",
      "A:265",
      "A:266",
      "A:267",
      "A:268",
      "A:269",
      "A:27",
      "A:270",
      "A:271",
      "A:272",
      "A:273",
      "A:274",
      "A:275",
      "A:276",
      "A:277",
      "A:278",
      "A:279",
      "A:280",
      "A:281",
      "A:282",
      "A:283",
      "A:284",
      "A:285",
      "A:286",
      "A:287",
      "A:288",
      "A:289",
      "A:29",
      "A:290",
      "A:291",
      "A:292",
      "A:293",
      "A:294",
      "A:295",
      "A:296",
      "A:297",
      "A:298",
      "A:299",
      "A:3",
      "A:30",
      "A:300",
      "A:301",
      "A:302",
      "A:303",
      "A:304",
      "A:305",
      "A:306",
      "A:307",
      "A:308",
      "A:309",
      "A:31",
      "A:310",
      "A:311",
      "A:312",
      "A:313",
      "A:314",
      "A:315",
      "A:316",
      "A:317",
      "A:318",
      "A:319",
      "A:32",
      "A:320",
      "A:321",
      "A:322",
      "A:323",
      "A:324",
      "A:325",
      "A:326",
      "A:327",
      "A:328",
      "A:329",
      "A:33",
      "A:330",
      "A:331",
      "A:332",
      "A:333",
      "A:334",
      "A:335",
      "A:336",
      "A:337",
      "A:338",
      "A:339",
      "A:34",
      "A:340",
      "A:341",
      "A:342",
      "A:343",
      "A:344",
      "A:345",
      "A:346",
      "A:347",
      "A:348",
      "A:349",
      "A:35",
      "A:350",
      "A:351",
      "A:352",
      "A:353",
      "A:354",
      "A:355",
      "A:356",
      "A:357",
      "A:358",
      "A:36",
      "A:37",
      "A:38",
      "A:39",
      "A:4",
      "A:40",
      "A:41",
      "A:42",
      "A:43",
      "A:44",
      "A:45",
      "A:46",
      "A:47",
      "A:48",
      "A:49",
      "A:5",
      "A:50",
      "A:51",
      "A:52",
      "A:53",
      "A:54",
      "A:55",
      "A:56",
      "A:57",
      "A:58",
      "A:59",
      "A:6",
      "A:60",
      "A:61",
      "A:62",
      "A:63",
      "A:64",
      "A:65",
      "A:66",
      "A:67",
      "A:68",
      "A:69",
      "A:7",
      "A:70",
      "A:71",
      "A:72",
      "A:73",
      "A:74",
      "A:75",
      "A:76",
      "A:77",
      "A:78",
      "A:79",
      "A:8",
      "A:80",
      "A:81",
      "A:82",
      "A:83",
      "A:84",
      "A:85",
      "A:86",
      "A:87",
      "A:88",
      "A:89",
      "A:9",
      "A:90",
      "A:91",
      "A:92",
      "A:93",
      "A:94",
      "A:95",
      "A:96",
      "A:97",
      "A:98",
      "A:99"
    ],
    "A:29": [
      "A:10",
      "A:100",
      "A:101",
      "A:102",
      "A:103",
      "A:104",
      "A:105",
      "A:106",
      "A:107",
      "A:108",
      "A:109",
      "A:11",
      "A:110",
      "A:111",
      "A:112",
      "A:113",
      "A:114",
      "A:115",
      "A:116",
      "A:117",
      "A:118",
      "A:119",
      "A:12",
      "A:120",
      "A:121",
      "A:122",
      "A:123",
      "A:124",
      "A:125",
      "A:126",
      "A:127",
      "A:128",
      "A:129",
      "A:13",
      "A:130",
      "A:131",
      "A:132",
      "A:133",
      "A:134",
      "A:135",
      "A:136",
      "A:137",
      "A:138",
      "A:139",
      "A:14",
      "A:140",
      "A:141",
      "A:142",
      "A:143",
      "A:144",
      "A:145",
      "A:146",
      "A:147",
      "A:148",
      "A:149",
      "A:15",
      "A:150",
      "A:151",
      "A:152",
      "A:153",
      "A:154",
      "A:155",
      "A:156",
      "A:157",
      "A:158",
      "A:159",
      "A:16",
      "A:160",
      "A:161",
      "A:162",
      "A:163",
      "A:164",
      "A:165",
      "A:166",
      "A:167",
      "A:168",
      "A:169",
      "A:17",
      "A:170",
      "A:171",
      "A:172",
      "A:173",
      "A:174",
      "A:175",
      "A:176",
      "A:177",
      "A:178",
      "A:179",
      "A:18",
      "A:180",
      "A:181",
      "A:182",
      "A:183",
      "A:184",
      "A:185",
      "A:186",
      "A:187",
      "A:188",
      "A:189",
      "A:19",
      "A:190",
      "A:191",
      "A:192",
      "A:193",
      "A:194",
      "A:195",
      "A:196",
      "A:197",
      "A:198",
      "A:199",
      "A:2",
      "A:20",
      "A:200",
      "A:201",
      "A:202",
      "A:203",
      "A:204",
      "A:205",
      "A:206",
      "A:207",
      "A:208",
      "A:209",
      "A:21",
      "A:210",
      "A:211",
      "A:212",
      "A:213",
      "A:214",
      "A:215",
      "A:216",
      "A:217",
      "A:218",
      "A:219",
      "A:22",
      "A:220",
      "A:221",
      "A:222",
      "A:223",
      "A:224",
      "A:225",
      "A:226",
      "A:227",
      "A:228",
      "A:229",
      "A:23",
      "A:230",
      "A:231",
      "A:232",
      "A:233",
      "A:234",
      "A:235",
      "A:236",
      "A:237",
      "A:238",
      "A:239",
      "A:24",
      "A:240",
      "A:241",
      "A:242",
      "A:243",
      "A:244",
      "A:245",
      "A:246",
      "A:247",
      "A:248",
      "A:249",
      "A:25",
      "A:250",
      "A:251",
      "A:252",
      "A:253",
      "A:254",
      "A:255",
      "A:256",
      "A:257",
      "A:258",
      "A:259",
      "A:26",
      "A:260",
      "A:261",
      "A:262",
      "A:263",
      "A:264",
      "A:265",
      "A:266",
      "A:267",
      "A:268",
      "A:269",
      "A:27",
      "A:270",
      "A:271",
      "A:272",
      "A:273",
      "A:274",
      "A:275",
      "A:276",
      "A:277",
      "A:278",
      "A:279",
      "A:28",
      "A:280",
      "A:281",
      "A:282",
      "A:283",
      "A:284",
      "A:285",
      "A:286",
      "A:287",
      "A:288",
      "A:289",
      "A:290",
      "A:291",
      "A:292",
      "A:293",
      "A:294",
      "A:295",
      "A:296",
      "A:297",
      "A:298",
      "A:299",
      "A:3",
      "A:30",
      "A:300",
      "A:301",
      "A:302",
      "A:303",
      "A:304",
      "A:305",
      "A:306",
      "A:307",
      "A:308",
      "A:309",
      "A:31",
      "A:310",
      "A:311",
      "A:312",
      "A:313",
      "A:314",
      "A:315",
      "A:316",
      "A:317",
      "A:318",
      "A:319",
      "A:32",
      "A:320",
      "A:321",
      "A:322",
      "A:323",
      "A:324",
      "A:325",
      "A:326",
      "A:327",
      "A:328",
      "A:329",
      "A:33",
      "A:330",
      "A:331",
      "A:332",
      "A:333",
      "A:334",
      "A:335",
      "A:336",
      "A:337",
      "A:338",
      "A:339",
      "A:34",
      "A:340",
      "A:341",
      "A:342",
      "A:343",
      "A:344",
      "A:345",
      "A:346",
      "A:347",
      "A:348",
      "A:349",
      "A:35",
      "A:350",
      "A:351",
      "A:352",
      "A:353",
      "A:354",
      "A:355",
      "A:356",
      "A:357",
      "A:358",
      "A:36",
      "A:37",
      "A:38",
      "A:39",
      "A:4",
      "A:40",
      "A:41",
      "A:42",
      "A:43",
      "A:44",
      "A:45",
      "A:46",
      "A:47",
      "A:48",
      "A:49",
      "A:5",
      "A:50",
      "A:51",
      "A:52",
      "A:53",
      "A:54",
      "A:55",
      "A:56",
      "A:57",
      "A:58",
      "A:59",
      "A:6",
      "A:60",
      "A:61",
      "A:62",
      "A:63",
      "A:64",
      "A:65",
      "A:66",
      "A:67",
      "A:68",
      "A:69",
      "A:7",
      "A:70",
      "A:71",
      "A:72",
      "A:73",
      "A:74",
      "A:75",
      "A:76",
      "A:77",
      "A:78",
      "A:79",
      "A:8",
      "A:80",
      "A:81",
      "A:82",
      "A:83",
      "A:84",
      "A:85",
      "A:86",
      "A:87",
      "A:88",
      "A:89",
      "A:9",
      "A:90",
      "A:91",
      "A:92",
      "A:93",
      "A:94",
      "A:95",
      "A:96",
      "A:97",
      "A:98",
      "A:99"
    ],
    "A:30": [
      "A:10",
      "A:100",
      "A:101",
      "A:102",
      "A:103",
      "A:104",
      "A:105",
      "A:106",
      "A:107",
      "A:108",
      "A:109",
      "A:11",
      "A:110",
      "A:111",
      "A:112",
      "A:113",
      "A:114",
      "A:115",
      "A:116",
      "A:117",
      "A:118",
      "A:119",
      "A:12",
      "A:120",
      "A:121",
      "A:122",
      "A:123",
      "A:124",
      "A:125",
      "A:126",
      "A:127",
      "A:128",
      "A:129",
      "A:13",
      "A:130",
      "A:131",
      "A:132",
      "A:133",
      "A:134",
      "A:135",
      "A:136",
      "A:137",
      "A:138",
      "A:139",
      "A:14",
      "A:140",
      "A:141",
      "A:142",
      "A:143",
      "A:144",
      "A:145",
      "A:146",
      "A:147",
      "A:148",
      "A:149",
      "A:15",
      "A:150",
      "A:151",
      "A:152",
      "A:153",
      "A:154",
      "A:155",
      "A:156",
      "A:157",
      "A:158",
      "A:159",
      "A:16",
      "A:160",
      "A:161",
      "A:162",
      "A:163",
      "A:164",
      "A:165",
      "A:166",
      "A:167",
      "A:168",
      "A:169",
      "A:17",
      "A:170",
      "A:171",
      "A:172",
      "A:173",
      "A:174",
      "A:175",
      "A:176",
      "A:177",
      "A:178",
      "A:179",
      "A:18",
      "A:180",
      "A:181",
      "A:182",
      "A:183",
      "A:184",
      "A:185",
      "A:186",
      "A:187",
      "A:188",
      "A:189",
      "A:19",
      "A:190",
      "A:191",
      "A:192",
      "A:193",
      "A:194",
      "A:195",
      "A:196",
      "A:197",
      "A:198",
      "A:199",
      "A:2",
      "A:20",
      "A:200",
      "A:201",
      "A:202",
      "A:203",
      "A:204",
      "A:205",
      "A:206",
      "A:207",
      "A:208",
      "A:209",
      "A:21",
      "A:210",
      "A:211",
      "A:212",
      "A:213",
      "A:214",
      "A:215",
      "A:216",
      "A:217",
      "A:218",
      "A:219",
      "A:22",
      "A:220",
      "A:221",
      "A:222",
      "A:223",
      "A:224",
      "A:225",
      "A:226",
      "A:227",
      "A:228",
      "A:229",
      "A:23",
      "A:230",
      "A:231",
      "A:232",
      "A:233",
      "A:234",
      "A:235",
      "A:236",
      "A:237",
      "A:238",
      "A:239",
      "A:24",
      "A:240",
      "A:241",
      "A:242",
      "A:243",
      "A:244",
      "A:245",
      "A:246",
      "A:247",
      "A:248",
      "A:249",
      "A:25",
      "A:250",
      "A:251",
      "A:252",
      "A:253",
      "A:254",
      "A:255",
      "A:256",
      "A:257",
      "A:258",
      "A:259",
      "A:26",
      "A:260",
      "A:261",
      "A:262",
      "A:263",
      "A:264",
      "A:265",
      "A:266",
      "A:267",
      "A:268",
      "A:269",
      "A:27",
      "A:270",
      "A:271",
      "A:272",
      "A:273",
      "A:274",
      "A:275",
      "A:276",
      "A:277",
      "A:278",
      "A:279",
      "A:28",
      "A:280",
      "A:281",
      "A:282",
      "A:283",
      "A:284",
      "A:285",
      "A:286",
      "A:287",
      "A:288",
      "A:289",
      "A:29",
      "A:290",
      "A:291",
      "A:292",
      "A:293",
      "A:294",
      "A:295",
      "A:296",
      "A:297",
      "A:298",
      "A:299",
      "A:3",
      "A:300",
      "A:301",
      "A:302",
      "A:303",
      "A:304",
      "A:305",
      "A:306",
      "A:307",
      "A:308",
      "A:309",
      "A:31",
      "A:310",
      "A:311",
      "A:312",
      "A:313",
      "A:314",
      "A:315",
      "A:316",
      "A:317",
      "A:318",
      "A:319",
      "A:32",
      "A:320",
      "A:321",
      "A:322",
      "A:323",
      "A:324",
      "A:325",
      "A:326",
      "A:327",
      "A:328",
      "A:329",
      "A:33",
      "A:330",
      "A:331",
      "A:332",
      "A:333",
      "A:334",
      "A:335",
      "A:336",
      "A:337",
      "A:338",
      "A:339",
      "A:34",
      "A:340",
      "A:341",
      "A:342",
      "A:343",
      "A:344",
      "A:345",
      "A:346",
      "A:347",
      "A:348",
      "A:349",
      "A:35",
      "A:350",
      "A:351",
      "A:352",
      "A:353",
      "A:354",
      "A:355",
      "A:356",
      "A:357",
      "A:358",
      "A:36",
      "A:37",
      "A:38",
      "A:39",
      "A:4",
      "A:40",
      "A:41",
      "A:42",
      "A:43",
      "A:44",
      "A:45",
      "A:46",
      "A:47",
      "A:48",
      "A:49",
      "A:5",
      "A:50",
      "A:51",
      "A:52",
      "A:53",
      "A:54",
      "A:55",
      "A:56",
      "A:57",
      "A:58",
      "A:59",
      "A:6",
      "A:60",
      "A:61",
      "A:62",
      "A:63",
      "A:64",
      "A:65",
      "A:66",
      "A:67",
      "A:68",
      "A:69",
      "A:7",
      "A:70",
      "A:71",
      "A:72",
      "A:73",
      "A:74",
      "A:75",
      "A:76",
      "A:77",
      "A:78",
      "A:79",
      "A:8",
      "A:80",
      "A:81",
      "A:82",
      "A:83",
      "A:84",
      "A:85",
      "A:86",
      "A:87",
      "A:88",
      "A:89",
      "A:9",
      "A:90",
      "A:91",
      "A:92",
      "A:93",
      "A:94",
      "A:95",
      "A:96",
      "A:97",
      "A:98",
      "A:99"
    ],
    "A:31": [
      "A:10",
      "A:100",
      "A:101",
      "A:102",
      "A:103",
      "A:104",
      "A:105",
      "A:106",
      "A:107",
      "A:108",
      "A:109",
      "A:11",
      "A:110",
      "A:111",
      "A:112",
      "A:113",
      "A:114",
      "A:115",
      "A:116",
      "A:117",
      "A:118",
      "A:119",
      "A:12",
      "A:120",
      "A:121",
      "A:122",
      "A:123",
      "A:124",
      "A:125",
      "A:126",
      "A:127",
      "A:128",
      "A:129",
      "A:13",
      "A:130",
      "A:131",
      "A:132",
      "A:133",
      "A:134",
      "A:135",
      "A:136",
      "A:137",
      "A:138",
      "A:139",
      "A:14",
      "A:140",
      "A:141",
      "A:142",
      "A:143",
      "A:144",
      "A:145",
      "A:146",
      "A:147",
      "A:148",
      "A:149",
      "A:15",
      "A:150",
      "A:151",
      "A:152",
      "A:153",
      "A:154",
      "A:155",
      "A:156",
      "A:157",
      "A:158",
      "A:159",
      "A:16",
      "A:160",
      "A:161",
      "A:162",
      "A:163",
      "A:164",
      "A:165",
      "A:166",
      "A:167",
      "A:168",
      "A:169",
      "A:17",
      "A:170",
      "A:171",
      "A:172",
      "A:173",
      "A:174",
      "A:175",
      "A:176",
      "A:177",
      "A:178",
      "A:179",
      "A:18",
      "A:180",
      "A:181",
      "A:182",
      "A:183",
      "A:184",
      "A:185",
      "A:186",
      "A:187",
      "A:188",
      "A:189",
      "A:19",
      "A:190",
      "A:191",
      "A:192",
      "A:193",
      "A:194",
      "A:195",
      "A:196",
      "A:197",
      "A:198",
      "A:199",
      "A:2",
      "A:20",
      "A:200",
      "A:201",
      "A:202",
      "A:203",
      "A:204",
      "A:205",
      "A:206",
      "A:207",
      "A:208",
      "A:209",
      "A:21",
      "A:210",
      "A:211",
      "A:212",
      "A:213",
      "A:214",
      "A:215",
      "A:216",
      "A:217",
      "A:218",
      "A:219",
      "A:22",
      "A:220",
      "A:221",
      "A:222",
      "A:223",
      "A:224",
      "A:225",
      "A:226",
      "A:227",
      "A:228",
      "A:229",
      "A:23",
      "A:230",
      "A:231",
      "A:232",
      "A:233",
      "A:234",
      "A:235",
      "A:236",
      "A:237",
      "A:238",
      "A:239",
      "A:24",
      "A:240",
      "A:241",
      "A:242",
      "A:243",
      "A:244",
      "A:245",
      "A:246",
      "A:247",
      "A:248",
      "A:249",
      "A:25",
      "A:250",
      "A:251",
      "A:252",
      "A:253",
      "A:254",
      "A:255",
      "A:256",
      "A:257",
      "A:258",
      "A:259",
      "A:26",
      "A:260",
      "A:261",
      "A:262",
      "A:263",
      "A:264",
      "A:265",
      "A:266",
      "A:267",
      "A:268",
      "A:269",
      "A:27",
      "A:270",
      "A:271",
      "A:272",
      "A:273",
      "A:274",
      "A:275",
      "A:276",
      "A:277",
      "A:278",
      "A:279",
      "A:28",
      "A:280",
      "A:281",
      "A:282",
      "A:283",
      "A:284",
      "A:285",
      "A:286",
      "A:287",
      "A:288",
      "A:289",
      "A:29",
      "A:290",
      "A:291",
      "A:292",
      "A:293",
      "A:294",
      "A:295",
      "A:296",
      "A:297",
      "A:298",
      "A:299",
      "A:3",
      "A:30",
      "A:300",
      "A:301",
      "A:302",
      "A:303",
      "A:304",
      "A:305",
      "A:306",
      "A:307",
      "A:308",
      "A:309",
      "A:310",
      "A:311",
      "A:312",
      "A:313",
      "A:314",
      "A:315",
      "A:316",
      "A:317",
      "A:318",
      "A:319",
      "A:32",
      "A:320",
      "A:321",
      "A:322",
      "A:323",
      "A:324",
      "A:325",
      "A:326",
      "A:327",
      "A:328",
      "A:329",
      "A:33",
      "A:330",
      "A:331",
      "A:332",
      "A:333",
      "A:334",
      "A:335",
      "A:336",
      "A:337",
      "A:338",
      "A:339",
      "A:34",
      "A:340",
      "A:341",
      "A:342",
      "A:343",
      "A:344",
      "A:345",
      "A:346",
      "A:347",
      "A:348",
      "A:349",
      "A:35",
      "A:350",
      "A:351",
      "A:352",
      "A:353",
      "A:354",
      "A:355",
      "A:356",
      "A:357",
      "A:358",
      "A:36",
      "A:37",
      "A:38",
      "A:39",
      "A:4",
      "A:40",
      "A:41",
      "A:42",
      "A:43",
      "A:44",
      "A:45",
      "A:46",
      "A:47",
      "A:48",
      "A:49",
      "A:5",
      "A:50",
      "A:51",
      "A:52",
      "A:53",
      "A:54",
      "A:55",
      "A:56",
      "A:57",
      "A:58",
      "A:59",
      "A:6",
      "A:60",
      "A:61",
      "A:62",
      "A:63",
      "A:64",
      "A:65",
      "A:66",
      "A:67",
      "A:68",
      "A:69",
      "A:7",
      "A:70",
      "A:71",
      "A:72",
      "A:73",
      "A:74",
      "A:75",
      "A:76",
      "A:77",
      "A:78",
      "A:79",
      "A:8",
      "A:80",
      "A:81",
      "A:82",
      "A:83",
      "A:84",
      "A:85",
      "A:86",
      "A:87",
      "A:88",
      "A:89",
      "A:9",
      "A:90",
      "A:91",
      "A:92",
      "A:93",
      "A:94",
      "A:95",
      "A:96",
      "A:97",
      "A:98",
      "A:99"
    ],
    "A:32": [
      "A:10",
      "A:100",
      "A:101",
      "A:102",
      "A:103",
      "A:104",
      "A:105",
      "A:106",
      "A:107",
      "A:108",
      "A:109",
      "A:11",
      "A:110",
      "A:111",
      "A:112",
      "A:113",
      "A:114",
      "A:115",
      "A:116",
      "A:117",
      "A:118",
      "A:119",
      "A:12",
      "A:120",
      "A:121",
      "A:122",
      "A:123",
      "A:124",
      "A:125",
      "A:126",
      "A:127",
      "A:128",
      "A:129",
      "A:13",
      "A:130",
      "A:131",
      "A:132",
      "A:133",
      "A:134",
      "A:135",
      "A:136",
      "A:137",
      "A:138",
      "A:139",
      "A:14",
      "A:140",
      "A:141",
      "A:142",
      "A:143",
      "A:144",
      "A:145",
      "A:146",
      "A:147",
      "A:148",
      "A:149",
      "A:15",
      "A:150",
      "A:151",
      "A:152",
      "A:153",
      "A:154",
      "A:155",
      "A:156",
      "A:157",
      "A:158",
      "A:159",
      "A:16",
      "A:160",
      "A:161",
      "A:162",
      "A:163",
      "A:164",
      "A:165",
      "A:166",
      "A:167",
      "A:168",
      "A:169",
      "A:17",
      "A:170",
      "A:171",
      "A:172",
      "A:173",
      "A:174",
      "A:175",
      "A:176",
      "A:177",
      "A:178",
      "A:179",
      "A:18",
      "A:180",
      "A:181",
      "A:182",
      "A:183",
      "A:184",
      "A:185",
      "A:186",
      "A:187",
      "A:188",
      "A:189",
      "A:19",
      "A:190",
      "A:191",
      "A:192",
      "A:193",
      "A:194",
      "A:195",
      "A:196",
      "A:197",
      "A:198",
      "A:199",
      "A:2",
      "A:20",
      "A:200",
      "A:201",
      "A:202",
      "A:203",
      "A:204",
      "A:205",
      "A:206",
      "A:207",
      "A:208",
      "A:209",
      "A:21",
      "A:210",
      "A:211",
      "A:212",
      "A:213",
      "A:214",
      "A:215",
      "A:216",
      "A:217",
      "A:218",
      "A:219",
      "A:22",
      "A:220",
      "A:221",
      "A:222",
      "A:223",
      "A:224",
      "A:225",
      "A:226",
      "A:227",
      "A:228",
      "A:229",
      "A:23",
      "A:230",
      "A:231",
      "A:232",
      "A:233",
      "A:234",
      "A:235",
      "A:236",
      "A:237",
      "A:238",
      "A:239",
      "A:24",
      "A:240",
      "A:241",
      "A:242",
      "A:243",
      "A:244",
      "A:245",
      "A:246",
      "A:247",
      "A:248",
      "A:249",
      "A:25",
      "A:250",
      "A:251",
      "A:252",
      "A:253",
      "A:254",
      "A:255",
      "A:256",
      "A:257",
      "A:258",
      "A:259",
      "A:26",
      "A:260",
      "A:261",
      "A:262",
      "A:263",
      "A:264",
      "A:265",
      "A:266",
      "A:267",
      "A:268",
      "A:269",
      "A:27",
      "A:270",
      "A:271",
      "A:272",
      "A:273",
      "A:274",
      "A:275",
      "A:276",
      "A:277",
      "A:278",
      "A:279",
      "A:28",
      "A:280",
      "A:281",
      "A:282",
      "A:283",
      "A:284",
      "A:285",
      "A:286",
      "A:287",
      "A:288",
      "A:289",
      "A:29",
      "A:290",
      "A:291",
      "A:292",
      "A:293",
      "A:294",
      "A:295",
      "A:296",
      "A:297",
      "A:298",
      "A:299",
      "A:3",
      "A:30",
      "A:300",
      "A:301",
      "A:302",
      "A:303",
      "A:304",
      "A:305",
      "A:306",
      "A:307",
      "A:308",
      "A:309",
      "A:31",
      "A:310",
      "A:311",
      "A:312",
      "A:313",
      "A:314",
      "A:315",
      "A:316",
      "A:317",
      "A:318",
      "A:319",
      "A:320",
      "A:321",
      "A:322",
      "A:323",
      "A:324",
      "A:325",
      "A:326",
      "A:327",
      "A:328",
      "A:329",
      "A:33",
      "A:330",
      "A:331",
      "A:332",
      "A:333",
      "A:334",
      "A:335",
      "A:336",
      "A:337",
      "A:338",
      "A:339",
      "A:34",
      "A:340",
      "A:341",
      "A:342",
      "A:343",
      "A:344",
      "A:345",
      "A:346",
      "A:347",
      "A:348",
      "A:349",
      "A:35",
      "A:350",
      "A:351",
      "A:352",
      "A:353",
      "A:354",
      "A:355",
      "A:356",
      "A:357",
      "A:358",
      "A:36",
      "A:37",
      "A:38",
      "A:39",
      "A:4",
      "A:40",
      "A:41",
      "A:42",
      "A:43",
      "A:44",
      "A:45",
      "A:46",
      "A:47",
      "A:48",
      "A:49",
      "A:5",
      "A:50",
      "A:51",
      "A:52",
      "A:53",
      "A:54",
      "A:55",
      "A:56",
      "A:57",
      "A:58",
      "A:59",
      "A:6",
      "A:60",
      "A:61",
      "A:62",
      "A:63",
      "A:64",
      "A:65",
      "A:66",
      "A:67",
      "A:68",
      "A:69",
      "A:7",
      "A:70",
      "A:71",
      "A:72",
      "A:73",
      "A:74",
      "A:75",
      "A:76",
      "A:77",
      "A:78",
      "A:79",
      "A:8",
      "A:80",
      "A:81",
      "A:82",
      "A:83",
      "A:84",
      "A:85",
      "A:86",
      "A:87",
      "A:88",
      "A:89",
      "A:9",
      "A:90",
      "A:91",
      "A:92",
      "A:93",
      "A:94",
      "A:95",
      "A:96",
      "A:97",
      "A:98",
      "A:99"
    ],
    "A:33": [
      "A:10",
      "A:100",
      "A:101",
      "A:102",
      "A:103",
      "A:104",
      "A:105",
      "A:106",
      "A:107",
      "A:108",
      "A:109",
      "A:11",
      "A:110",
      "A:111",
      "A:112",
      "A:113",
      "A:114",
      "A:115",
      "A:116",
      "A:117",
      "A:118",
      "A:119",
      "A:12",
      "A:120",
      "A:121",
      "A:122",
      "A:123",
      "A:124",
      "A:125",
      "A:126",
      "A:127",
      "A:128",
      "A:129",
      "A:13",
      "A:130",
      "A:131",
      "A:132",
      "A:133",
      "A:134",
      "A:135",
      "A:136",
      "A:137",
      "A:138",
      "A:139",
      "A:14",
      "A:140",
      "A:141",
      "A:142",
      "A:143",
      "A:144",
      "A:145",
      "A:146",
      "A:147",
      "A:148",
      "A:149",
      "A:15",
      "A:150",
      "A:151",
      "A:152",
      "A:153",
      "A:154",
      "A:155",
      "A:156",
      "A:157",
      "A:158",
      "A:159",
      "A:16",
      "A:160",
      "A:161",
      "A:162",
      "A:163",
      "A:164",
      "A:165",
      "A:166",
      "A:167",
      "A:168",
      "A:169",
      "A:17",
      "A:170",
      "A:171",
      "A:172",
      "A:173",
      "A:174",
      "A:175",
      "A:176",
      "A:177",
      "A:178",
      "A:179",
      "A:18",
      "A:180",
      "A:181",
      "A:182",
      "A:183",
      "A:184",
      "A:185",
      "A:186",
      "A:187",
      "A:188",
      "A:189",
      "A:19",
      "A:190",
      "A:191",
      "A:192",
      "A:193",
      "A:194",
      "A:195",
      "A:196",
      "A:197",
      "A:198",
      "A:199",
      "A:2",
      "A:20",
      "A:200",
      "A:201",
      "A:202",
      "A:203",
      "A:204",
      "A:205",
      "A:206",
      "A:207",
      "A:208",
      "A:209",
      "A:21",
      "A:210",
      "A:211",
      "A:212",
      "A:213",
      "A:214",
      "A:215",
      "A:216",
      "A:217",
      "A:218",
      "A:219",
      "A:22",
      "A:220",
      "A:221",
      "A:222",
      "A:223",
      "A:224",
      "A:225",
      "A:226",
      "A:227",
      "A:228",
      "A:229",
      "A:23",
      "A:230",
      "A:231",
      "A:232",
      "A:233",
      "A:234",
      "A:235",
      "A:236",
      "A:237",
      "A:238",
      "A:239",
      "A:24",
      "A:240",
      "A:241",
      "A:242",
      "A:243",
      "A:244",
      "A:245",
      "A:246",
      "A:247",
      "A:248",
      "A:249",
      "A:25",
      "A:250",
      "A:251",
      "A:252",
      "A:253",
      "A:254",
      "A:255",
      "A:256",
      "A:257",
      "A:258",
      "A:259",
      "A:26",
      "A:260",
      "A:261",
      "A:262",
      "A:263",
      "A:264",
      "A:265",
      "A:266",
      "A:267",
      "A:268",
      "A:269",
      "A:27",
      "A:270",
      "A:271",
      "A:272",
      "A:273",
      "A:274",
      "A:275",
      "A:276",
      "A:277",
      "A:278",
      "A:279",
      "A:28",
      "A:280",
      "A:281",
      "A:282",
      "A:283",
      "A:284",
      "A:285",
      "A:286",
      "A:287",
      "A:288",
      "A:289",
      "A:29",
      "A:290",
      "A:291",
      "A:292",
      "A:293",
      "A:294",
      "A:295",
      "A:296",
      "A:297",
      "A:298",
      "A:299",
      "A:3",
      "A:30",
      "A:300",
      "A:301",
      "A:302",
      "A:303",
      "A:304",
      "A:305",
      "A:306",
      "A:307",
      "A:308",
      "A:309",
      "A:31",
      "A:310",
      "A:311",
      "A:312",
      "A:313",
      "A:314",
      "A:315",
      "A:316",
      "A:317",
      "A:318",
      "A:319",
      "A:32",
      "A:320",
      "A:321",
      "A:322",
      "A:323",
      "A:324",
      "A:325",
      "A:326",
      "A:327",
      "A:328",
      "A:329",
      "A:330",
      "A:331",
      "A:332",
      "A:333",
      "A:334",
      "A:335",
      "A:336",
      "A:337",
      "A:338",
      "A:339",
      "A:34",
      "A:340",
      "A:341",
      "A:342",
      "A:343",
      "A:344",
      "A:345",
      "A:346",
      "A:347",
      "A:348",
      "A:349",
      "A:35",
      "A:350",
      "A:351",
      "A:352",
      "A:353",
      "A:354",
      "A:355",
      "A:356",
      "A:357",
      "A:358",
      "A:36",
      "A:37",
      "A:38",
      "A:39",
      "A:4",
      "A:40",
      "A:41",
      "A:42",
      "A:43",
      "A:44",
      "A:45",
      "A:46",
      "A:47",
      "A:48",
      "A:49",
      "A:5",
      "A:50",
      "A:51",
      "A:52",
      "A:53",
      "A:54",
      "A:55",
      "A:56",
      "A:57",
      "A:58",
      "A:59",
      "A:6",
      "A:60",
      "A:61",
      "A:62",
      "A:63",
      "A:64",
      "A:65",
      "A:66",
      "A:67",
      "A:68",
      "A:69",
      "A:7",
      "A:70",
      "A:71",
      "A:72",
      "A:73",
      "A:74",
      "A:75",
      "A:76",
      "A:77",
      "A:78",
      "A:79",
      "A:8",
      "A:80",
      "A:81",
      "A:82",
      "A:83",
      "A:84",
      "A:85",
      "A:86",
      "A:87",
      "A:88",
      "A:89",
      "A:9",
      "A:90",
      "A:91",
      "A:92",
      "A:93",
      "A:94",
      "A:95",
      "A:96",
      "A:97",
      "A:98",
      "A:99"
    ],
    "A:34": [
      "A:10",
      "A:100",
      "A:101",
      "A:102",
      "A:103",
      "A:104",
      "A:105",
      "A:106",
      "A:107",
      "A:108",
      "A:109",
      "A:11",
      "A:110",
      "A:111",
      "A:112",
      "A:113",
      "A:114",
      "A:115",
      "A:116",
      "A:117",
      "A:118",
      "A:119",
      "A:12",
      "A:120",
      "A:121",
      "A:122",
      "A:123",
      "A:124",
      "A:125",
      "A:126",
      "A:127",
      "A:128",
      "A:129",
      "A:13",
      "A:130",
      "A:131",
      "A:132",
      "A:133",
      "A:134",
      "A:135",
      "A:136",
      "A:137",
      "A:138",
      "A:139",
      "A:14",
      "A:140",
      "A:141",
      "A:142",
      "A:143",
      "A:144",
      "A:145",
      "A:146",
      "A:147",
      "A:148",
      "A:149",
      "A:15",
      "A:150",
      "A:151",
      "A:152",
      "A:153",
      "A:154",
      "A:155",
      "A:156",
      "A:157",
      "A:158",
      "A:159",
      "A:16",
      "A:160",
      "A:161",
      "A:162",
      "A:163",
      "A:164",
      "A:165",
      "A:166",
      "A:167",
      "A:168",
      "A:169",
      "A:17",
      "A:170",
      "A:171",
      "A:172",
      "A:173",
      "A:174",
      "A:175",
      "A:176",
      "A:177",
      "A:178",
      "A:179",
      "A:18",
      "A:180",
      "A:181",
      "A:182",
      "A:183",
      "A:184",
      "A:185",
      "A:186",
      "A:187",
      "A:188",
      "A:189",
      "A:19",
      "A:190",
      "A:191",
      "A:192",
      "A:193",
      "A:194",
      "A:195",
      "A:196",
      "A:197",
      "A:198",
      "A:199",
      "A:2",
      "A:20",
      "A:200",
      "A:201",
      "A:202",
      "A:203",
      "A:204",
      "A:205",
      "A:206",
      "A:207",
      "A:208",
      "A:209",
      "A:21",
      "A:210",
      "A:211",
      "A:212",
      "A:213",
      "A:214",
      "A:215",
      "A:216",
      "A:217",
      "A:218",
      "A:219",
      "A:22",
      "A:220",
      "A:221",
      "A:222",
      "A:223",
      "A:224",
      "A:225",
      "A:226",
      "A:227",
      "A:228",
      "A:229",
      "A:23",
      "A:230",
      "A:231",
      "A:232",
      "A:233",
      "A:234",
      "A:235",
      "A:236",
      "A:237",
      "A:238",
      "A:239",
      "A:24",
      "A:240",
      "A:241",
      "A:242",
      "A:243",
      "A:244",
      "A:245",
      "A:246",
      "A:247",
      "A:248",
      "A:249",
      "A:25",
      "A:250",
      "A:251",
      "A:252",
      "A:253",
      "A:254",
      "A:255",
      "A:256",
      "A:257",
      "A:258",
      "A:259",
      "A:26",
      "A:260",
      "A:261",
      "A:262",
      "A:263",
      "A:264",
      "A:265",
      "A:266",
      "A:267",
      "A:268",
      "A:269",
      "A:27",
      "A:270",
      "A:271",
      "A:272",
      "A:273",
      "A:274",
      "A:275",
      "A:276",
      "A:277",
      "A:278",
      "A:279",
      "A:28",
      "A:280",
      "A:281",
      "A:282",
      "A:283",
      "A:284",
      "A:285",
      "A:286",
      "A:287",
      "A:288",
      "A:289",
      "A:29",
      "A:290",
      "A:291",
      "A:292",
      "A:293",
      "A:294",
      "A:295",
      "A:296",
      "A:297",
      "A:298",
      "A:299",
      "A:3",
      "A:30",
      "A:300",
      "A:301",
      "A:302",
      "A:303",
      "A:304",
      "A:305",
      "A:306",
      "A:307",
      "A:308",
      "A:309",
      "A:31",
      "A:310",
      "A:311",
      "A:312",
      "A:313",
      "A:314",
      "A:315",
      "A:316",
      "A:317",
      "A:318",
      "A:319",
      "A:32",
      "A:320",
      "A:321",
      "A:322",
      "A:323",
      "A:324",
      "A:325",
      "A:326",
      "A:327",
      "A:328",
      "A:329",
      "A:33",
      "A:330",
      "A:331",
      "A:332",
      "A:333",
      "A:334",
      "A:335",
      "A:336",
      "A:337",
      "A:338",
      "A:339",
      "A:340",
      "A:341",
      "A:342",
      "A:343",
      "A:344",
      "A:345",
      "A:346",
      "A:347",
      "A:348",
      "A:349",
      "A:35",
      "A:350",
      "A:351",
      "A:352",
      "A:353",
      "A:354",
      "A:355",
      "A:356",
      "A:357",
      "A:358",
      "A:36",
      "A:37",
      "A:38",
      "A:39",
      "A:4",
      "A:40",
      "A:41",
      "A:42",
      "A:43",
      "A:44",
      "A:45",
      "A:46",
      "A:47",
      "A:48",
      "A:49",
      "A:5",
      "A:50",
      "A:51",
      "A:52",
      "A:53",
      "A:54",
      "A:55",
      "A:56",
      "A:57",
      "A:58",
      "A:59",
      "A:6",
      "A:60",
      "A:61",
      "A:62",
      "A:63",
      "A:64",
      "A:65",
      "A:66",
      "A:67",
      "A:68",
      "A:69",
      "A:7",
      "A:70",
      "A:71",
      "A:72",
      "A:73",
      "A:74",
      "A:75",
      "A:76",
      "A:77",
      "A:78",
      "A:79",
      "A:8",
      "A:80",
      "A:81",
      "A:82",
      "A:83",
      "A:84",
      "A:85",
      "A:86",
      "A:87",
      "A:88",
      "A:89",
      "A:9",
      "A:90",
      "A:91",
      "A:92",
      "A:93",
      "A:94",
      "A:95",
      "A:96",
      "A:97",
      "A:98",
      "A:99"
    ],
    "A:35": [
      "A:10",
      "A:100",
      "A:101",
      "A:102",
      "A:103",
      "A:104",
      "A:105",
      "A:106",
      "A:107",
      "A:108",
      "A:109",
      "A:11",
      "A:110",
      "A:111",
      "A:112",
      "A:113",
      "A:114",
      "A:115",
      "A:116",
      "A:117",
      "A:118",
      "A:119",
      "A:12",
      "A:120",
      "A:121",
      "A:122",
      "A:123",
      "A:124",
      "A:125",
      "A:126",
      "A:127",
      "A:128",
      "A:129",
      "A:13",
      "A:130",
      "A:131",
      "A:132",
      "A:133",
      "A:134",
      "A:135",
      "A:136",
      "A:137",
      "A:138",
      "A:139",
      "A:14",
      "A:140",
      "A:141",
      "A:142",
      "A:143",
      "A:144",
      "A:145",
      "A:146",
      "A:147",
      "A:148",
      "A:149",
      "A:15",
      "A:150",
      "A:151",
      "A:152",
      "A:153",
      "A:154",
      "A:155",
      "A:156",
      "A:157",
      "A:158",
      "A:159",
      "A:16",
      "A:160",
      "A:161",
      "A:162",
      "A:163",
      "A:164",
      "A:165",
      "A:166",
      "A:167",
      "A:168",
      "A:169",
      "A:17",
      "A:170",
      "A:171",
      "A:172",
      "A:173",
      "A:174",
      "A:175",
      "A:176",
      "A:177",
      "A:178",
      "A:179",
      "A:18",
      "A:180",
      "A:181",
      "A:182",
      "A:183",
      "A:184",
      "A:185",
      "A:186",
      "A:187",
      "A:188",
      "A:189",
      "A:19",
      "A:190",
      "A:191",
      "A:192",
      "A:193",
      "A:194",
      "A:195",
      "A:196",
      "A:197",
      "A:198",
      "A:199",
      "A:2",
      "A:20",
      "A:200",
      "A:201",
      "A:202",
      "A:203",
      "A:204",
      "A:205",
      "A:206",
      "A:207",
      "A:208",
      "A:209",
      "A:21",
      "A:210",
      "A:211",
      "A:212",
      "A:213",
      "A:214",
      "A:215",
      "A:216",
      "A:217",
      "A:218",
      "A:219",
      "A:22",
      "A:220",
      "A:221",
      "A:222",
      "A:223",
      "A:224",
      "A:225",
      "A:226",
      "A:227",
      "A:228",
      "A:229",
      "A:23",
      "A:230",
      "A:231",
      "A:232",
      "A:233",
      "A:234",
      "A:235",
      "A:236",
      "A:237",
      "A:238",
      "A:239",
      "A:24",
      "A:240",
      "A:241",
      "A:242",
      "A:243",
      "A:244",
      "A:245",
      "A:246",
      "A:247",
      "A:248",
      "A:249",
      "A:25",
      "A:250",
      "A:251",
      "A:252",
      "A:253",
      "A:254",
      "A:255",
      "A:256",
      "A:257",
      "A:258",
      "A:259",
      "A:26",
      "A:260",
      "A:261",
      "A:262",
      "A:263",
      "A:264",
      "A:265",
      "A:266",
      "A:267",
      "A:268",
      "A:269",
      "A:27",
      "A:270",
      "A:271",
      "A:272",
      "A:273",
      "A:274",
      "A:275",
      "A:276",
      "A:277",
      "A:278",
      "A:279",
      "A:28",
      "A:280",
      "A:281",
      "A:282",
      "A:283",
      "A:284",
      "A:285",
      "A:286",
      "A:287",
      "A:288",
      "A:289",
      "A:29",
      "A:290",
      "A:291",
      "A:292",
      "A:293",
      "A:294",
      "A:295",
      "A:296",
      "A:297",
      "A:298",
      "A:299",
      "A:3",
      "A:30",
      "A:300",
      "A:301",
      "A:302",
      "A:303",
      "A:304",
      "A:305",
      "A:306",
      "A:307",
      "A:308",
      "A:309",
      "A:31",
      "A:310",
      "A:311",
      "A:312",
      "A:313",
      "A:314",
      "A:315",
      "A:316",
      "A:317",
      "A:318",
      "A:319",
      "A:32",
      "A:320",
      "A:321",
      "A:322",
      "A:323",
      "A:324",
      "A:325",
      "A:326",
      "A:327",
      "A:328",
      "A:329",
      "A:33",
      "A:330",
      "A:331",
      "A:332",
      "A:333",
      "A:334",
      "A:335",
      "A:336",
      "A:337",
      "A:338",
      "A:339",
      "A:34",
      "A:340",
      "A:341",
      "A:342",
      "A:343",
      "A:344",
      "A:345",
      "A:346",
      "A:347",
      "A:348",
      "A:349",
      "A:350",
      "A:351",
      "A:352",
      "A:353",
      "A:354",
      "A:355",
      "A:356",
      "A:357",
      "A:358",
      "A:36",
      "A:37",
      "A:38",
      "A:39",
      "A:4",
      "A:40",
      "A:41",
      "A:42",
      "A:43",
      "A:44",
      "A:45",
      "A:46",
      "A:47",
      "A:48",
      "A:49",
      "A:5",
      "A:50",
      "A:51",
      "A:52",
      "A:53",
      "A:54",
      "A:55",
      "A:56",
      "A:57",
      "A:58",
      "A:59",
      "A:6",
      "A:60",
      "A:61",
      "A:62",
      "A:63",
      "A:64",
      "A:65",
      "A:66",
      "A:67",
      "A:68",
      "A:69",
      "A:7",
      "A:70",
      "A:71",
      "A:72",
      "A:73",
      "A:74",
      "A:75",
      "A:76",
      "A:77",
      "A:78",
      "A:79",
      "A:8",
      "A:80",
      "A:81",
      "A:82",
      "A:83",
      "A:84",
      "A:85",
      "A:86",
      "A:87",
      "A:88",
      "A:89",
      "A:9",
      "A:90",
      "A:91",
      "A:92",
      "A:93",
      "A:94",
      "A:95",
      "A:96",
      "A:97",
      "A:98",
      "A:99"
    ],
    "A:36": [
      "A:10",
      "A:100",
      "A:101",
      "A:102",
      "A:103",
      "A:104",
      "A:105",
      "A:106",
      "A:107",
      "A:108",
      "A:109",
      "A:11",
      "A:110",
      "A:111",
      "A:112",
      "A:113",
      "A:114",
      "A:115",
      "A:116",
      "A:117",
      "A:118",
      "A:119",
      "A:12",
      "A:120",
      "A:121",
      "A:122",
      "A:123",
      "A:124",
      "A:125",
      "A:126",
      "A:127",
      "A:128",
      "A:129",
      "A:13",
      "A:130",
      "A:131",
      "A:132",
      "A:133",
      "A:134",
      "A:135",
      "A:136",
      "A:137",
      "A:138",
      "A:139",
      "A:14",
      "A:140",
      "A:141",
      "A:142",
      "A:143",
      "A:144",
      "A:145",
      "A:146",
      "A:147",
      "A:148",
      "A:149",
      "A:15",
      "A:150",
      "A:151",
      "A:152",
      "A:153",
      "A:154",
      "A:155",
      "A:156",
      "A:157",
      "A:158",
      "A:159",
      "A:16",
      "A:160",
      "A:161",
      "A:162",
      "A:163",
      "A:164",
      "A:165",
      "A:166",
      "A:167",
      "A:168",
      "A:169",
      "A:17",
      "A:170",
      "A:171",
      "A:172",
      "A:173",
      "A:174",
      "A:175",
      "A:176",
      "A:177",
      "A:178",
      "A:179",
      "A:18",
      "A:180",
      "A:181",
      "A:182",
      "A:183",
      "A:184",
      "A:185",
      "A:186",
      "A:187",
      "A:188",
      "A:189",
      "A:19",
      "A:190",
      "A:191",
      "A:192",
      "A:193",
      "A:194",
      "A:195",
      "A:196",
      "A:197",
      "A:198",
      "A:199",
      "A:2",
      "A:20",
      "A:200",
      "A:201",
      "A:202",
      "A:203",
      "A:204",
      "A:205",
      "A:206",
      "A:207",
      "A:208",
      "A:209",
      "A:21",
      "A:210",
      "A:211",
      "A:212",
      "A:213",
      "A:214",
      "A:215",
      "A:216",
      "A:217",
      "A:218",
      "A:219",
      "A:22",
      "A:220",
      "A:221",
      "A:222",
      "A:223",
      "A:224",
      "A:225",
      "A:226",
      "A:227",
      "A:228",
      "A:229",
      "A:23",
      "A:230",
      "A:231",
      "A:232",
      "A:233",
      "A:234",
      "A:235",
      "A:236",
      "A:237",
      "A:238",
      "A:239",
      "A:24",
      "A:240",
      "A:241",
      "A:242",
      "A:243",
      "A:244",
      "A:245",
      "A:246",
      "A:247",
      "A:248",
      "A:249",
      "A:25",
      "A:250",
      "A:251",
      "A:252",
      "A:253",
      "A:254",
      "A:255",
      "A:256",
      "A:257",
      "A:258",
      "A:259",
      "A:26",
      "A:260",
      "A:261",
      "A:262",
      "A:263",
      "A:264",
      "A:265",
      "A:266",
      "A:267",
      "A:268",
      "A:269",
      "A:27",
      "A:270",
      "A:271",
      "A:272",
      "A:273",
      "A:274",
      "A:275",
      "A:276",
      "A:277",
      "A:278",
      "A:279",
      "A:28",
      "A:280",
      "A:281",
      "A:282",
      "A:283",
      "A:284",
      "A:285",
      "A:286",
      "A:287",
      "A:288",
      "A:289",
      "A:29",
      "A:290",
      "A:291",
      "A:292",
      "A:293",
      "A:294",
      "A:295",
      "A:296",
      "A:297",
      "A:298",
      "A:299",
      "A:3",
      "A:30",
      "A:300",
      "A:301",
      "A:302",
      "A:303",
      "A:304",
      "A:305",
      "A:306",
      "A:307",
      "A:308",
      "A:309",
      "A:31",
      "A:310",
      "A:311",
      "A:312",
      "A:313",
      "A:314",
      "A:315",
      "A:316",
      "A:317",
      "A:318",
      "A:319",
      "A:32",
      "A:320",
      "A:321",
      "A:322",
      "A:323",
      "A:324",
      "A:325",
      "A:326",
      "A:327",
      "A:328",
      "A:329",
      "A:33",
      "A:330",
      "A:331",
      "A:332",
      "A:333",
      "A:334",
      "A:335",
      "A:336",
      "A:337",
      "A:338",
      "A:339",
      "A:34",
      "A:340",
      "A:341",
      "A:342",
      "A:343",
      "A:344",
      "A:345",
      "A:346",
      "A:347",
      "A:348",
      "A:349",
      "A:35",
      "A:350",
      "A:351",
      "A:352",
      "A:353",
      "A:354",
      "A:355",
      "A:356",
      "A:357",
      "A:358",
      "A:37",
      "A:38",
      "A:39",
      "A:4",
      "A:40",
      "A:41",
      "A:42",
      "A:43",
      "A:44",
      "A:45",
      "A:46",
      "A:47",
      "A:48",
      "A:49",
      "A:5",
      "A:50",
      "A:51",
      "A:52",
      "A:53",
      "A:54",
      "A:55",
      "A:56",
      "A:57",
      "A:58",
      "A:59",
      "A:6",
      "A:60",
      "A:61",
      "A:62",
      "A:63",
      "A:64",
      "A:65",
      "A:66",
      "A:67",
      "A:68",
      "A:69",
      "A:7",
      "A:70",
      "A:71",
      "A:72",
      "A:73",
      "A:74",
      "A:75",
      "A:76",
      "A:77",
      "A:78",
      "A:79",
      "A:8",
      "A:80",
      "A:81",
      "A:82",
      "A:83",
      "A:84",
      "A:85",
      "A:86",
      "A:87",
      "A:88",
      "A:89",
      "A:9",
      "A:90",
      "A:91",
      "A:92",
      "A:93",
      "A:94",
      "A:95",
      "A:96",
      "A:97",
      "A:98",
      "A:99"
    ],
    "A:37": [
      "A:10",
      "A:100",
      "A:101",
      "A:102",
      "A:103",
      "A:104",
      "A:105",
      "A:106",
      "A:107",
      "A:108",
      "A:109",
      "A:11",
      "A:110",
      "A:111",
      "A:112",
      "A:113",
      "A:114",
      "A:115",
      "A:116",
      "A:117",
      "A:118",
      "A:119",
      "A:12",
      "A:120",
      "A:121",
      "A:122",
      "A:123",
      "A:124",
      "A:125",
      "A:126",
      "A:127",
      "A:128",
      "A:129",
      "A:13",
      "A:130",
      "A:131",
      "A:132",
      "A:133",
      "A:134",
      "A:135",
      "A:136",
      "A:137",
      "A:138",
      "A:139",
      "A:14",
      "A:140",
      "A:141",
      "A:142",
      "A:143",
      "A:144",
      "A:145",
      "A:146",
      "A:147",
      "A:148",
      "A:149",
      "A:15",
      "A:150",
      "A:151",
      "A:152",
      "A:153",
      "A:154",
      "A:155",
      "A:156",
      "A:157",
      "A:158",
      "A:159",
      "A:16",
      "A:160",
      "A:161",
      "A:162",
      "A:163",
      "A:164",
      "A:165",
      "A:166",
      "A:167",
      "A:168",
      "A:169",
      "A:17",
      "A:170",
      "A:171",
      "A:172",
      "A:173",
      "A:174",
      "A:175",
      "A:176",
      "A:177",
      "A:178",
      "A:179",
      "A:18",
      "A:180",
      "A:181",
      "A:182",
      "A:183",
      "A:184",
      "A:185",
      "A:186",
      "A:187",
      "A:188",
      "A:189",
      "A:19",
      "A:190",
      "A:191",
      "A:192",
      "A:193",
      "A:194",
      "A:195",
      "A:196",
      "A:197",
      "A:198",
      "A:199",
      "A:2",
      "A:20",
      "A:200",
      "A:201",
      "A:202",
      "A:203",
      "A:204",
      "A:205",
      "A:206",
      "A:207",
      "A:208",
      "A:209",
      "A:21",
      "A:210",
      "A:211",
      "A:212",
      "A:213",
      "A:214",
      "A:215",
      "A:216",
      "A:217",
      "A:218",
      "A:219",
      "A:22",
      "A:220",
      "A:221",
      "A:222",
      "A:223",
      "A:224",
      "A:225",
      "A:226",
      "A:227",
      "A:228",
      "A:229",
      "A:23",
      "A:230",
      "A:231",
      "A:232",
      "A:233",
      "A:234",
      "A:235",
      "A:236",
      "A:237",
      "A:238",
      "A:239",
      "A:24",
      "A:240",
      "A:241",
      "A:242",
      "A:243",
      "A:244",
      "A:245",
      "A:246",
      "A:247",
      "A:248",
      "A:249",
      "A:25",
      "A:250",
      "A:251",
      "A:252",
      "A:253",
      "A:254",
      "A:255",
      "A:256",
      "A:257",
      "A:258",
      "A:259",
      "A:26",
      "A:260",
      "A:261",
      "A:262",
      "A:263",
      "A:264",
      "A:265",
      "A:266",
      "A:267",
      "A:268",
      "A:269",
      "A:27",
      "A:270",
      "A:271",
      "A:272",
      "A:273",
      "A:274",
      "A:275",
      "A:276",
      "A:277",
      "A:278",
      "A:279",
      "A:28",
      "A:280",
      "A:281",
      "A:282",
      "A:283",
      "A:284",
      "A:285",
      "A:286",
      "A:287",
      "A:288",
      "A:289",
      "A:29",
      "A:290",
      "A:291",
      "A:292",
      "A:293",
      "A:294",
      "A:295",
      "A:296",
      "A:297",
      "A:298",
      "A:299",
      "A:3",
      "A:30",
      "A:300",
      "A:301",
      "A:302",
      "A:303",
      "A:304",
      "A:305",
      "A:306",
      "A:307",
      "A:308",
      "A:309",
      "A:31",
      "A:310",
      "A:311",
      "A:312",
      "A:313",
      "A:314",
      "A:315",
      "A:316",
      "A:317",
      "A:318",
      "A:319",
      "A:32",
      "A:320",
      "A:321",
      "A:322",
      "A:323",
      "A:324",
      "A:325",
      "A:326",
      "A:327",
      "A:328",
      "A:329",
      "A:33",
      "A:330",
      "A:331",
      "A:332",
      "A:333",
      "A:334",
      "A:335",
      "A:336",
      "A:337",
      "A:338",
      "A:339",
      "A:34",
      "A:340",
      "A:341",
      "A:342",
      "A:343",
      "A:344",
      "A:345",
      "A:346",
      "A:347",
      "A:348",
      "A:349",
      "A:35",
      "A:350",
      "A:351",
      "A:352",
      "A:353",
      "A:354",
      "A:355",
      "A:356",
      "A:357",
      "A:358",
      "A:36",
      "A:38",
      "A:39",
      "A:4",
      "A:40",
      "A:41",
      "A:42",
      "A:43",
      "A:44",
      "A:45",
      "A:46",
      "A:47",
      "A:48",
      "A:49",
      "A:5",
      "A:50",
      "A:51",
      "A:52",
      "A:53",
      "A:54",
      "A:55",
      "A:56",
      "A:57",
      "A:58",
      "A:59",
      "A:6",
      "A:60",
      "A:61",
      "A:62",
      "A:63",
      "A:64",
      "A:65",
      "A:66",
      "A:67",
      "A:68",
      "A:69",
      "A:7",
      "A:70",
      "A:71",
      "A:72",
      "A:73",
      "A:74",
      "A:75",
      "A:76",
      "A:77",
      "A:78",
      "A:79",
      "A:8",
      "A:80",
      "A:81",
      "A:82",
      "A:83",
      "A:84",
      "A:85",
      "A:86",
      "A:87",
      "A:88",
      "A:89",
      "A:9",
      "A:90",
      "A:91",
      "A:92",
      "A:93",
      "A:94",
      "A:95",
      "A:96",
      "A:97",
      "A:98",
      "A:99"
    ],
    "A:38": [
      "A:10",
      "A:100",
      "A:101",
      "A:102",
      "A:103",
      "A:104",
      "A:105",
      "A:106",
      "A:107",
      "A:108",
      "A:109",
      "A:11",
      "A:110",
      "A:111",
      "A:112",
      "A:113",
      "A:114",
      "A:115",
      "A:116",
      "A:117",
      "A:118",
      "A:119",
      "A:12",
      "A:120",
      "A:121",
      "A:122",
      "A:123",
      "A:124",
      "A:125",
      "A:126",
      "A:127",
      "A:128",
      "A:129",
      "A:13",
      "A:130",
      "A:131",
      "A:132",
      "A:133",
      "A:134",
      "A:135",
      "A:136",
      "A:137",
      "A:138",
      "A:139",
      "A:14",
      "A:140",
      "A:141",
      "A:142",
      "A:143",
      "A:144",
      "A:145",
      "A:146",
      "A:147",
      "A:148",
      "A:149",
      "A:15",
      "A:150",
      "A:151",
      "A:152",
      "A:153",
      "A:154",
      "A:155",
      "A:156",
      "A:157",
      "A:158",
      "A:159",
      "A:16",
      "A:160",
      "A:161",
      "A:162",
      "A:163",
      "A:164",
      "A:165",
      "A:166",
      "A:167",
      "A:168",
      "A:169",
      "A:17",
      "A:170",
      "A:171",
      "A:172",
      "A:173",
      "A:174",
      "A:175",
      "A:176",
      "A:177",
      "A:178",
      "A:179",
      "A:18",
      "A:180",
      "A:181",
      "A:182",
      "A:183",
      "A:184",
      "A:185",
      "A:186",
      "A:187",
      "A:188",
      "A:189",
      "A:19",
      "A:190",
      "A:191",
      "A:192",
      "A:193",
      "A:194",
      "A:195",
      "A:196",
      "A:197",
      "A:198",
      "A:199",
      "A:2",
      "A:20",
      "A:200",
      "A:201",
      "A:202",
      "A:203",
      "A:204",
      "A:205",
      "A:206",
      "A:207",
      "A:208",
      "A:209",
      "A:21",
      "A:210",
      "A:211",
      "A:212",
      "A:213",
      "A:214",
      "A:215",
      "A:216",
      "A:217",
      "A:218",
      "A:219",
      "A:22",
      "A:220",
      "A:221",
      "A:222",
      "A:223",
      "A:224",
      "A:225",
      "A:226",
      "A:227",
      "A:228",
      "A:229",
      "A:23",
      "A:230",
      "A:231",
      "A:232",
      "A:233",
      "A:234",
      "A:235",
      "A:236",
      "A:237",
      "A:238",
      "A:239",
      "A:24",
      "A:240",
      "A:241",
      "A:242",
      "A:243",
      "A:244",
      "A:245",
      "A:246",
      "A:247",
      "A:248",
      "A:249",
      "A:25",
      "A:250",
      "A:251",
      "A:252",
      "A:253",
      "A:254",
      "A:255",
      "A:256",
      "A:257",
      "A:258",
      "A:259",
      "A:26",
      "A:260",
      "A:261",
      "A:262",
      "A:263",
      "A:264",
      "A:265",
      "A:266",
      "A:267",
      "A:268",
      "A:269",
      "A:27",
      "A:270",
      "A:271",
      "A:272",
      "A:273",
      "A:274",
      "A:275",
      "A:276",
      "A:277",
      "A:278",
      "A:279",
      "A:28",
      "A:280",
      "A:281",
      "A:282",
      "A:283",
      "A:284",
      "A:285",
      "A:286",
      "A:287",
      "A:288",
      "A:289",
      "A:29",
      "A:290",
      "A:291",
      "A:292",
      "A:293",
      "A:294",
      "A:295",
      "A:296",
      "A:297",
      "A:298",
      "A:299",
      "A:3",
      "A:30",
      "A:300",
      "A:301",
      "A:302",
      "A:303",
      "A:304",
      "A:305",
      "A:306",
      "A:307",
      "A:308",
      "A:309",
      "A:31",
      "A:310",
      "A:311",
      "A:312",
      "A:313",
      "A:314",
      "A:315",
      "A:316",
      "A:317",
      "A:318",
      "A:319",
      "A:32",
      "A:320",
      "A:321",
      "A:322",
      "A:323",
      "A:324",
      "A:325",
      "A:326",
      "A:327",
      "A:328",
      "A:329",
      "A:33",
      "A:330",
      "A:331",
      "A:332",
      "A:333",
      "A:334",
      "A:335",
      "A:336",
      "A:337",
      "A:338",
      "A:339",
      "A:34",
      "A:340",
      "A:341",
      "A:342",
      "A:343",
      "A:344",
      "A:345",
      "A:346",
      "A:347",
      "A:348",
      "A:349",
      "A:35",
      "A:350",
      "A:351",
      "A:352",
      "A:353",
      "A:354",
      "A:355",
      "A:356",
      "A:357",
      "A:358",
      "A:36",
      "A:37",
      "A:39",
      "A:4",
      "A:40",
      "A:41",
      "A:42",
      "A:43",
      "A:44",
      "A:45",
      "A:46",
      "A:47",
      "A:48",
      "A:49",
      "A:5",
      "A:50",
      "A:51",
      "A:52",
      "A:53",
      "A:54",
      "A:55",
      "A:56",
      "A:57",
      "A:58",
      "A:59",
      "A:6",
      "A:60",
      "A:61",
      "A:62",
      "A:63",
      "A:64",
      "A:65",
      "A:66",
      "A:67",
      "A:68",
      "A:69",
      "A:7",
      "A:70",
      "A:71",
      "A:72",
      "A:73",
      "A:74",
      "A:75",
      "A:76",
      "A:77",
      "A:78",
      "A:79",
      "A:8",
      "A:80",
      "A:81",
      "A:82",
      "A:83",
      "A:84",
      "A:85",
      "A:86",
      "A:87",
      "A:88",
      "A:89",
      "A:9",
      "A:90",
      "A:91",
      "A:92",
      "A:93",
      "A:94",
      "A:95",
      "A:96",
      "A:97",
      "A:98",
      "A:99"
    ],
    "A:39": [
      "A:10",
      "A:100",
      "A:101",
      "A:102",
      "A:103",
      "A:104",
      "A:105",
      "A:106",
      "A:107",
      "A:108",
      "A:109",
      "A:11",
      "A:110",
      "A:111",
      "A:112",
      "A:113",
      "A:114",
      "A:115",
      "A:116",
      "A:117",
      "A:118",
      "A:119",
      "A:12",
      "A:120",
      "A:121",
      "A:122",
      "A:123",
      "A:124",
      "A:125",
      "A:126",
      "A:127",
      "A:128",
      "A:129",
      "A:13",
      "A:130",
      "A:131",
      "A:132",
      "A:133",
      "A:134",
      "A:135",
      "A:136",
      "A:137",
      "A:138",
      "A:139",
      "A:14",
      "A:140",
      "A:141",
      "A:142",
      "A:143",
      "A:144",
      "A:145",
      "A:146",
      "A:147",
      "A:148",
      "A:149",
      "A:15",
      "A:150",
      "A:151",
      "A:152",
      "A:153",
      "A:154",
      "A:155",
      "A:156",
      "A:157",
      "A:158",
      "A:159",
      "A:16",
      "A:160",
      "A:161",
      "A:162",
      "A:163",
      "A:164",
      "A:165",
      "A:166",
      "A:167",
      "A:168",
      "A:169",
      "A:17",
      "A:170",
      "A:171",
      "A:172",
      "A:173",
      "A:174",
      "A:175",
      "A:176",
      "A:177",
      "A:178",
      "A:179",
      "A:18",
      "A:180",
      "A:181",
      "A:182",
      "A:183",
      "A:184",
      "A:185",
      "A:186",
      "A:187",
      "A:188",
      "A:189",
      "A:19",
      "A:190",
      "A:191",
      "A:192",
      "A:193",
      "A:194",
      "A:195",
      "A:196",
      "A:197",
      "A:198",
      "A:199",
      "A:2",
      "A:20",
      "A:200",
      "A:201",
      "A:202",
      "A:203",
      "A:204",
      "A:205",
      "A:206",
      "A:207",
      "A:208",
      "A:209",
      "A:21",
      "A:210",
      "A:211",
      "A:212",
      "A:213",
      "A:214",
      "A:215",
      "A:216",
      "A:217",
      "A:218",
      "A:219",
      "A:22",
      "A:220",
      "A:221",
      "A:222",
      "A:223",
      "A:224",
      "A:225",
      "A:226",
      "A:227",
      "A:228",
      "A:229",
      "A:23",
      "A:230",
      "A:231",
      "A:232",
      "A:233",
      "A:234",
      "A:235",
      "A:236",
      "A:237",
      "A:238",
      "A:239",
      "A:24",
      "A:240",
      "A:241",
      "A:242",
      "A:243",
      "A:244",
      "A:245",
      "A:246",
      "A:247",
      "A:248",
      "A:249",
      "A:25",
      "A:250",
      "A:251",
      "A:252",
      "A:253",
      "A:254",
      "A:255",
      "A:256",
      "A:257",
      "A:258",
      "A:259",
      "A:26",
      "A:260",
      "A:261",
      "A:262",
      "A:263",
      "A:264",
      "A:265",
      "A:266",
      "A:267",
      "A:268",
      "A:269",
      "A:27",
      "A:270",
      "A:271",
      "A:272",
      "A:273",
      "A:274",
      "A:275",
      "A:276",
      "A:277",
      "A:278",
      "A:279",
      "A:28",
      "A:280",
      "A:281",
      "A:282",
      "A:283",
      "A:284",
      "A:285",
      "A:286",
      "A:287",
      "A:288",
      "A:289",
      "A:29",
      "A:290",
      "A:291",
      "A:292",
      "A:293",
      "A:294",
      "A:295",
      "A:296",
      "A:297",
      "A:298",
      "A:299",
      "A:3",
      "A:30",
      "A:300",
      "A:301",
      "A:302",
      "A:303",
      "A:304",
      "A:305",
      "A:306",
      "A:307",
      "A:308",
      "A:309",
      "A:31",
      "A:310",
      "A:311",
      "A:312",
      "A:313",
      "A:314",
      "A:315",
      "A:316",
      "A:317",
      "A:318",
      "A:319",
      "A:32",
      "A:320",
      "A:321",
      "A:322",
      "A:323",
      "A:324",
      "A:325",
      "A:326",
      "A:327",
      "A:328",
      "A:329",
      "A:33",
      "A:330",
      "A:331",
      "A:332",
      "A:333",
      "A:334",
      "A:335",
      "A:336",
      "A:337",
      "A:338",
      "A:339",
      "A:34",
      "A:340",
      "A:341",
      "A:342",
      "A:343",
      "A:344",
      "A:345",
      "A:346",
      "A:347",
      "A:348",
      "A:349",
      "A:35",
      "A:350",
      "A:351",
      "A:352",
      "A:353",
      "A:354",
      "A:355",
      "A:356",
      "A:357",
      "A:358",
      "A:36",
      "A:37",
      "A:38",
      "A:4",
      "A:40",
      "A:41",
      "A:42",
      "A:43",
      "A:44",
      "A:45",
      "A:46",
      "A:47",
      "A:48",
      "A:49",
      "A:5",
      "A:50",
      "A:51",
      "A:52",
      "A:53",
      "A:54",
      "A:55",
      "A:56",
      "A:57",
      "A:58",
      "A:59",
      "A:6",
      "A:60",
      "A:61",
      "A:62",
      "A:63",
      "A:64",
      "A:65",
      "A:66",
      "A:67",
      "A:68",
      "A:69",
      "A:7",
      "A:70",
      "A:71",
      "A:72",
      "A:73",
      "A:74",
      "A:75",
      "A:76",
      "A:77",
      "A:78",
      "A:79",
      "A:8",
      "A:80",
      "A:81",
      "A:82",
      "A:83",
      "A:84",
      "A:85",
      "A:86",
      "A:87",
      "A:88",
      "A:89",
      "A:9",
      "A:90",
      "A:91",
      "A:92",
      "A:93",
      "A:94",
      "A:95",
      "A:96",
      "A:97",
      "A:98",
      "A:99"
    ],
    "A:40": [
      "A:10",
      "A:100",
      "A:101",
      "A:102",
      "A:103",
      "A:104",
      "A:105",
      "A:106",
      "A:107",
      "A:108",
      "A:109",
      "A:11",
      "A:110",
      "A:111",
      "A:112",
      "A:113",
      "A:114",
      "A:115",
      "A:116",
      "A:117",
      "A:118",
      "A:119",
      "A:12",
      "A:120",
      "A:121",
      "A:122",
      "A:123",
      "A:124",
      "A:125",
      "A:126",
      "A:127",
      "A:128",
      "A:129",
      "A:13",
      "A:130",
      "A:131",
      "A:132",
      "A:133",
      "A:134",
      "A:135",
      "A:136",
      "A:137",
      "A:138",
      "A:139",
      "A:14",
      "A:140",
      "A:141",
      "A:142",
      "A:143",
      "A:144",
      "A:145",
      "A:146",
      "A:147",
      "A:148",
      "A:149",
      "A:15",
      "A:150",
      "A:151",
      "A:152",
      "A:153",
      "A:154",
      "A:155",
      "A:156",
      "A:157",
      "A:158",
      "A:159",
      "A:16",
      "A:160",
      "A:161",
      "A:162",
      "A:163",
      "A:164",
      "A:165",
      "A:166",
      "A:167",
      "A:168",
      "A:169",
      "A:17",
      "A:170",
      "A:171",
      "A:172",
      "A:173",
      "A:174",
      "A:175",
      "A:176",
      "A:177",
      "A:178",
      "A:179",
      "A:18",
      "A:180",
      "A:181",
      "A:182",
      "A:183",
      "A:184",
      "A:185",
      "A:186",
      "A:187",
      "A:188",
      "A:189",
      "A:19",
      "A:190",
      "A:191",
      "A:192",
      "A:193",
      "A:194",
      "A:195",
      "A:196",
      "A:197",
      "A:198",
      "A:199",
      "A:2",
      "A:20",
      "A:200",
      "A:201",
      "A:202",
      "A:203",
      "A:204",
      "A:205",
      "A:206",
      "A:207",
      "A:208",
      "A:209",
      "A:21",
      "A:210",
      "A:211",
      "A:212",
      "A:213",
      "A:214",
      "A:215",
      "A:216",
      "A:217",
      "A:218",
      "A:219",
      "A:22",
      "A:220",
      "A:221",
      "A:222",
      "A:223",
      "A:224",
      "A:225",
      "A:226",
      "A:227",
      "A:228",
      "A:229",
      "A:23",
      "A:230",
      "A:231",
      "A:232",
      "A:233",
      "A:234",
      "A:235",
      "A:236",
      "A:237",
      "A:238",
      "A:239",
      "A:24",
      "A:240",
      "A:241",
      "A:242",
      "A:243",
      "A:244",
      "A:245",
      "A:246",
      "A:247",
      "A:248",
      "A:249",
      "A:25",
      "A:250",
      "A:251",
      "A:252",
      "A:253",
      "A:254",
      "A:255",
      "A:256",
      "A:257",
      "A:258",
      "A:259",
      "A:26",
      "A:260",
      "A:261",
      "A:262",
      "A:263",
      "A:264",
      "A:265",
      "A:266",
      "A:267",
      "A:268",
      "A:269",
      "A:27",
      "A:270",
      "A:271",
      "A:272",
      "A:273",
      "A:274",
      "A:275",
      "A:276",
      "A:277",
      "A:278",
      "A:279",
      "A:28",
      "A:280",
      "A:281",
      "A:282",
      "A:283",
      "A:284",
      "A:285",
      "A:286",
      "A:287",
      "A:288",
      "A:289",
      "A:29",
      "A:290",
      "A:291",
      "A:292",
      "A:293",
      "A:294",
      "A:295",
      "A:296",
      "A:297",
      "A:298",
      "A:299",
      "A:3",
      "A:30",
      "A:300",
      "A:301",
      "A:302",
      "A:303",
      "A:304",
      "A:305",
      "A:306",
      "A:307",
      "A:308",
      "A:309",
      "A:31",
      "A:310",
      "A:311",
      "A:312",
      "A:313",
      "A:314",
      "A:315",
      "A:316",
      "A:317",
      "A:318",
      "A:319",
      "A:32",
      "A:320",
      "A:321",
      "A:322",
      "A:323",
      "A:324",
      "A:325",
      "A:326",
      "A:327",
      "A:328",
      "A:329",
      "A:33",
      "A:330",
      "A:331",
      "A:332",
      "A:333",
      "A:334",
      "A:335",
      "A:336",
      "A:337",
      "A:338",
      "A:339",
      "A:34",
      "A:340",
      "A:341",
      "A:342",
      "A:343",
      "A:344",
      "A:345",
      "A:346",
      "A:347",
      "A:348",
      "A:349",
      "A:35",
      "A:350",
      "A:351",
      "A:352",
      "A:353",
      "A:354",
      "A:355",
      "A:356",
      "A:357",
      "A:358",
      "A:36",
      "A:37",
      "A:38",
      "A:39",
      "A:4",
      "A:41",
      "A:42",
      "A:43",
      "A:44",
      "A:45",
      "A:46",
      "A:47",
      "A:48",
      "A:49",
      "A:5",
      "A:50",
      "A:51",
      "A:52",
      "A:53",
      "A:54",
      "A:55",
      "A:56",
      "A:57",
      "A:58",
      "A:59",
      "A:6",
      "A:60",
      "A:61",
      "A:62",
      "A:63",
      "A:64",
      "A:65",
      "A:66",
      "A:67",
      "A:68",
      "A:69",
      "A:7",
      "A:70",
      "A:71",
      "A:72",
      "A:73",
      "A:74",
      "A:75",
      "A:76",
      "A:77",
      "A:78",
      "A:79",
      "A:8",
      "A:80",
      "A:81",
      "A:82",
      "A:83",
      "A:84",
      "A:85",
      "A:86",
      "A:87",
      "A:88",
      "A:89",
      "A:9",
      "A:90",
      "A:91",
      "A:92",
      "A:93",
      "A:94",
      "A:95",
      "A:96",
      "A:97",
      "A:98",
      "A:99"
    ],
    "A:41": [
      "A:10",
      "A:100",
      "A:101",
      "A:102",
      "A:103",
      "A:104",
      "A:105",
      "A:106",
      "A:107",
      "A:108",
      "A:109",
      "A:11",
      "A:110",
      "A:111",
      "A:112",
      "A:113",
      "A:114",
      "A:115",
      "A:116",
      "A:117",
      "A:118",
      "A:119",
      "A:12",
      "A:120",
      "A:121",
      "A:122",
      "A:123",
      "A:124",
      "A:125",
      "A:126",
      "A:127",
      "A:128",
      "A:129",
      "A:13",
      "A:130",
      "A:131",
      "A:132",
      "A:133",
      "A:134",
      "A:135",
      "A:136",
      "A:137",
      "A:138",
      "A:139",
      "A:14",
      "A:140",
      "A:141",
      "A:142",
      "A:143",
      "A:144",
      "A:145",
      "A:146",
      "A:147",
      "A:148",
      "A:149",
      "A:15",
      "A:150",
      "A:151",
      "A:152",
      "A:153",
      "A:154",
      "A:155",
      "A:156",
      "A:157",
      "A:158",
      "A:159",
      "A:16",
      "A:160",
      "A:161",
      "A:162",
      "A:163",
      "A:164",
      "A:165",
      "A:166",
      "A:167",
      "A:168",
      "A:169",
      "A:17",
      "A:170",
      "A:171",
      "A:172",
      "A:173",
      "A:174",
      "A:175",
      "A:176",
      "A:177",
      "A:178",
      "A:179",
      "A:18",
      "A:180",
      "A:181",
      "A:182",
      "A:183",
      "A:184",
      "A:185",
      "A:186",
      "A:187",
      "A:188",
      "A:189",
      "A:19",
      "A:190",
      "A:191",
      "A:192",
      "A:193",
      "A:194",
      "A:195",
      "A:196",
      "A:197",
      "A:198",
      "A:199",
      "A:2",
      "A:20",
      "A:200",
      "A:201",
      "A:202",
      "A:203",
      "A:204",
      "A:205",
      "A:206",
      "A:207",
      "A:208",
      "A:209",
      "A:21",
      "A:210",
      "A:211",
      "A:212",
      "A:213",
      "A:214",
      "A:215",
      "A:216",
      "A:217",
      "A:218",
      "A:219",
      "A:22",
      "A:220",
      "A:221",
      "A:222",
      "A:223",
      "A:224",
      "A:225",
      "A:226",
      "A:227",
      "A:228",
      "A:229",
      "A:23",
      "A:230",
      "A:231",
      "A:232",
      "A:233",
      "A:234",
      "A:235",
      "A:236",
      "A:237",
      "A:238",
      "A:239",
      "A:24",
      "A:240",
      "A:241",
      "A:242",
      "A:243",
      "A:244",
      "A:245",
      "A:246",
      "A:247",
      "A:248",
      "A:249",
      "A:25",
      "A:250",
      "A:251",
      "A:252",
      "A:253",
      "A:254",
      "A:255",
      "A:256",
      "A:257",
      "A:258",
      "A:259",
      "A:26",
      "A:260",
      "A:261",
      "A:262",
      "A:263",
      "A:264",
      "A:265",
      "A:266",
      "A:267",
      "A:268",
      "A:269",
      "A:27",
      "A:270",
      "A:271",
      "A:272",
      "A:273",
      "A:274",
      "A:275",
      "A:276",
      "A:277",
      "A:278",
      "A:279",
      "A:28",
      "A:280",
      "A:281",
      "A:282",
      "A:283",
      "A:284",
      "A:285",
      "A:286",
      "A:287",
      "A:288",
      "A:289",
      "A:29",
      "A:290",
      "A:291",
      "A:292",
      "A:293",
      "A:294",
      "A:295",
      "A:296",
      "A:297",
      "A:298",
      "A:299",
      "A:3",
      "A:30",
      "A:300",
      "A:301",
      "A:302",
      "A:303",
      "A:304",
      "A:305",
      "A:306",
      "A:307",
      "A:308",
      "A:309",
      "A:31",
      "A:310",
      "A:311",
      "A:312",
      "A:313",
      "A:314",
      "A:315",
      "A:316",
      "A:317",
      "A:318",
      "A:319",
      "A:32",
      "A:320",
      "A:321",
      "A:322",
      "A:323",
      "A:324",
      "A:325",
      "A:326",
      "A:327",
      "A:328",
      "A:329",
      "A:33",
      "A:330",
      "A:331",
      "A:332",
      "A:333",
      "A:334",
      "A:335",
      "A:336",
      "A:337",
      "A:338",
      "A:339",
      "A:34",
      "A:340",
      "A:341",
      "A:342",
      "A:343",
      "A:344",
      "A:345",
      "A:346",
      "A:347",
      "A:348",
      "A:349",
      "A:35",
      "A:350",
      "A:351",
      "A:352",
      "A:353",
      "A:354",
      "A:355",
      "A:356",
      "A:357",
      "A:358",
      "A:36",
      "A:37",
      "A:38",
      "A:39",
      "A:4",
      "A:40",
      "A:42",
      "A:43",
      "A:44",
      "A:45",
      "A:46",
      "A:47",
      "A:48",
      "A:49",
      "A:5",
      "A:50",
      "A:51",
      "A:52",
      "A:53",
      "A:54",
      "A:55",
      "A:56",
      "A:57",
      "A:58",
      "A:59",
      "A:6",
      "A:60",
      "A:61",
      "A:62",
      "A:63",
      "A:64",
      "A:65",
      "A:66",
      "A:67",
      "A:68",
      "A:69",
      "A:7",
      "A:70",
      "A:71",
      "A:72",
      "A:73",
      "A:74",
      "A:75",
      "A:76",
      "A:77",
      "A:78",
      "A:79",
      "A:8",
      "A:80",
      "A:81",
      "A:82",
      "A:83",
      "A:84",
      "A:85",
      "A:86",
      "A:87",
      "A:88",
      "A:89",
      "A:9",
      "A:90",
      "A:91",
      "A:92",
      "A:93",
      "A:94",
      "A:95",
      "A:96",
      "A:97",
      "A:98",
      "A:99"
    ],
    "A:42": [
      "A:10",
      "A:100",
      "A:101",
      "A:102",
      "A:103",
      "A:104",
      "A:105",
      "A:106",
      "A:107",
      "A:108",
      "A:109",
      "A:11",
      "A:110",
      "A:111",
      "A:112",
      "A:113",
      "A:114",
      "A:115",
      "A:116",
      "A:117",
      "A:118",
      "A:119",
      "A:12",
      "A:120",
      "A:121",
      "A:122",
      "A:123",
      "A:124",
      "A:125",
      "A:126",
      "A:127",
      "A:128",
      "A:129",
      "A:13",
      "A:130",
      "A:131",
      "A:132",
      "A:133",
      "A:134",
      "A:135",
      "A:136",
      "A:137",
      "A:138",
      "A:139",
      "A:14",
      "A:140",
      "A:141",
      "A:142",
      "A:143",
      "A:144",
      "A:145",
      "A:146",
      "A:147",
      "A:148",
      "A:149",
      "A:15",
      "A:150",
      "A:151",
      "A:152",
      "A:153",
      "A:154",
      "A:155",
      "A:156",
      "A:157",
      "A:158",
      "A:159",
      "A:16",
      "A:160",
      "A:161",
      "A:162",
      "A:163",
      "A:164",
      "A:165",
      "A:166",
      "A:167",
      "A:168",
      "A:169",
      "A:17",
      "A:170",
      "A:171",
      "A:172",
      "A:173",
      "A:174",
      "A:175",
      "A:176",
      "A:177",
      "A:178",
      "A:179",
      "A:18",
      "A:180",
      "A:181",
      "A:182",
      "A:183",
      "A:184",
      "A:185",
      "A:186",
      "A:187",
      "A:188",
      "A:189",
      "A:19",
      "A:190",
      "A:191",
      "A:192",
      "A:193",
      "A:194",
      "A:195",
      "A:196",
      "A:197",
      "A:198",
      "A:199",
      "A:2",
      "A:20",
      "A:200",
      "A:201",
      "A:202",
      "A:203",
      "A:204",
      "A:205",
      "A:206",
      "A:207",
      "A:208",
      "A:209",
      "A:21",
      "A:210",
      "A:211",
      "A:212",
      "A:213",
      "A:214",
      "A:215",
      "A:216",
      "A:217",
      "A:218",
      "A:219",
      "A:22",
      "A:220",
      "A:221",
      "A:222",
      "A:223",
      "A:224",
      "A:225",
      "A:226",
      "A:227",
      "A:228",
      "A:229",
      "A:23",
      "A:230",
      "A:231",
      "A:232",
      "A:233",
      "A:234",
      "A:235",
      "A:236",
      "A:237",
      "A:238",
      "A:239",
      "A:24",
      "A:240",
      "A:241",
      "A:242",
      "A:243",
      "A:244",
      "A:245",
      "A:246",
      "A:247",
      "A:248",
      "A:249",
      "A:25",
      "A:250",
      "A:251",
      "A:252",
      "A:253",
      "A:254",
      "A:255",
      "A:256",
      "A:257",
      "A:258",
      "A:259",
      "A:26",
      "A:260",
      "A:261",
      "A:262",
      "A:263",
      "A:264",
      "A:265",
      "A:266",
      "A:267",
      "A:268",
      "A:269",
      "A:27",
      "A:270",
      "A:271",
      "A:272",
      "A:273",
      "A:274",
      "A:275",
      "A:276",
      "A:277",
      "A:278",
      "A:279",
      "A:28",
      "A:280",
      "A:281",
      "A:282",
      "A:283",
      "A:284",
      "A:285",
      "A:286",
      "A:287",
      "A:288",
      "A:289",
      "A:29",
      "A:290",
      "A:291",
      "A:292",
      "A:293",
      "A:294",
      "A:295",
      "A:296",
      "A:297",
      "A:298",
      "A:299",
      "A:3",
      "A:30",
      "A:300",
      "A:301",
      "A:302",
      "A:303",
      "A:304",
      "A:305",
      "A:306",
      "A:307",
      "A:308",
      "A:309",
      "A:31",
      "A:310",
      "A:311",
      "A:312",
      "A:313",
      "A:314",
      "A:315",
      "A:316",
      "A:317",
      "A:318",
      "A:319",
      "A:32",
      "A:320",
      "A:321",
      "A:322",
      "A:323",
      "A:324",
      "A:325",
      "A:326",
      "A:327",
      "A:328",
      "A:329",
      "A:33",
      "A:330",
      "A:331",
      "A:332",
      "A:333",
      "A:334",
      "A:335",
      "A:336",
      "A:337",
      "A:338",
      "A:339",
      "A:34",
      "A:340",
      "A:341",
      "A:342",
      "A:343",
      "A:344",
      "A:345",
      "A:346",
      "A:347",
      "A:348",
      "A:349",
      "A:35",
      "A:350",
      "A:351",
      "A:352",
      "A:353",
      "A:354",
      "A:355",
      "A:356",
      "A:357",
      "A:358",
      "A:36",
      "A:37",
      "A:38",
      "A:39",
      "A:4",
      "A:40",
      "A:41",
      "A:43",
      "A:44",
      "A:45",
      "A:46",
      "A:47",
      "A:48",
      "A:49",
      "A:5",
      "A:50",
      "A:51",
      "A:52",
      "A:53",
      "A:54",
      "A:55",
      "A:56",
      "A:57",
      "A:58",
      "A:59",
      "A:6",
      "A:60",
      "A:61",
      "A:62",
      "A:63",
      "A:64",
      "A:65",
      "A:66",
      "A:67",
      "A:68",
      "A:69",
      "A:7",
      "A:70",
      "A:71",
      "A:72",
      "A:73",
      "A:74",
      "A:75",
      "A:76",
      "A:77",
      "A:78",
      "A:79",
      "A:8",
      "A:80",
      "A:81",
      "A:82",
      "A:83",
      "A:84",
      "A:85",
      "A:86",
      "A:87",
      "A:88",
      "A:89",
      "A:9",
      "A:90",
      "A:91",
      "A:92",
      "A:93",
      "A:94",
      "A:95",
      "A:96",
      "A:97",
      "A:98",
      "A:99"
    ],
    "A:43": [
      "A:10",
      "A:100",
      "A:101",
      "A:102",
      "A:103",
      "A:104",
      "A:105",
      "A:106",
      "A:107",
      "A:108",
      "A:109",
      "A:11",
      "A:110",
      "A:111",
      "A:112",
      "A:113",
      "A:114",
      "A:115",
      "A:116",
      "A:117",
      "A:118",
      "A:119",
      "A:12",
      "A:120",
      "A:121",
      "A:122",
      "A:123",
      "A:124",
      "A:125",
      "A:126",
      "A:127",
      "A:128",
      "A:129",
      "A:13",
      "A:130",
      "A:131",
      "A:132",
      "A:133",
      "A:134",
      "A:135",
      "A:136",
      "A:137",
      "A:138",
      "A:139",
      "A:14",
      "A:140",
      "A:141",
      "A:142",
      "A:143",
      "A:144",
      "A:145",
      "A:146",
      "A:147",
      "A:148",
      "A:149",
      "A:15",
      "A:150",
      "A:151",
      "A:152",
      "A:153",
      "A:154",
      "A:155",
      "A:156",
      "A:157",
      "A:158",
      "A:159",
      "A:16",
      "A:160",
      "A:161",
      "A:162",
      "A:163",
      "A:164",
      "A:165",
      "A:166",
      "A:167",
      "A:168",
      "A:169",
      "A:17",
      "A:170",
      "A:171",
      "A:172",
      "A:173",
      "A:174",
      "A:175",
      "A:176",
      "A:177",
      "A:178",
      "A:179",
      "A:18",
      "A:180",
      "A:181",
      "A:182",
      "A:183",
      "A:184",
      "A:185",
      "A:186",
      "A:187",
      "A:188",
      "A:189",
      "A:19",
      "A:190",
      "A:191",
      "A:192",
      "A:193",
      "A:194",
      "A:195",
      "A:196",
      "A:197",
      "A:198",
      "A:199",
      "A:2",
      "A:20",
      "A:200",
      "A:201",
      "A:202",
      "A:203",
      "A:204",
      "A:205",
      "A:206",
      "A:207",
      "A:208",
      "A:209",
      "A:21",
      "A:210",
      "A:211",
      "A:212",
      "A:213",
      "A:214",
      "A:215",
      "A:216",
      "A:217",
      "A:218",
      "A:219",
      "A:22",
      "A:220",
      "A:221",
      "A:222",
      "A:223",
      "A:224",
      "A:225",
      "A:226",
      "A:227",
      "A:228",
      "A:229",
      "A:23",
      "A:230",
      "A:231",
      "A:232",
      "A:233",
      "A:234",
      "A:235",
      "A:236",
      "A:237",
      "A:238",
      "A:239",
      "A:24",
      "A:240",
      "A:241",
      "A:242",
      "A:243",
      "A:244",
      "A:245",
      "A:246",
      "A:247",
      "A:248",
      "A:249",
      "A:25",
      "A:250",
      "A:251",
      "A:252",
      "A:253",
      "A:254",
      "A:255",
      "A:256",
      "A:257",
      "A:258",
      "A:259",
      "A:26",
      "A:260",
      "A:261",
      "A:262",
      "A:263",
      "A:264",
      "A:265",
      "A:266",
      "A:267",
      "A:268",
      "A:269",
      "A:27",
      "A:270",
      "A:271",
      "A:272",
      "A:273",
      "A:274",
      "A:275",
      "A:276",
      "A:277",
      "A:278",
      "A:279",
      "A:28",
      "A:280",
      "A:281",
      "A:282",
      "A:283",
      "A:284",
      "A:285",
      "A:286",
      "A:287",
      "A:288",
      "A:289",
      "A:29",
      "A:290",
      "A:291",
      "A:292",
      "A:293",
      "A:294",
      "A:295",
      "A:296",
      "A:297",
      "A:298",
      "A:299",
      "A:3",
      "A:30",
      "A:300",
      "A:301",
      "A:302",
      "A:303",
      "A:304",
      "A:305",
      "A:306",
      "A:307",
      "A:308",
      "A:309",
      "A:31",
      "A:310",
      "A:311",
      "A:312",
      "A:313",
      "A:314",
      "A:315",
      "A:316",
      "A:317",
      "A:318",
      "A:319",
      "A:32",
      "A:320",
      "A:321",
      "A:322",
      "A:323",
      "A:324",
      "A:325",
      "A:326",
      "A:327",
      "A:328",
      "A:329",
      "A:33",
      "A:330",
      "A:331",
      "A:332",
      "A:333",
      "A:334",
      "A:335",
      "A:336",
      "A:337",
      "A:338",
      "A:339",
      "A:34",
      "A:340",
      "A:341",
      "A:342",
      "A:343",
      "A:344",
      "A:345",
      "A:346",
      "A:347",
      "A:348",
      "A:349",
      "A:35",
      "A:350",
      "A:351",
      "A:352",
      "A:353",
      "A:354",
      "A:355",
      "A:356",
      "A:357",
      "A:358",
      "A:36",
      "A:37",
      "A:38",
      "A:39",
      "A:4",
      "A:40",
      "A:41",
      "A:42",
      "A:44",
      "A:45",
      "A:46",
      "A:47",
      "A:48",
      "A:49",
      "A:5",
      "A:50",
      "A:51",
      "A:52",
      "A:53",
      "A:54",
      "A:55",
      "A:56",
      "A:57",
      "A:58",
      "A:59",
      "A:6",
      "A:60",
      "A:61",
      "A:62",
      "A:63",
      "A:64",
      "A:65",
      "A:66",
      "A:67",
      "A:68",
      "A:69",
      "A:7",
      "A:70",
      "A:71",
      "A:72",
      "A:73",
      "A:74",
      "A:75",
      "A:76",
      "A:77",
      "A:78",
      "A:79",
      "A:8",
      "A:80",
      "A:81",
      "A:82",
      "A:83",
      "A:84",
      "A:85",
      "A:86",
      "A:87",
      "A:88",
      "A:89",
      "A:9",
      "A:90",
      "A:91",
      "A:92",
      "A:93",
      "A:94",
      "A:95",
      "A:96",
      "A:97",
      "A:98",
      "A:99"
    ],
    "A:44": [
      "A:10",
      "A:100",
      "A:101",
      "A:102",
      "A:103",
      "A:104",
      "A:105",
      "A:106",
      "A:107",
      "A:108",
      "A:109",
      "A:11",
      "A:110",
      "A:111",
      "A:112",
      "A:113",
      "A:114",
      "A:115",
      "A:116",
      "A:117",
      "A:118",
      "A:119",
      "A:12",
      "A:120",
      "A:121",
      "A:122",
      "A:123",
      "A:124",
      "A:125",
      "A:126",
      "A:127",
      "A:128",
      "A:129",
      "A:13",
      "A:130",
      "A:131",
      "A:132",
      "A:133",
      "A:134",
      "A:135",
      "A:136",
      "A:137",
      "A:138",
      "A:139",
      "A:14",
      "A:140",
      "A:141",
      "A:142",
      "A:143",
      "A:144",
      "A:145",
      "A:146",
      "A:147",
      "A:148",
      "A:149",
      "A:15",
      "A:150",
      "A:151",
      "A:152",
      "A:153",
      "A:154",
      "A:155",
      "A:156",
      "A:157",
      "A:158",
      "A:159",
      "A:16",
      "A:160",
      "A:161",
      "A:162",
      "A:163",
      "A:164",
      "A:165",
      "A:166",
      "A:167",
      "A:168",
      "A:169",
      "A:17",
      "A:170",
      "A:171",
      "A:172",
      "A:173",
      "A:174",
      "A:175",
      "A:176",
      "A:177",
      "A:178",
      "A:179",
      "A:18",
      "A:180",
      "A:181",
      "A:182",
      "A:183",
      "A:184",
      "A:185",
      "A:186",
      "A:187",
      "A:188",
      "A:189",
      "A:19",
      "A:190",
      "A:191",
      "A:192",
      "A:193",
      "A:194",
      "A:195",
      "A:196",
      "A:197",
      "A:198",
      "A:199",
      "A:2",
      "A:20",
      "A:200",
      "A:201",
      "A:202",
      "A:203",
      "A:204",
      "A:205",
      "A:206",
      "A:207",
      "A:208",
      "A:209",
      "A:21",
      "A:210",
      "A:211",
      "A:212",
      "A:213",
      "A:214",
      "A:215",
      "A:216",
      "A:217",
      "A:218",
      "A:219",
      "A:22",
      "A:220",
      "A:221",
      "A:222",
      "A:223",
      "A:224",
      "A:225",
      "A:226",
      "A:227",
      "A:228",
      "A:229",
      "A:23",
      "A:230",
      "A:231",
      "A:232",
      "A:233",
      "A:234",
      "A:235",
      "A:236",
      "A:237",
      "A:238",
      "A:239",
      "A:24",
      "A:240",
      "A:241",
      "A:242",
      "A:243",
      "A:244",
      "A:245",
      "A:246",
      "A:247",
      "A:248",
      "A:249",
      "A:25",
      "A:250",
      "A:251",
      "A:252",
      "A:253",
      "A:254",
      "A:255",
      "A:256",
      "A:257",
      "A:258",
      "A:259",
      "A:26",
      "A:260",
      "A:261",
      "A:262",
      "A:263",
      "A:264",
      "A:265",
      "A:266",
      "A:267",
      "A:268",
      "A:269",
      "A:27",
      "A:270",
      "A:271",
      "A:272",
      "A:273",
      "A:274",
      "A:275",
      "A:276",
      "A:277",
      "A:278",
      "A:279",
      "A:28",
      "A:280",
      "A:281",
      "A:282",
      "A:283",
      "A:284",
      "A:285",
      "A:286",
      "A:287",
      "A:288",
      "A:289",
      "A:29",
      "A:290",
      "A:291",
      "A:292",
      "A:293",
      "A:294",
      "A:295",
      "A:296",
      "A:297",
      "A:298",
      "A:299",
      "A:3",
      "A:30",
      "A:300",
      "A:301",
      "A:302",
      "A:303",
      "A:304",
      "A:305",
      "A:306",
      "A:307",
      "A:308",
      "A:309",
      "A:31",
      "A:310",
      "A:311",
      "A:312",
      "A:313",
      "A:314",
      "A:315",
      "A:316",
      "A:317",
      "A:318",
      "A:319",
      "A:32",
      "A:320",
      "A:321",
      "A:322",
      "A:323",
      "A:324",
      "A:325",
      "A:326",
      "A:327",
      "A:328",
      "A:329",
      "A:33",
      "A:330",
      "A:331",
      "A:332",
      "A:333",
      "A:334",
      "A:335",
      "A:336",
      "A:337",
      "A:338",
      "A:339",
      "A:34",
      "A:340",
      "A:341",
      "A:342",
      "A:343",
      "A:344",
      "A:345",
      "A:346",
      "A:347",
      "A:348",
      "A:349",
      "A:35",
      "A:350",
      "A:351",
      "A:352",
      "A:353",
      "A:354",
      "A:355",
      "A:356",
      "A:357",
      "A:358",
      "A:36",
      "A:37",
      "A:38",
      "A:39",
      "A:4",
      "A:40",
      "A:41",
      "A:42",
      "A:43",
      "A:45",
      "A:46",
      "A:47",
      "A:48",
      "A:49",
      "A:5",
      "A:50",
      "A:51",
      "A:52",
      "A:53",
      "A:54",
      "A:55",
      "A:56",
      "A:57",
      "A:58",
      "A:59",
      "A:6",
      "A:60",
      "A:61",
      "A:62",
      "A:63",
      "A:64",
      "A:65",
      "A:66",
      "A:67",
      "A:68",
      "A:69",
      "A:7",
      "A:70",
      "A:71",
      "A:72",
      "A:73",
      "A:74",
      "A:75",
      "A:76",
      "A:77",
      "A:78",
      "A:79",
      "A:8",
      "A:80",
      "A:81",
      "A:82",
      "A:83",
      "A:84",
      "A:85",
      "A:86",
      "A:87",
      "A:88",
      "A:89",
      "A:9",
      "A:90",
      "A:91",
      "A:92",
      "A:93",
      "A:94",
      "A:95",
      "A:96",
      "A:97",
      "A:98",
      "A:99"
    ],
    "A:45": [
      "A:10",
      "A:100",
      "A:101",
      "A:102",
      "A:103",
      "A:104",
      "A:105",
      "A:106",
      "A:107",
      "A:108",
      "A:109",
      "A:11",
      "A:110",
      "A:111",
      "A:112",
      "A:113",
      "A:114",
      "A:115",
      "A:116",
      "A:117",
      "A:118",
      "A:119",
      "A:12",
      "A:120",
      "A:121",
      "A:122",
      "A:123",
      "A:124",
      "A:125",
      "A:126",
      "A:127",
      "A:128",
      "A:129",
      "A:13",
      "A:130",
      "A:131",
      "A:132",
      "A:133",
      "A:134",
      "A:135",
      "A:136",
      "A:137",
      "A:138",
      "A:139",
      "A:14",
      "A:140",
      "A:141",
      "A:142",
      "A:143",
      "A:144",
      "A:145",
      "A:146",
      "A:147",
      "A:148",
      "A:149",
      "A:15",
      "A:150",
      "A:151",
      "A:152",
      "A:153",
      "A:154",
      "A:155",
      "A:156",
      "A:157",
      "A:158",
      "A:159",
      "A:16",
      "A:160",
      "A:161",
      "A:162",
      "A:163",
      "A:164",
      "A:165",
      "A:166",
      "A:167",
      "A:168",
      "A:169",
      "A:17",
      "A:170",
      "A:171",
      "A:172",
      "A:173",
      "A:174",
      "A:175",
      "A:176",
      "A:177",
      "A:178",
      "A:179",
      "A:18",
      "A:180",
      "A:181",
      "A:182",
      "A:183",
      "A:184",
      "A:185",
      "A:186",
      "A:187",
      "A:188",
      "A:189",
      "A:19",
      "A:190",
      "A:191",
      "A:192",
      "A:193",
      "A:194",
      "A:195",
      "A:196",
      "A:197",
      "A:198",
      "A:199",
      "A:2",
      "A:20",
      "A:200",
      "A:201",
      "A:202",
      "A:203",
      "A:204",
      "A:205",
      "A:206",
      "A:207",
      "A:208",
      "A:209",
      "A:21",
      "A:210",
      "A:211",
      "A:212",
      "A:213",
      "A:214",
      "A:215",
      "A:216",
      "A:217",
      "A:218",
      "A:219",
      "A:22",
      "A:220",
      "A:221",
      "A:222",
      "A:223",
      "A:224",
      "A:225",
      "A:226",
      "A:227",
      "A:228",
      "A:229",
      "A:23",
      "A:230",
      "A:231",
      "A:232",
      "A:233",
      "A:234",
      "A:235",
      "A:236",
      "A:237",
      "A:238",
      "A:239",
      "A:24",
      "A:240",
      "A:241",
      "A:242",
      "A:243",
      "A:244",
      "A:245",
      "A:246",
      "A:247",
      "A:248",
      "A:249",
      "A:25",
      "A:250",
      "A:251",
      "A:252",
      "A:253",
      "A:254",
      "A:255",
      "A:256",
      "A:257",
      "A:258",
      "A:259",
      "A:26",
      "A:260",
      "A:261",
      "A:262",
      "A:263",
      "A:264",
      "A:265",
      "A:266",
      "A:267",
      "A:268",
      "A:269",
      "A:27",
      "A:270",
      "A:271",
      "A:272",
      "A:273",
      "A:274",
      "A:275",
      "A:276",
      "A:277",
      "A:278",
      "A:279",
      "A:28",
      "A:280",
      "A:281",
      "A:282",
      "A:283",
      "A:284",
      "A:285",
      "A:286",
      "A:287",
      "A:288",
      "A:289",
      "A:29",
      "A:290",
      "A:291",
      "A:292",
      "A:293",
      "A:294",
      "A:295",
      "A:296",
      "A:297",
      "A:298",
      "A:299",
      "A:3",
      "A:30",
      "A:300",
      "A:301",
      "A:302",
      "A:303",
      "A:304",
      "A:305",
      "A:306",
      "A:307",
      "A:308",
      "A:309",
      "A:31",
      "A:310",
      "A:311",
      "A:312",
      "A:313",
      "A:314",
      "A:315",
      "A:316",
      "A:317",
      "A:318",
      "A:319",
      "A:32",
      "A:320",
      "A:321",
      "A:322",
      "A:323",
      "A:324",
      "A:325",
      "A:326",
      "A:327",
      "A:328",
      "A:329",
      "A:33",
      "A:330",
      "A:331",
      "A:332",
      "A:333",
      "A:334",
      "A:335",
      "A:336",
      "A:337",
      "A:338",
      "A:339",
      "A:34",
      "A:340",
      "A:341",
      "A:342",
      "A:343",
      "A:344",
      "A:345",
      "A:346",
      "A:347",
      "A:348",
      "A:349",
      "A:35",
      "A:350",
      "A:351",
      "A:352",
      "A:353",
      "A:354",
      "A:355",
      "A:356",
      "A:357",
      "A:358",
      "A:36",
      "A:37",
      "A:38",
      "A:39",
      "A:4",
      "A:40",
      "A:41",
      "A:42",
      "A:43",
      "A:44",
      "A:46",
      "A:47",
      "A:48",
      "A:49",
      "A:5",
      "A:50",
      "A:51",
      "A:52",
      "A:53",
      "A:54",
      "A:55",
      "A:56",
      "A:57",
      "A:58",
      "A:59",
      "A:6",
      "A:60",
      "A:61",
      "A:62",
      "A:63",
      "A:64",
      "A:65",
      "A:66",
      "A:67",
      "A:68",
      "A:69",
      "A:7",
      "A:70",
      "A:71",
      "A:72",
      "A:73",
      "A:74",
      "A:75",
      "A:76",
      "A:77",
      "A:78",
      "A:79",
      "A:8",
      "A:80",
      "A:81",
      "A:82",
      "A:83",
      "A:84",
      "A:85",
      "A:86",
      "A:87",
      "A:88",
      "A:89",
      "A:9",
      "A:90",
      "A:91",
      "A:92",
      "A:93",
      "A:94",
      "A:95",
      "A:96",
      "A:97",
      "A:98",
      "A:99"
    ],
    "A:46": [
      "A:10",
      "A:100",
      "A:101",
      "A:102",
      "A:103",
      "A:104",
      "A:105",
      "A:106",
      "A:107",
      "A:108",
      "A:109",
      "A:11",
      "A:110",
      "A:111",
      "A:112",
      "A:113",
      "A:114",
      "A:115",
      "A:116",
      "A:117",
      "A:118",
      "A:119",
      "A:12",
      "A:120",
      "A:121",
      "A:122",
      "A:123",
      "A:124",
      "A:125",
      "A:126",
      "A:127",
      "A:128",
      "A:129",
      "A:13",
      "A:130",
      "A:131",
      "A:132",
      "A:133",
      "A:134",
      "A:135",
      "A:136",
      "A:137",
      "A:138",
      "A:139",
      "A:14",
      "A:140",
      "A:141",
      "A:142",
      "A:143",
      "A:144",
      "A:145",
      "A:146",
      "A:147",
      "A:148",
      "A:149",
      "A:15",
      "A:150",
      "A:151",
      "A:152",
      "A:153",
      "A:154",
      "A:155",
      "A:156",
      "A:157",
      "A:158",
      "A:159",
      "A:16",
      "A:160",
      "A:161",
      "A:162",
      "A:163",
      "A:164",
      "A:165",
      "A:166",
      "A:167",
      "A:168",
      "A:169",
      "A:17",
      "A:170",
      "A:171",
      "A:172",
      "A:173",
      "A:174",
      "A:175",
      "A:176",
      "A:177",
      "A:178",
      "A:179",
      "A:18",
      "A:180",
      "A:181",
      "A:182",
      "A:183",
      "A:184",
      "A:185",
      "A:186",
      "A:187",
      "A:188",
      "A:189",
      "A:19",
      "A:190",
      "A:191",
      "A:192",
      "A:193",
      "A:194",
      "A:195",
      "A:196",
      "A:197",
      "A:198",
      "A:199",
      "A:2",
      "A:20",
      "A:200",
      "A:201",
      "A:202",
      "A:203",
      "A:204",
      "A:205",
      "A:206",
      "A:207",
      "A:208",
      "A:209",
      "A:21",
      "A:210",
      "A:211",
      "A:212",
      "A:213",
      "A:214",
      "A:215",
      "A:216",
      "A:217",
      "A:218",
      "A:219",
      "A:22",
      "A:220",
      "A:221",
      "A:222",
      "A:223",
      "A:224",
      "A:225",
      "A:226",
      "A:227",
      "A:228",
      "A:229",
      "A:23",
      "A:230",
      "A:231",
      "A:232",
      "A:233",
      "A:234",
      "A:235",
      "A:236",
      "A:237",
      "A:238",
      "A:239",
      "A:24",
      "A:240",
      "A:241",
      "A:242",
      "A:243",
      "A:244",
      "A:245",
      "A:246",
      "A:247",
      "A:248",
      "A:249",
      "A:25",
      "A:250",
      "A:251",
      "A:252",
      "A:253",
      "A:254",
      "A:255",
      "A:256",
      "A:257",
      "A:258",
      "A:259",
      "A:26",
      "A:260",
      "A:261",
      "A:262",
      "A:263",
      "A:264",
      "A:265",
      "A:266",
      "A:267",
      "A:268",
      "A:269",
      "A:27",
      "A:270",
      "A:271",
      "A:272",
      "A:273",
      "A:274",
      "A:275",
      "A:276",
      "A:277",
      "A:278",
      "A:279",
      "A:28",
      "A:280",
      "A:281",
      "A:282",
      "A:283",
      "A:284",
      "A:285",
      "A:286",
      "A:287",
      "A:288",
      "A:289",
      "A:29",
      "A:290",
      "A:291",
      "A:292",
      "A:293",
      "A:294",
      "A:295",
      "A:296",
      "A:297",
      "A:298",
      "A:299",
      "A:3",
      "A:30",
      "A:300",
      "A:301",
      "A:302",
      "A:303",
      "A:304",
      "A:305",
      "A:306",
      "A:307",
      "A:308",
      "A:309",
      "A:31",
      "A:310",
      "A:311",
      "A:312",
      "A:313",
      "A:314",
      "A:315",
      "A:316",
      "A:317",
      "A:318",
      "A:319",
      "A:32",
      "A:320",
      "A:321",
      "A:322",
      "A:323",
      "A:324",
      "A:325",
      "A:326",
      "A:327",
      "A:328",
      "A:329",
      "A:33",
      "A:330",
      "A:331",
      "A:332",
      "A:333",
      "A:334",
      "A:335",
      "A:336",
      "A:337",
      "A:338",
      "A:339",
      "A:34",
      "A:340",
      "A:341",
      "A:342",
      "A:343",
      "A:344",
      "A:345",
      "A:346",
      "A:347",
      "A:348",
      "A:349",
      "A:35",
      "A:350",
      "A:351",
      "A:352",
      "A:353",
      "A:354",
      "A:355",
      "A:356",
      "A:357",
      "A:358",
      "A:36",
      "A:37",
      "A:38",
      "A:39",
      "A:4",
      "A:40",
      "A:41",
      "A:42",
      "A:43",
      "A:44",
      "A:45",
      "A:47",
      "A:48",
      "A:49",
      "A:5",
      "A:50",
      "A:51",
      "A:52",
      "A:53",
      "A:54",
      "A:55",
      "A:56",
      "A:57",
      "A:58",
      "A:59",
      "A:6",
      "A:60",
      "A:61",
      "A:62",
      "A:63",
      "A:64",
      "A:65",
      "A:66",
      "A:67",
      "A:68",
      "A:69",
      "A:7",
      "A:70",
      "A:71",
      "A:72",
      "A:73",
      "A:74",
      "A:75",
      "A:76",
      "A:77",
      "A:78",
      "A:79",
      "A:8",
      "A:80",
      "A:81",
      "A:82",
      "A:83",
      "A:84",
      "A:85",
      "A:86",
      "A:87",
      "A:88",
      "A:89",
      "A:9",
      "A:90",
      "A:91",
      "A:92",
      "A:93",
      "A:94",
      "A:95",
      "A:96",
      "A:97",
      "A:98",
      "A:99"
    ],
    "A:47": [
      "A:10",
      "A:100",
      "A:101",
      "A:102",
      "A:103",
      "A:104",
      "A:105",
      "A:106",
      "A:107",
      "A:108",
      "A:109",
      "A:11",
      "A:110",
      "A:111",
      "A:112",
      "A:113",
      "A:114",
      "A:115",
      "A:116",
      "A:117",
      "A:118",
      "A:119",
      "A:12",
      "A:120",
      "A:121",
      "A:122",
      "A:123",
      "A:124",
      "A:125",
      "A:126",
      "A:127",
      "A:128",
      "A:129",
      "A:13",
      "A:130",
      "A:131",
      "A:132",
      "A:133",
      "A:134",
      "A:135",
      "A:136",
      "A:137",
      "A:138",
      "A:139",
      "A:14",
      "A:140",
      "A:141",
      "A:142",
      "A:143",
      "A:144",
      "A:145",
      "A:146",
      "A:147",
      "A:148",
      "A:149",
      "A:15",
      "A:150",
      "A:151",
      "A:152",
      "A:153",
      "A:154",
      "A:155",
      "A:156",
      "A:157",
      "A:158",
      "A:159",
      "A:16",
      "A:160",
      "A:161",
      "A:162",
      "A:163",
      "A:164",
      "A:165",
      "A:166",
      "A:167",
      "A:168",
      "A:169",
      "A:17",
      "A:170",
      "A:171",
      "A:172",
      "A:173",
      "A:174",
      "A:175",
      "A:176",
      "A:177",
      "A:178",
      "A:179",
      "A:18",
      "A:180",
      "A:181",
      "A:182",
      "A:183",
      "A:184",
      "A:185",
      "A:186",
      "A:187",
      "A:188",
      "A:189",
      "A:19",
      "A:190",
      "A:191",
      "A:192",
      "A:193",
      "A:194",
      "A:195",
      "A:196",
      "A:197",
      "A:198",
      "A:199",
      "A:2",
      "A:20",
      "A:200",
      "A:201",
      "A:202",
      "A:203",
      "A:204",
      "A:205",
      "A:206",
      "A:207",
      "A:208",
      "A:209",
      "A:21",
      "A:210",
      "A:211",
      "A:212",
      "A:213",
      "A:214",
      "A:215",
      "A:216",
      "A:217",
      "A:218",
      "A:219",
      "A:22",
      "A:220",
      "A:221",
      "A:222",
      "A:223",
      "A:224",
      "A:225",
      "A:226",
      "A:227",
      "A:228",
      "A:229",
      "A:23",
      "A:230",
      "A:231",
      "A:232",
      "A:233",
      "A:234",
      "A:235",
      "A:236",
      "A:237",
      "A:238",
      "A:239",
      "A:24",
      "A:240",
      "A:241",
      "A:242",
      "A:243",
      "A:244",
      "A:245",
      "A:246",
      "A:247",
      "A:248",
      "A:249",
      "A:25",
      "A:250",
      "A:251",
      "A:252",
      "A:253",
      "A:254",
      "A:255",
      "A:256",
      "A:257",
      "A:258",
      "A:259",
      "A:26",
      "A:260",
      "A:261",
      "A:262",
      "A:263",
      "A:264",
      "A:265",
      "A:266",
      "A:267",
      "A:268",
      "A:269",
      "A:27",
      "A:270",
      "A:271",
      "A:272",
      "A:273",
      "A:274",
      "A:275",
      "A:276",
      "A:277",
      "A:278",
      "A:279",
      "A:28",
      "A:280",
      "A:281",
      "A:282",
      "A:283",
      "A:284",
      "A:285",
      "A:286",
      "A:287",
      "A:288",
      "A:289",
      "A:29",
      "A:290",
      "A:291",
      "A:292",
      "A:293",
      "A:294",
      "A:295",
      "A:296",
      "A:297",
      "A:298",
      "A:299",
      "A:3",
      "A:30",
      "A:300",
      "A:301",
      "A:302",
      "A:303",
      "A:304",
      "A:305",
      "A:306",
      "A:307",
      "A:308",
      "A:309",
      "A:31",
      "A:310",
      "A:311",
      "A:312",
      "A:313",
      "A:314",
      "A:315",
      "A:316",
      "A:317",
      "A:318",
      "A:319",
      "A:32",
      "A:320",
      "A:321",
      "A:322",
      "A:323",
      "A:324",
      "A:325",
      "A:326",
      "A:327",
      "A:328",
      "A:329",
      "A:33",
      "A:330",
      "A:331",
      "A:332",
      "A:333",
      "A:334",
      "A:335",
      "A:336",
      "A:337",
      "A:338",
      "A:339",
      "A:34",
      "A:340",
      "A:341",
      "A:342",
      "A:343",
      "A:344",
      "A:345",
      "A:346",
      "A:347",
      "A:348",
      "A:349",
      "A:35",
      "A:350",
      "A:351",
      "A:352",
      "A:353",
      "A:354",
      "A:355",
      "A:356",
      "A:357",
      "A:358",
      "A:36",
      "A:37",
      "A:38",
      "A:39",
      "A:4",
      "A:40",
      "A:41",
      "A:42",
      "A:43",
      "A:44",
      "A:45",
      "A:46",
      "A:48",
      "A:49",
      "A:5",
      "A:50",
      "A:51",
      "A:52",
      "A:53",
      "A:54",
      "A:55",
      "A:56",
      "A:57",
      "A:58",
      "A:59",
      "A:6",
      "A:60",
      "A:61",
      "A:62",
      "A:63",
      "A:64",
      "A:65",
      "A:66",
      "A:67",
      "A:68",
      "A:69",
      "A:7",
      "A:70",
      "A:71",
      "A:72",
      "A:73",
      "A:74",
      "A:75",
      "A:76",
      "A:77",
      "A:78",
      "A:79",
      "A:8",
      "A:80",
      "A:81",
      "A:82",
      "A:83",
      "A:84",
      "A:85",
      "A:86",
      "A:87",
      "A:88",
      "A:89",
      "A:9",
      "A:90",
      "A:91",
      "A:92",
      "A:93",
      "A:94",
      "A:95",
      "A:96",
      "A:97",
      "A:98",
      "A:99"
    ],
    "A:48": [
      "A:10",
      "A:100",
      "A:101",
      "A:102",
      "A:103",
      "A:104",
      "A:105",
      "A:106",
      "A:107",
      "A:108",
      "A:109",
      "A:11",
      "A:110",
      "A:111",
      "A:112",
      "A:113",
      "A:114",
      "A:115",
      "A:116",
      "A:117",
      "A:118",
      "A:119",
      "A:12",
      "A:120",
      "A:121",
      "A:122",
      "A:123",
      "A:124",
      "A:125",
      "A:126",
      "A:127",
      "A:128",
      "A:129",
      "A:13",
      "A:130",
      "A:131",
      "A:132",
      "A:133",
      "A:134",
      "A:135",
      "A:136",
      "A:137",
      "A:138",
      "A:139",
      "A:14",
      "A:140",
      "A:141",
      "A:142",
      "A:143",
      "A:144",
      "A:145",
      "A:146",
      "A:147",
      "A:148",
      "A:149",
      "A:15",
      "A:150",
      "A:151",
      "A:152",
      "A:153",
      "A:154",
      "A:155",
      "A:156",
      "A:157",
      "A:158",
      "A:159",
      "A:16",
      "A:160",
      "A:161",
      "A:162",
      "A:163",
      "A:164",
      "A:165",
      "A:166",
      "A:167",
      "A:168",
      "A:169",
      "A:17",
      "A:170",
      "A:171",
      "A:172",
      "A:173",
      "A:174",
      "A:175",
      "A:176",
      "A:177",
      "A:178",
      "A:179",
      "A:18",
      "A:180",
      "A:181",
      "A:182",
      "A:183",
      "A:184",
      "A:185",
      "A:186",
      "A:187",
      "A:188",
      "A:189",
      "A:19",
      "A:190",
      "A:191",
      "A:192",
      "A:193",
      "A:194",
      "A:195",
      "A:196",
      "A:197",
      "A:198",
      "A:199",
      "A:2",
      "A:20",
      "A:200",
      "A:201",
      "A:202",
      "A:203",
      "A:204",
      "A:205",
      "A:206",
      "A:207",
      "A:208",
      "A:209",
      "A:21",
      "A:210",
      "A:211",
      "A:212",
      "A:213",
      "A:214",
      "A:215",
      "A:216",
      "A:217",
      "A:218",
      "A:219",
      "A:22",
      "A:220",
      "A:221",
      "A:222",
      "A:223",
      "A:224",
      "A:225",
      "A:226",
      "A:227",
      "A:228",
      "A:229",
      "A:23",
      "A:230",
      "A:231",
      "A:232",
      "A:233",
      "A:234",
      "A:235",
      "A:236",
      "A:237",
      "A:238",
      "A:239",
      "A:24",
      "A:240",
      "A:241",
      "A:242",
      "A:243",
      "A:244",
      "A:245",
      "A:246",
      "A:247",
      "A:248",
      "A:249",
      "A:25",
      "A:250",
      "A:251",
      "A:252",
      "A:253",
      "A:254",
      "A:255",
      "A:256",
      "A:257",
      "A:258",
      "A:259",
      "A:26",
      "A:260",
      "A:261",
      "A:262",
      "A:263",
      "A:264",
      "A:265",
      "A:266",
      "A:267",
      "A:268",
      "A:269",
      "A:27",
      "A:270",
      "A:271",
      "A:272",
      "A:273",
      "A:274",
      "A:275",
      "A:276",
      "A:277",
      "A:278",
      "A:279",
      "A:28",
      "A:280",
      "A:281",
      "A:282",
      "A:283",
      "A:284",
      "A:285",
      "A:286",
      "A:287",
      "A:288",
      "A:289",
      "A:29",
      "A:290",
      "A:291",
      "A:292",
      "A:293",
      "A:294",
      "A:295",
      "A:296",
      "A:297",
      "A:298",
      "A:299",
      "A:3",
      "A:30",
      "A:300",
      "A:301",
      "A:302",
      "A:303",
      "A:304",
      "A:305",
      "A:306",
      "A:307",
      "A:308",
      "A:309",
      "A:31",
      "A:310",
      "A:311",
      "A:312",
      "A:313",
      "A:314",
      "A:315",
      "A:316",
      "A:317",
      "A:318",
      "A:319",
      "A:32",
      "A:320",
      "A:321",
      "A:322",
      "A:323",
      "A:324",
      "A:325",
      "A:326",
      "A:327",
      "A:328",
      "A:329",
      "A:33",
      "A:330",
      "A:331",
      "A:332",
      "A:333",
      "A:334",
      "A:335",
      "A:336",
      "A:337",
      "A:338",
      "A:339",
      "A:34",
      "A:340",
      "A:341",
      "A:342",
      "A:343",
      "A:344",
      "A:345",
      "A:346",
      "A:347",
      "A:348",
      "A:349",
      "A:35",
      "A:350",
      "A:351",
      "A:352",
      "A:353",
      "A:354",
      "A:355",
      "A:356",
      "A:357",
      "A:358",
      "A:36",
      "A:37",
      "A:38",
      "A:39",
      "A:4",
      "A:40",
      "A:41",
      "A:42",
      "A:43",
      "A:44",
      "A:45",
      "A:46",
      "A:47",
      "A:49",
      "A:5",
      "A:50",
      "A:51",
      "A:52",
      "A:53",
      "A:54",
      "A:55",
      "A:56",
      "A:57",
      "A:58",
      "A:59",
      "A:6",
      "A:60",
      "A:61",
      "A:62",
      "A:63",
      "A:64",
      "A:65",
      "A:66",
      "A:67",
      "A:68",
      "A:69",
      "A:7",
      "A:70",
      "A:71",
      "A:72",
      "A:73",
      "A:74",
      "A:75",
      "A:76",
      "A:77",
      "A:78",
      "A:79",
      "A:8",
      "A:80",
      "A:81",
      "A:82",
      "A:83",
      "A:84",
      "A:85",
      "A:86",
      "A:87",
      "A:88",
      "A:89",
      "A:9",
      "A:90",
      "A:91",
      "A:92",
      "A:93",
      "A:94",
      "A:95",
      "A:96",
      "A:97",
      "A:98",
      "A:99"
    ],
    "A:49": [
      "A:10",
      "A:100",
      "A:101",
      "A:102",
      "A:103",
      "A:104",
      "A:105",
      "A:106",
      "A:107",
      "A:108",
      "A:109",
      "A:11",
      "A:110",
      "A:111",
      "A:112",
      "A:113",
      "A:114",
      "A:115",
      "A:116",
      "A:117",
      "A:118",
      "A:119",
      "A:12",
      "A:120",
      "A:121",
      "A:122",
      "A:123",
      "A:124",
      "A:125",
      "A:126",
      "A:127",
      "A:128",
      "A:129",
      "A:13",
      "A:130",
      "A:131",
      "A:132",
      "A:133",
      "A:134",
      "A:135",
      "A:136",
      "A:137",
      "A:138",
      "A:139",
      "A:14",
      "A:140",
      "A:141",
      "A:142",
      "A:143",
      "A:144",
      "A:145",
      "A:146",
      "A:147",
      "A:148",
      "A:149",
      "A:15",
      "A:150",
      "A:151",
      "A:152",
      "A:153",
      "A:154",
      "A:155",
      "A:156",
      "A:157",
      "A:158",
      "A:159",
      "A:16",
      "A:160",
      "A:161",
      "A:162",
      "A:163",
      "A:164",
      "A:165",
      "A:166",
      "A:167",
      "A:168",
      "A:169",
      "A:17",
      "A:170",
      "A:171",
      "A:172",
      "A:173",
      "A:174",
      "A:175",
      "A:176",
      "A:177",
      "A:178",
      "A:179",
      "A:18",
      "A:180",
      "A:181",
      "A:182",
      "A:183",
      "A:184",
      "A:185",
      "A:186",
      "A:187",
      "A:188",
      "A:189",
      "A:19",
      "A:190",
      "A:191",
      "A:192",
      "A:193",
      "A:194",
      "A:195",
      "A:196",
      "A:197",
      "A:198",
      "A:199",
      "A:2",
      "A:20",
      "A:200",
      "A:201",
      "A:202",
      "A:203",
      "A:204",
      "A:205",
      "A:206",
      "A:207",
      "A:208",
      "A:209",
      "A:21",
      "A:210",
      "A:211",
      "A:212",
      "A:213",
      "A:214",
      "A:215",
      "A:216",
      "A:217",
      "A:218",
      "A:219",
      "A:22",
      "A:220",
      "A:221",
      "A:222",
      "A:223",
      "A:224",
      "A:225",
      "A:226",
      "A:227",
      "A:228",
      "A:229",
      "A:23",
      "A:230",
      "A:231",
      "A:232",
      "A:233",
      "A:234",
      "A:235",
      "A:236",
      "A:237",
      "A:238",
      "A:239",
      "A:24",
      "A:240",
      "A:241",
      "A:242",
      "A:243",
      "A:244",
      "A:245",
      "A:246",
      "A:247",
      "A:248",
      "A:249",
      "A:25",
      "A:250",
      "A:251",
      "A:252",
      "A:253",
      "A:254",
      "A:255",
      "A:256",
      "A:257",
      "A:258",
      "A:259",
      "A:26",
      "A:260",
      "A:261",
      "A:262",
      "A:263",
      "A:264",
      "A:265",
      "A:266",
      "A:267",
      "A:268",
      "A:269",
      "A:27",
      "A:270",
      "A:271",
      "A:272",
      "A:273",
      "A:274",
      "A:275",
      "A:276",
      "A:277",
      "A:278",
      "A:279",
      "A:28",
      "A:280",
      "A:281",
      "A:282",
      "A:283",
      "A:284",
      "A:285",
      "A:286",
      "A:287",
      "A:288",
      "A:289",
      "A:29",
      "A:290",
      "A:291",
      "A:292",
      "A:293",
      "A:294",
      "A:295",
      "A:296",
      "A:297",
      "A:298",
      "A:299",
      "A:3",
      "A:30",
      "A:300",
      "A:301",
      "A:302",
      "A:303",
      "A:304",
      "A:305",
      "A:306",
      "A:307",
      "A:308",
      "A:309",
      "A:31",
      "A:310",
      "A:311",
      "A:312",
      "A:313",
      "A:314",
      "A:315",
      "A:316",
      "A:317",
      "A:318",
      "A:319",
      "A:32",
      "A:320",
      "A:321",
      "A:322",
      "A:323",
      "A:324",
      "A:325",
      "A:326",
      "A:327",
      "A:328",
      "A:329",
      "A:33",
      "A:330",
      "A:331",
      "A:332",
      "A:333",
      "A:334",
      "A:335",
      "A:336",
      "A:337",
      "A:338",
      "A:339",
      "A:34",
      "A:340",
      "A:341",
      "A:342",
      "A:343",
      "A:344",
      "A:345",
      "A:346",
      "A:347",
      "A:348",
      "A:349",
      "A:35",
      "A:350",
      "A:351",
      "A:352",
      "A:353",
      "A:354",
      "A:355",
      "A:356",
      "A:357",
      "A:358",
      "A:36",
      "A:37",
      "A:38",
      "A:39",
      "A:4",
      "A:40",
      "A:41",
      "A:42",
      "A:43",
      "A:44",
      "A:45",
      "A:46",
      "A:47",
      "A:48",
      "A:5",
      "A:50",
      "A:51",
      "A:52",
      "A:53",
      "A:54",
      "A:55",
      "A:56",
      "A:57",
      "A:58",
      "A:59",
      "A:6",
      "A:60",
      "A:61",
      "A:62",
      "A:63",
      "A:64",
      "A:65",
      "A:66",
      "A:67",
      "A:68",
      "A:69",
      "A:7",
      "A:70",
      "A:71",
      "A:72",
      "A:73",
      "A:74",
      "A:75",
      "A:76",
      "A:77",
      "A:78",
      "A:79",
      "A:8",
      "A:80",
      "A:81",
      "A:82",
      "A:83",
      "A:84",
      "A:85",
      "A:86",
      "A:87",
      "A:88",
      "A:89",
      "A:9",
      "A:90",
      "A:91",
      "A:92",
      "A:93",
      "A:94",
      "A:95",
      "A:96",
      "A:97",
      "A:98",
      "A:99"
    ],
    "A:50": [
      "A:10",
      "A:100",
      "A:101",
      "A:102",
      "A:103",
      "A:104",
      "A:105",
      "A:106",
      "A:107",
      "A:108",
      "A:109",
      "A:11",
      "A:110",
      "A:111",
      "A:112",
      "A:113",
      "A:114",
      "A:115",
      "A:116",
      "A:117",
      "A:118",
      "A:119",
      "A:12",
      "A:120",
      "A:121",
      "A:122",
      "A:123",
      "A:124",
      "A:125",
      "A:126",
      "A:127",
      "A:128",
      "A:129",
      "A:13",
      "A:130",
      "A:131",
      "A:132",
      "A:133",
      "A:134",
      "A:135",
      "A:136",
      "A:137",
      "A:138",
      "A:139",
      "A:14",
      "A:140",
      "A:141",
      "A:142",
      "A:143",
      "A:144",
      "A:145",
      "A:146",
      "A:147",
      "A:148",
      "A:149",
      "A:15",
      "A:150",
      "A:151",
      "A:152",
      "A:153",
      "A:154",
      "A:155",
      "A:156",
      "A:157",
      "A:158",
      "A:159",
      "A:16",
      "A:160",
      "A:161",
      "A:162",
      "A:163",
      "A:164",
      "A:165",
      "A:166",
      "A:167",
      "A:168",
      "A:169",
      "A:17",
      "A:170",
      "A:171",
      "A:172",
      "A:173",
      "A:174",
      "A:175",
      "A:176",
      "A:177",
      "A:178",
      "A:179",
      "A:18",
      "A:180",
      "A:181",
      "A:182",
      "A:183",
      "A:184",
      "A:185",
      "A:186",
      "A:187",
      "A:188",
      "A:189",
      "A:19",
      "A:190",
      "A:191",
      "A:192",
      "A:193",
      "A:194",
      "A:195",
      "A:196",
      "A:197",
      "A:198",
      "A:199",
      "A:2",
      "A:20",
      "A:200",
      "A:201",
      "A:202",
      "A:203",
      "A:204",
      "A:205",
      "A:206",
      "A:207",
      "A:208",
      "A:209",
      "A:21",
      "A:210",
      "A:211",
      "A:212",
      "A:213",
      "A:214",
      "A:215",
      "A:216",
      "A:217",
      "A:218",
      "A:219",
      "A:22",
      "A:220",
      "A:221",
      "A:222",
      "A:223",
      "A:224",
      "A:225",
      "A:226",
      "A:227",
      "A:228",
      "A:229",
      "A:23",
      "A:230",
      "A:231",
      "A:232",
      "A:233",
      "A:234",
      "A:235",
      "A:236",
      "A:237",
      "A:238",
      "A:239",
      "A:24",
      "A:240",
      "A:241",
      "A:242",
      "A:243",
      "A:244",
      "A:245",
      "A:246",
      "A:247",
      "A:248",
      "A:249",
      "A:25",
      "A:250",
      "A:251",
      "A:252",
      "A:253",
      "A:254",
      "A:255",
      "A:256",
      "A:257",
      "A:258",
      "A:259",
      "A:26",
      "A:260",
      "A:261",
      "A:262",
      "A:263",
      "A:264",
      "A:265",
      "A:266",
      "A:267",
      "A:268",
      "A:269",
      "A:27",
      "A:270",
      "A:271",
      "A:272",
      "A:273",
      "A:274",
      "A:275",
      "A:276",
      "A:277",
      "A:278",
      "A:279",
      "A:28",
      "A:280",
      "A:281",
      "A:282",
      "A:283",
      "A:284",
      "A:285",
      "A:286",
      "A:287",
      "A:288",
      "A:289",
      "A:29",
      "A:290",
      "A:291",
      "A:292",
      "A:293",
      "A:294",
      "A:295",
      "A:296",
      "A:297",
      "A:298",
      "A:299",
      "A:3",
      "A:30",
      "A:300",
      "A:301",
      "A:302",
      "A:303",
      "A:304",
      "A:305",
      "A:306",
      "A:307",
      "A:308",
      "A:309",
      "A:31",
      "A:310",
      "A:311",
      "A:312",
      "A:313",
      "A:314",
      "A:315",
      "A:316",
      "A:317",
      "A:318",
      "A:319",
      "A:32",
      "A:320",
      "A:321",
      "A:322",
      "A:323",
      "A:324",
      "A:325",
      "A:326",
      "A:327",
      "A:328",
      "A:329",
      "A:33",
      "A:330",
      "A:331",
      "A:332",
      "A:333",
      "A:334",
      "A:335",
      "A:336",
      "A:337",
      "A:338",
      "A:339",
      "A:34",
      "A:340",
      "A:341",
      "A:342",
      "A:343",
      "A:344",
      "A:345",
      "A:346",
      "A:347",
      "A:348",
      "A:349",
      "A:35",
      "A:350",
      "A:351",
      "A:352",
      "A:353",
      "A:354",
      "A:355",
      "A:356",
      "A:357",
      "A:358",
      "A:36",
      "A:37",
      "A:38",
      "A:39",
      "A:4",
      "A:40",
      "A:41",
      "A:42",
      "A:43",
      "A:44",
      "A:45",
      "A:46",
      "A:47",
      "A:48",
      "A:49",
      "A:5",
      "A:51",
      "A:52",
      "A:53",
      "A:54",
      "A:55",
      "A:56",
      "A:57",
      "A:58",
      "A:59",
      "A:6",
      "A:60",
      "A:61",
      "A:62",
      "A:63",
      "A:64",
      "A:65",
      "A:66",
      "A:67",
      "A:68",
      "A:69",
      "A:7",
      "A:70",
      "A:71",
      "A:72",
      "A:73",
      "A:74",
      "A:75",
      "A:76",
      "A:77",
      "A:78",
      "A:79",
      "A:8",
      "A:80",
      "A:81",
      "A:82",
      "A:83",
      "A:84",
      "A:85",
      "A:86",
      "A:87",
      "A:88",
      "A:89",
      "A:9",
      "A:90",
      "A:91",
      "A:92",
      "A:93",
      "A:94",
      "A:95",
      "A:96",
      "A:97",
      "A:98",
      "A:99"
    ],
    "A:51": [
      "A:10",
      "A:100",
      "A:101",
      "A:102",
      "A:103",
      "A:104",
      "A:105",
      "A:106",
      "A:107",
      "A:108",
      "A:109",
      "A:11",
      "A:110",
      "A:111",
      "A:112",
      "A:113",
      "A:114",
      "A:115",
      "A:116",
      "A:117",
      "A:118",
      "A:119",
      "A:12",
      "A:120",
      "A:121",
      "A:122",
      "A:123",
      "A:124",
      "A:125",
      "A:126",
      "A:127",
      "A:128",
      "A:129",
      "A:13",
      "A:130",
      "A:131",
      "A:132",
      "A:133",
      "A:134",
      "A:135",
      "A:136",
      "A:137",
      "A:138",
      "A:139",
      "A:14",
      "A:140",
      "A:141",
      "A:142",
      "A:143",
      "A:144",
      "A:145",
      "A:146",
      "A:147",
      "A:148",
      "A:149",
      "A:15",
      "A:150",
      "A:151",
      "A:152",
      "A:153",
      "A:154",
      "A:155",
      "A:156",
      "A:157",
      "A:158",
      "A:159",
      "A:16",
      "A:160",
      "A:161",
      "A:162",
      "A:163",
      "A:164",
      "A:165",
      "A:166",
      "A:167",
      "A:168",
      "A:169",
      "A:17",
      "A:170",
      "A:171",
      "A:172",
      "A:173",
      "A:174",
      "A:175",
      "A:176",
      "A:177",
      "A:178",
      "A:179",
      "A:18",
      "A:180",
      "A:181",
      "A:182",
      "A:183",
      "A:184",
      "A:185",
      "A:186",
      "A:187",
      "A:188",
      "A:189",
      "A:19",
      "A:190",
      "A:191",
      "A:192",
      "A:193",
      "A:194",
      "A:195",
      "A:196",
      "A:197",
      "A:198",
      "A:199",
      "A:2",
      "A:20",
      "A:200",
      "A:201",
      "A:202",
      "A:203",
      "A:204",
      "A:205",
      "A:206",
      "A:207",
      "A:208",
      "A:209",
      "A:21",
      "A:210",
      "A:211",
      "A:212",
      "A:213",
      "A:214",
      "A:215",
      "A:216",
      "A:217",
      "A:218",
      "A:219",
      "A:22",
      "A:220",
      "A:221",
      "A:222",
      "A:223",
      "A:224",
      "A:225",
      "A:226",
      "A:227",
      "A:228",
      "A:229",
      "A:23",
      "A:230",
      "A:231",
      "A:232",
      "A:233",
      "A:234",
      "A:235",
      "A:236",
      "A:237",
      "A:238",
      "A:239",
      "A:24",
      "A:240",
      "A:241",
      "A:242",
      "A:243",
      "A:244",
      "A:245",
      "A:246",
      "A:247",
      "A:248",
      "A:249",
      "A:25",
      "A:250",
      "A:251",
      "A:252",
      "A:253",
      "A:254",
      "A:255",
      "A:256",
      "A:257",
      "A:258",
      "A:259",
      "A:26",
      "A:260",
      "A:261",
      "A:262",
      "A:263",
      "A:264",
      "A:265",
      "A:266",
      "A:267",
      "A:268",
      "A:269",
      "A:27",
      "A:270",
      "A:271",
      "A:272",
      "A:273",
      "A:274",
      "A:275",
      "A:276",
      "A:277",
      "A:278",
      "A:279",
      "A:28",
      "A:280",
      "A:281",
      "A:282",
      "A:283",
      "A:284",
      "A:285",
      "A:286",
      "A:287",
      "A:288",
      "A:289",
      "A:29",
      "A:290",
      "A:291",
      "A:292",
      "A:293",
      "A:294",
      "A:295",
      "A:296",
      "A:297",
      "A:298",
      "A:299",
      "A:3",
      "A:30",
      "A:300",
      "A:301",
      "A:302",
      "A:303",
      "A:304",
      "A:305",
      "A:306",
      "A:307",
      "A:308",
      "A:309",
      "A:31",
      "A:310",
      "A:311",
      "A:312",
      "A:313",
      "A:314",
      "A:315",
      "A:316",
      "A:317",
      "A:318",
      "A:319",
      "A:32",
      "A:320",
      "A:321",
      "A:322",
      "A:323",
      "A:324",
      "A:325",
      "A:326",
      "A:327",
      "A:328",
      "A:329",
      "A:33",
      "A:330",
      "A:331",
      "A:332",
      "A:333",
      "A:334",
      "A:335",
      "A:336",
      "A:337",
      "A:338",
      "A:339",
      "A:34",
      "A:340",
      "A:341",
      "A:342",
      "A:343",
      "A:344",
      "A:345",
      "A:346",
      "A:347",
      "A:348",
      "A:349",
      "A:35",
      "A:350",
      "A:351",
      "A:352",
      "A:353",
      "A:354",
      "A:355",
      "A:356",
      "A:357",
      "A:358",
      "A:36",
      "A:37",
      "A:38",
      "A:39",
      "A:4",
      "A:40",
      "A:41",
      "A:42",
      "A:43",
      "A:44",
      "A:45",
      "A:46",
      "A:47",
      "A:48",
      "A:49",
      "A:5",
      "A:50",
      "A:52",
      "A:53",
      "A:54",
      "A:55",
      "A:56",
      "A:57",
      "A:58",
      "A:59",
      "A:6",
      "A:60",
      "A:61",
      "A:62",
      "A:63",
      "A:64",
      "A:65",
      "A:66",
      "A:67",
      "A:68",
      "A:69",
      "A:7",
      "A:70",
      "A:71",
      "A:72",
      "A:73",
      "A:74",
      "A:75",
      "A:76",
      "A:77",
      "A:78",
      "A:79",
      "A:8",
      "A:80",
      "A:81",
      "A:82",
      "A:83",
      "A:84",
      "A:85",
      "A:86",
      "A:87",
      "A:88",
      "A:89",
      "A:9",
      "A:90",
      "A:91",
      "A:92",
      "A:93",
      "A:94",
      "A:95",
      "A:96",
      "A:97",
      "A:98",
      "A:99"
    ],
    "A:52": [
      "A:10",
      "A:100",
      "A:101",
      "A:102",
      "A:103",
      "A:104",
      "A:105",
      "A:106",
      "A:107",
      "A:108",
      "A:109",
      "A:11",
      "A:110",
      "A:111",
      "A:112",
      "A:113",
      "A:114",
      "A:115",
      "A:116",
      "A:117",
      "A:118",
      "A:119",
      "A:12",
      "A:120",
      "A:121",
      "A:122",
      "A:123",
      "A:124",
      "A:125",
      "A:126",
      "A:127",
      "A:128",
      "A:129",
      "A:13",
      "A:130",
      "A:131",
      "A:132",
      "A:133",
      "A:134",
      "A:135",
      "A:136",
      "A:137",
      "A:138",
      "A:139",
      "A:14",
      "A:140",
      "A:141",
      "A:142",
      "A:143",
      "A:144",
      "A:145",
      "A:146",
      "A:147",
      "A:148",
      "A:149",
      "A:15",
      "A:150",
      "A:151",
      "A:152",
      "A:153",
      "A:154",
      "A:155",
      "A:156",
      "A:157",
      "A:158",
      "A:159",
      "A:16",
      "A:160",
      "A:161",
      "A:162",
      "A:163",
      "A:164",
      "A:165",
      "A:166",
      "A:167",
      "A:168",
      "A:169",
      "A:17",
      "A:170",
      "A:171",
      "A:172",
      "A:173",
      "A:174",
      "A:175",
      "A:176",
      "A:177",
      "A:178",
      "A:179",
      "A:18",
      "A:180",
      "A:181",
      "A:182",
      "A:183",
      "A:184",
      "A:185",
      "A:186",
      "A:187",
      "A:188",
      "A:189",
      "A:19",
      "A:190",
      "A:191",
      "A:192",
      "A:193",
      "A:194",
      "A:195",
      "A:196",
      "A:197",
      "A:198",
      "A:199",
      "A:2",
      "A:20",
      "A:200",
      "A:201",
      "A:202",
      "A:203",
      "A:204",
      "A:205",
      "A:206",
      "A:207",
      "A:208",
      "A:209",
      "A:21",
      "A:210",
      "A:211",
      "A:212",
      "A:213",
      "A:214",
      "A:215",
      "A:216",
      "A:217",
      "A:218",
      "A:219",
      "A:22",
      "A:220",
      "A:221",
      "A:222",
      "A:223",
      "A:224",
      "A:225",
      "A:226",
      "A:227",
      "A:228",
      "A:229",
      "A:23",
      "A:230",
      "A:231",
      "A:232",
      "A:233",
      "A:234",
      "A:235",
      "A:236",
      "A:237",
      "A:238",
      "A:239",
      "A:24",
      "A:240",
      "A:241",
      "A:242",
      "A:243",
      "A:244",
      "A:245",
      "A:246",
      "A:247",
      "A:248",
      "A:249",
      "A:25",
      "A:250",
      "A:251",
      "A:252",
      "A:253",
      "A:254",
      "A:255",
      "A:256",
      "A:257",
      "A:258",
      "A:259",
      "A:26",
      "A:260",
      "A:261",
      "A:262",
      "A:263",
      "A:264",
      "A:265",
      "A:266",
      "A:267",
      "A:268",
      "A:269",
      "A:27",
      "A:270",
      "A:271",
      "A:272",
      "A:273",
      "A:274",
      "A:275",
      "A:276",
      "A:277",
      "A:278",
      "A:279",
      "A:28",
      "A:280",
      "A:281",
      "A:282",
      "A:283",
      "A:284",
      "A:285",
      "A:286",
      "A:287",
      "A:288",
      "A:289",
      "A:29",
      "A:290",
      "A:291",
      "A:292",
      "A:293",
      "A:294",
      "A:295",
      "A:296",
      "A:297",
      "A:298",
      "A:299",
      "A:3",
      "A:30",
      "A:300",
      "A:301",
      "A:302",
      "A:303",
      "A:304",
      "A:305",
      "A:306",
      "A:307",
      "A:308",
      "A:309",
      "A:31",
      "A:310",
      "A:311",
      "A:312",
      "A:313",
      "A:314",
      "A:315",
      "A:316",
      "A:317",
      "A:318",
      "A:319",
      "A:32",
      "A:320",
      "A:321",
      "A:322",
      "A:323",
      "A:324",
      "A:325",
      "A:326",
      "A:327",
      "A:328",
      "A:329",
      "A:33",
      "A:330",
      "A:331",
      "A:332",
      "A:333",
      "A:334",
      "A:335",
      "A:336",
      "A:337",
      "A:338",
      "A:339",
      "A:34",
      "A:340",
      "A:341",
      "A:342",
      "A:343",
      "A:344",
      "A:345",
      "A:346",
      "A:347",
      "A:348",
      "A:349",
      "A:35",
      "A:350",
      "A:351",
      "A:352",
      "A:353",
      "A:354",
      "A:355",
      "A:356",
      "A:357",
      "A:358",
      "A:36",
      "A:37",
      "A:38",
      "A:39",
      "A:4",
      "A:40",
      "A:41",
      "A:42",
      "A:43",
      "A:44",
      "A:45",
      "A:46",
      "A:47",
      "A:48",
      "A:49",
      "A:5",
      "A:50",
      "A:51",
      "A:53",
      "A:54",
      "A:55",
      "A:56",
      "A:57",
      "A:58",
      "A:59",
      "A:6",
      "A:60",
      "A:61",
      "A:62",
      "A:63",
      "A:64",
      "A:65",
      "A:66",
      "A:67",
      "A:68",
      "A:69",
      "A:7",
      "A:70",
      "A:71",
      "A:72",
      "A:73",
      "A:74",
      "A:75",
      "A:76",
      "A:77",
      "A:78",
      "A:79",
      "A:8",
      "A:80",
      "A:81",
      "A:82",
      "A:83",
      "A:84",
      "A:85",
      "A:86",
      "A:87",
      "A:88",
      "A:89",
      "A:9",
      "A:90",
      "A:91",
      "A:92",
      "A:93",
      "A:94",
      "A:95",
      "A:96",
      "A:97",
      "A:98",
      "A:99"
    ],
    "A:53": [
      "A:10",
      "A:100",
      "A:101",
      "A:102",
      "A:103",
      "A:104",
      "A:105",
      "A:106",
      "A:107",
      "A:108",
      "A:109",
      "A:11",
      "A:110",
      "A:111",
      "A:112",
      "A:113",
      "A:114",
      "A:115",
      "A:116",
      "A:117",
      "A:118",
      "A:119",
      "A:12",
      "A:120",
      "A:121",
      "A:122",
      "A:123",
      "A:124",
      "A:125",
      "A:126",
      "A:127",
      "A:128",
      "A:129",
      "A:13",
      "A:130",
      "A:131",
      "A:132",
      "A:133",
      "A:134",
      "A:135",
      "A:136",
      "A:137",
      "A:138",
      "A:139",
      "A:14",
      "A:140",
      "A:141",
      "A:142",
      "A:143",
      "A:144",
      "A:145",
      "A:146",
      "A:147",
      "A:148",
      "A:149",
      "A:15",
      "A:150",
      "A:151",
      "A:152",
      "A:153",
      "A:154",
      "A:155",
      "A:156",
      "A:157",
      "A:158",
      "A:159",
      "A:16",
      "A:160",
      "A:161",
      "A:162",
      "A:163",
      "A:164",
      "A:165",
      "A:166",
      "A:167",
      "A:168",
      "A:169",
      "A:17",
      "A:170",
      "A:171",
      "A:172",
      "A:173",
      "A:174",
      "A:175",
      "A:176",
      "A:177",
      "A:178",
      "A:179",
      "A:18",
      "A:180",
      "A:181",
      "A:182",
      "A:183",
      "A:184",
      "A:185",
      "A:186",
      "A:187",
      "A:188",
      "A:189",
      "A:19",
      "A:190",
      "A:191",
      "A:192",
      "A:193",
      "A:194",
      "A:195",
      "A:196",
      "A:197",
      "A:198",
      "A:199",
      "A:2",
      "A:20",
      "A:200",
      "A:201",
      "A:202",
      "A:203",
      "A:204",
      "A:205",
      "A:206",
      "A:207",
      "A:208",
      "A:209",
      "A:21",
      "A:210",
      "A:211",
      "A:212",
      "A:213",
      "A:214",
      "A:215",
      "A:216",
      "A:217",
      "A:218",
      "A:219",
      "A:22",
      "A:220",
      "A:221",
      "A:222",
      "A:223",
      "A:224",
      "A:225",
      "A:226",
      "A:227",
      "A:228",
      "A:229",
      "A:23",
      "A:230",
      "A:231",
      "A:232",
      "A:233",
      "A:234",
      "A:235",
      "A:236",
      "A:237",
      "A:238",
      "A:239",
      "A:24",
      "A:240",
      "A:241",
      "A:242",
      "A:243",
      "A:244",
      "A:245",
      "A:246",
      "A:247",
      "A:248",
      "A:249",
      "A:25",
      "A:250",
      "A:251",
      "A:252",
      "A:253",
      "A:254",
      "A:255",
      "A:256",
      "A:257",
      "A:258",
      "A:259",
      "A:26",
      "A:260",
      "A:261",
      "A:262",
```
