## Supplementary material for "Localized Reactivity on Proteins as Riemannian Manifolds: A Quantum-Inspired Geometric Model for Deterministic, Metal-Aware Reactive-Site Prediction": code bundle: result_bound_labels_unbound_features.json

```
{
  "case": "DB55_4IZ7_R",
  "AUROC_mean": 0.795876081775994,
  "AUROC_std": 0.1938951815269364,
  "fold_AUROCs": [
    0.4191176470588235,
    0.8928571428571429,
    0.9500000000000001,
    0.9085820895522387,
    0.8088235294117647
  ],
  "AUPRC_mean": 0.25406311894381883,
  "AUPRC_std": 0.18886352000773005,
  "fold_AUPRCs": [
    0.05634920634920634,
    0.14285714285714285,
    0.2,
    0.6059782608695652,
    0.26513098464317975
  ],
  "policyP_info": {
    "K_target": 5,
    "K_min": 2,
    "min_valid_folds": 2,
    "n_pos_groups": 14,
    "K_used": 5,
    "n_total_folds": 5,
    "n_valid_folds": 5,
    "n_skipped_train_single_class": 0,
    "n_skipped_test_single_class": 0,
    "reason": "OK"
  },
  "n_pos": 14,
  "n_neg": 343,
  "unbound_positive_residue_ids": [
    "A:183",
    "A:184",
    "A:185",
    "A:196",
    "A:197",
    "A:198",
    "A:199",
    "A:200",
    "A:231",
    "A:232",
    "A:255",
    "A:257",
    "A:258",
    "A:261"
  ],
  "unbound_positive_residue_ids_path": "/content/benchmark_workdir/DB55_4IZ7_R/unbound_positive_residue_ids.json",
  "bound_positive_residue_ids_used": [
    "A:185",
    "A:186",
    "A:187",
    "A:198",
    "A:199",
    "A:200",
    "A:201",
    "A:202",
    "A:233",
    "A:234",
    "A:257",
    "A:259",
    "A:260",
    "A:263"
  ],
  "bound_interface_report": {
    "cutoff_angstrom": 5.0,
    "coarse_margin_angstrom": 4.0,
    "scheme": "closest-heavy",
    "protein_only": true,
    "target_bound_chains": [
      "A"
    ],
    "n_target_res": 344,
    "n_other_res": 90,
    "n_candidate_pairs": 54,
    "n_interface_target_res": 14,
    "backend_kdtree": "scipy.cKDTree",
    "auto_interface_labels": true
  },
  "mapping": {
    "n_bound_labels": 14,
    "n_mapped": 14,
    "n_dropped": 0,
    "mapped_examples": [
      {
        "bound": "A:185",
        "unbound": "A:183",
        "idx": 181
      },
      {
        "bound": "A:186",
        "unbound": "A:184",
        "idx": 182
      },
      {
        "bound": "A:187",
        "unbound": "A:185",
        "idx": 183
      },
      {
        "bound": "A:198",
        "unbound": "A:196",
        "idx": 194
      },
      {
        "bound": "A:199",
        "unbound": "A:197",
        "idx": 195
      },
      {
        "bound": "A:200",
        "unbound": "A:198",
        "idx": 196
      },
      {
        "bound": "A:201",
        "unbound": "A:199",
        "idx": 197
      },
      {
        "bound": "A:202",
        "unbound": "A:200",
        "idx": 198
      },
      {
        "bound": "A:233",
        "unbound": "A:231",
        "idx": 229
      },
      {
        "bound": "A:234",
        "unbound": "A:232",
        "idx": 230
      },
      {
        "bound": "A:257",
        "unbound": "A:255",
        "idx": 253
      },
      {
        "bound": "A:259",
        "unbound": "A:257",
        "idx": 255
      },
      {
        "bound": "A:260",
        "unbound": "A:258",
        "idx": 256
      },
      {
        "bound": "A:263",
        "unbound": "A:261",
        "idx": 259
      }
    ],
    "dropped_examples": []
  },
  "mapping_extra": {
    "bound_to_unbound_chain_map": {
      "A": "A"
    },
    "chain_assignment": {
      "forced_hints": [],
      "unmatched_bound_chains": [
        "B"
      ],
      "unmatched_unbound_chains": [],
      "ambiguity": [],
      "pair_details_top": {
        "B": [
          {
            "unbound": "A",
            "identity": 0.1111111111111111,
            "coverage": 0.6,
            "weight": 0.06666666666666667
          }
        ],
        "A": [
          {
            "unbound": "A",
            "identity": 0.997093023255814,
            "coverage": 1.0,
            "weight": 0.997093023255814
          }
        ]
      }
    },
    "dropped_chains_low_quality": [],
    "n_bound_chains_total": 2,
    "n_unbound_chains_total": 1
  },
  "symmetry": {
    "symmetry_groups": {
      "A": 0
    },
    "symmetry_policy": {
      "min_identity": 0.95,
      "min_coverage": 0.9
    },
    "collapse_only_within_symmetry_groups": true
  },
  "solvent": {
    "solvent_filter_applied": true,
    "source": "meta.json",
    "n_total": 357,
    "n_removed": 0,
    "n_unknown_resname": 0,
    "n_retained": 357,
    "solvent_codes": [
      "WAT",
      "HOH",
      "DOD",
      "TIP3"
    ]
  },
  "unbound_out_dir": "/content/benchmark_workdir/DB55_4IZ7_R/out_unbound",
  "unbound_structure": "/content/benchmark_workdir/_dataset_unpacked/4IZ7_r_u.pdb",
  "bound_structure": "/content/benchmark_workdir/_dataset_unpacked/4IZ7_bound_complex.pdb"
}
```
