## Supplementary material for "Localized Reactivity on Proteins as Riemannian Manifolds: A Quantum-Inspired Geometric Model for Deterministic, Metal-Aware Reactive-Site Prediction": code bundle: unbound_positive_residue_ids.json

```
{
  "unbound_positive_residue_ids": [
    "A:183",
    "A:184",
    "A:185",
    "A:196",
    "A:197",
    "A:198",
    "A:199",
    "A:200",
    "A:231",
    "A:232",
    "A:255",
    "A:257",
    "A:258",
    "A:261"
  ]
}
```
