## Supplementary material for "Localized Reactivity on Proteins as Riemannian Manifolds: A Quantum-Inspired Geometric Model for Deterministic, Metal-Aware Reactive-Site Prediction": code bundle: result_bound_labels_unbound_features.json

```
{
  "case": "DB55_4JCV_L",
  "AUROC_mean": 0.7640374318912322,
  "AUROC_std": 0.08731593398096332,
  "fold_AUROCs": [
    0.7682926829268293,
    0.8145833333333334,
    0.6487804878048781,
    0.6931818181818181,
    0.8953488372093024
  ],
  "AUPRC_mean": 0.4000767227941141,
  "AUPRC_std": 0.15671818257573786,
  "fold_AUPRCs": [
    0.5694664031620553,
    0.4878105590062112,
    0.2180354267310789,
    0.2037037037037037,
    0.5213675213675213
  ],
  "policyP_info": {
    "K_target": 5,
    "K_min": 2,
    "min_valid_folds": 2,
    "n_pos_groups": 21,
    "K_used": 5,
    "n_total_folds": 5,
    "n_valid_folds": 5,
    "n_skipped_train_single_class": 0,
    "n_skipped_test_single_class": 0,
    "reason": "OK"
  },
  "n_pos": 21,
  "n_neg": 209,
  "unbound_positive_residue_ids": [
    "A:14",
    "A:15",
    "A:18",
    "A:19",
    "A:20",
    "A:47",
    "A:48",
    "A:51",
    "A:52",
    "A:53",
    "A:76",
    "A:79",
    "A:83",
    "A:84",
    "A:85",
    "A:86",
    "A:89",
    "A:90",
    "A:93",
    "A:96",
    "A:97"
  ],
  "unbound_positive_residue_ids_path": "/content/benchmark_workdir/DB55_4JCV_L/unbound_positive_residue_ids.json",
  "bound_positive_residue_ids_used": [
    "E:14",
    "E:15",
    "E:18",
    "E:19",
    "E:20",
    "E:48",
    "E:49",
    "E:51",
    "E:52",
    "E:53",
    "E:76",
    "E:79",
    "E:83",
    "E:84",
    "E:85",
    "E:86",
    "E:89",
    "E:90",
    "E:93",
    "E:96",
    "E:97"
  ],
  "bound_interface_report": {
    "cutoff_angstrom": 5.0,
    "coarse_margin_angstrom": 4.0,
    "scheme": "closest-heavy",
    "protein_only": true,
    "target_bound_chains": [
      "E"
    ],
    "n_target_res": 214,
    "n_other_res": 779,
    "n_candidate_pairs": 86,
    "n_interface_target_res": 21,
    "backend_kdtree": "scipy.cKDTree",
    "auto_interface_labels": true
  },
  "mapping": {
    "n_bound_labels": 21,
    "n_mapped": 21,
    "n_dropped": 0,
    "mapped_examples": [
      {
        "bound": "E:14",
        "unbound": "A:14",
        "idx": 12
      },
      {
        "bound": "E:15",
        "unbound": "A:15",
        "idx": 13
      },
      {
        "bound": "E:18",
        "unbound": "A:18",
        "idx": 16
      },
      {
        "bound": "E:19",
        "unbound": "A:19",
        "idx": 17
      },
      {
        "bound": "E:20",
        "unbound": "A:20",
        "idx": 18
      },
      {
        "bound": "E:48",
        "unbound": "A:47",
        "idx": 39
      },
      {
        "bound": "E:49",
        "unbound": "A:48",
        "idx": 40
      },
      {
        "bound": "E:51",
        "unbound": "A:51",
        "idx": 43
      },
      {
        "bound": "E:52",
        "unbound": "A:52",
        "idx": 44
      },
      {
        "bound": "E:53",
        "unbound": "A:53",
        "idx": 45
      },
      {
        "bound": "E:76",
        "unbound": "A:76",
        "idx": 68
      },
      {
        "bound": "E:79",
        "unbound": "A:79",
        "idx": 71
      },
      {
        "bound": "E:83",
        "unbound": "A:83",
        "idx": 75
      },
      {
        "bound": "E:84",
        "unbound": "A:84",
        "idx": 76
      },
      {
        "bound": "E:85",
        "unbound": "A:85",
        "idx": 77
      },
      {
        "bound": "E:86",
        "unbound": "A:86",
        "idx": 78
      },
      {
        "bound": "E:89",
        "unbound": "A:89",
        "idx": 81
      },
      {
        "bound": "E:90",
        "unbound": "A:90",
        "idx": 82
      },
      {
        "bound": "E:93",
        "unbound": "A:93",
        "idx": 85
      },
      {
        "bound": "E:96",
        "unbound": "A:96",
        "idx": 88
      }
    ],
    "dropped_examples": []
  },
  "mapping_extra": {
    "bound_to_unbound_chain_map": {
      "E": "A"
    },
    "chain_assignment": {
      "forced_hints": [],
      "unmatched_bound_chains": [
        "A",
        "D",
        "B",
        "C"
      ],
      "unmatched_unbound_chains": [],
      "ambiguity": [],
      "pair_details_top": {
        "E": [
          {
            "unbound": "A",
            "identity": 1.0,
            "coverage": 1.0,
            "weight": 1.0
          }
        ],
        "A": [
          {
            "unbound": "A",
            "identity": 0.06842105263157895,
            "coverage": 0.9693877551020408,
            "weight": 0.0663265306122449
          }
        ],
        "D": [
          {
            "unbound": "A",
            "identity": 0.06914893617021277,
            "coverage": 0.9591836734693877,
            "weight": 0.0663265306122449
          }
        ],
        "B": [
          {
            "unbound": "A",
            "identity": 0.06842105263157895,
            "coverage": 0.9693877551020408,
            "weight": 0.0663265306122449
          }
        ],
        "C": [
          {
            "unbound": "A",
            "identity": 0.07103825136612021,
            "coverage": 0.9581151832460733,
            "weight": 0.06806282722513088
          }
        ]
      }
    },
    "dropped_chains_low_quality": [],
    "n_bound_chains_total": 5,
    "n_unbound_chains_total": 1
  },
  "symmetry": {
    "symmetry_groups": {
      "A": 0
    },
    "symmetry_policy": {
      "min_identity": 0.95,
      "min_coverage": 0.9
    },
    "collapse_only_within_symmetry_groups": true
  },
  "solvent": {
    "solvent_filter_applied": true,
    "source": "meta.json",
    "n_total": 230,
    "n_removed": 0,
    "n_unknown_resname": 0,
    "n_retained": 230,
    "solvent_codes": [
      "WAT",
      "HOH",
      "DOD",
      "TIP3"
    ]
  },
  "unbound_out_dir": "/content/benchmark_workdir/DB55_4JCV_L/out_unbound",
  "unbound_structure": "/content/benchmark_workdir/_dataset_unpacked/4JCV_l_u.pdb",
  "bound_structure": "/content/benchmark_workdir/_dataset_unpacked/4JCV_bound_complex.pdb"
}
```
