## Supplementary material for "Localized Reactivity on Proteins as Riemannian Manifolds: A Quantum-Inspired Geometric Model for Deterministic, Metal-Aware Reactive-Site Prediction": code bundle: unbound_positive_residue_ids.json

```
{
  "unbound_positive_residue_ids": [
    "A:14",
    "A:15",
    "A:18",
    "A:19",
    "A:20",
    "A:47",
    "A:48",
    "A:51",
    "A:52",
    "A:53",
    "A:76",
    "A:79",
    "A:83",
    "A:84",
    "A:85",
    "A:86",
    "A:89",
    "A:90",
    "A:93",
    "A:96",
    "A:97"
  ]
}
```
