## Supplementary material for "Localized Reactivity on Proteins as Riemannian Manifolds: A Quantum-Inspired Geometric Model for Deterministic, Metal-Aware Reactive-Site Prediction": code bundle: env_features.json

```
{
  "A:1": {
    "id": "A:1",
    "chain": "A",
    "resseq": 1,
    "resname": "MET",
    "sasa": 2.327648878097534,
    "partial_charge_B": -0.525,
    "F_metal": 0.0,
    "F_P": 0.0,
    "F_hal": 0.0,
    "total_density": 67582.3828125,
    "centroid": [
      -7.332165241241455,
      5.785071849822998,
      0.6847401261329651
    ],
    "dipole_rho": [
      -22271.134765625,
      -27809.46875,
      8293.3818359375
    ],
    "curv_rho": 186612784.0,
    "curv_rho_failed": false,
    "gpu_density_B_requested": "vector",
    "gpu_density_B_effective": "vector",
    "gpu_density_B_fallback_from_vector": false,
    "gpu_density_A_requested": null,
    "gpu_density_A_effective": null,
    "gpu_density_A_fallback_from_vector": false,
    "xtb_A_used": false,
    "xtb_A_success": false,
    "xtb_charge_length_mismatch": false
  },
  "A:2": {
    "id": "A:2",
    "chain": "A",
    "resseq": 2,
    "resname": "LYS",
    "sasa": 0.0,
    "partial_charge_B": 0.11999999999999997,
    "F_metal": 0.0,
    "F_P": 0.0,
    "F_hal": 0.0,
    "total_density": 70852.4765625,
    "centroid": [
      -6.994357585906982,
      5.713479995727539,
      1.0609626770019531
    ],
    "dipole_rho": [
      -20213.599609375,
      -23016.6796875,
      5520.708984375
    ],
    "curv_rho": 185709424.0,
    "curv_rho_failed": false,
    "gpu_density_B_requested": "vector",
    "gpu_density_B_effective": "vector",
    "gpu_density_B_fallback_from_vector": false,
    "gpu_density_A_requested": null,
    "gpu_density_A_effective": null,
    "gpu_density_A_fallback_from_vector": false,
    "xtb_A_used": false,
    "xtb_A_success": false,
    "xtb_charge_length_mismatch": false
  },
  "A:3": {
    "id": "A:3",
    "chain": "A",
    "resseq": 3,
    "resname": "TYR",
    "sasa": 0.19359277188777924,
    "partial_charge_B": -0.3728504483991776,
    "F_metal": 0.0,
    "F_P": 0.0,
    "F_hal": 0.0,
    "total_density": 68964.6484375,
    "centroid": [
      -7.328304767608643,
      5.990964889526367,
      1.0997647047042847
    ],
    "dipole_rho": [
      -20261.6171875,
      -34223.25390625,
      3636.0244140625
    ],
    "curv_rho": 183033776.0,
    "curv_rho_failed": false,
    "gpu_density_B_requested": "vector",
    "gpu_density_B_effective": "vector",
    "gpu_density_B_fallback_from_vector": false,
    "gpu_density_A_requested": null,
    "gpu_density_A_effective": null,
    "gpu_density_A_fallback_from_vector": false,
    "xtb_A_used": false,
    "xtb_A_success": false,
    "xtb_charge_length_mismatch": false
  },
  "A:4": {
    "id": "A:4",
    "chain": "A",
    "resseq": 4,
    "resname": "PRO",
    "sasa": 0.0,
    "partial_charge_B": -0.06000000000000002,
    "F_metal": 0.0,
    "F_P": 0.0,
    "F_hal": 0.0,
    "total_density": 62860.8046875,
    "centroid": [
      -7.166190147399902,
      5.914740562438965,
      1.4565078020095825
    ],
    "dipole_rho": [
      -14988.048828125,
      -24136.0078125,
      -6494.8310546875
    ],
    "curv_rho": 164580336.0,
    "curv_rho_failed": false,
    "gpu_density_B_requested": "vector",
    "gpu_density_B_effective": "vector",
    "gpu_density_B_fallback_from_vector": false,
    "gpu_density_A_requested": null,
    "gpu_density_A_effective": null,
    "gpu_density_A_fallback_from_vector": false,
    "xtb_A_used": false,
    "xtb_A_success": false,
    "xtb_charge_length_mismatch": false
  },
  "A:5": {
    "id": "A:5",
    "chain": "A",
    "resseq": 5,
    "resname": "PRO",
    "sasa": 1.871396780014038,
    "partial_charge_B": -0.15000000000000005,
    "F_metal": 0.0,
    "F_P": 0.0,
    "F_hal": 0.0,
    "total_density": 56359.81640625,
    "centroid": [
      -6.799130439758301,
      5.895064353942871,
      1.6413662433624268
    ],
    "dipole_rho": [
      -14254.302734375,
      -29216.501953125,
      -3575.90234375
    ],
    "curv_rho": 148693552.0,
    "curv_rho_failed": false,
    "gpu_density_B_requested": "vector",
    "gpu_density_B_effective": "vector",
    "gpu_density_B_fallback_from_vector": false,
    "gpu_density_A_requested": null,
    "gpu_density_A_effective": null,
    "gpu_density_A_fallback_from_vector": false,
    "xtb_A_used": false,
    "xtb_A_success": false,
    "xtb_charge_length_mismatch": false
  },
  "A:6": {
    "id": "A:6",
    "chain": "A",
    "resseq": 6,
    "resname": "SER",
    "sasa": 0.0,
    "partial_charge_B": -0.3,
    "F_metal": 0.0,
    "F_P": 0.0,
    "F_hal": 0.0,
    "total_density": 62055.1640625,
    "centroid": [
      -6.861117362976074,
      5.704174995422363,
      1.7586063146591187
    ],
    "dipole_rho": [
      -14180.6650390625,
      -23880.396484375,
      -10239.736328125
    ],
    "curv_rho": 162753184.0,
    "curv_rho_failed": false,
    "gpu_density_B_requested": "vector",
    "gpu_density_B_effective": "vector",
    "gpu_density_B_fallback_from_vector": false,
    "gpu_density_A_requested": null,
    "gpu_density_A_effective": null,
    "gpu_density_A_fallback_from_vector": false,
    "xtb_A_used": false,
    "xtb_A_success": false,
    "xtb_charge_length_mismatch": false
  },
  "A:7": {
    "id": "A:7",
    "chain": "A",
    "resseq": 7,
    "resname": "LEU",
    "sasa": 0.0,
    "partial_charge_B": -0.06000000000000002,
    "F_metal": 0.0,
    "F_P": 0.0,
    "F_hal": 0.0,
    "total_density": 73103.484375,
    "centroid": [
      -7.033544540405273,
      5.575974941253662,
      1.4975769519805908
    ],
    "dipole_rho": [
      -19525.548828125,
      -17874.71875,
      -6737.25341796875
    ],
    "curv_rho": 188046896.0,
    "curv_rho_failed": false,
    "gpu_density_B_requested": "vector",
    "gpu_density_B_effective": "vector",
    "gpu_density_B_fallback_from_vector": false,
    "gpu_density_A_requested": null,
    "gpu_density_A_effective": null,
    "gpu_density_A_fallback_from_vector": false,
    "xtb_A_used": false,
    "xtb_A_success": false,
    "xtb_charge_length_mismatch": false
  },
  "A:8": {
    "id": "A:8",
    "chain": "A",
    "resseq": 8,
    "resname": "VAL",
    "sasa": 0.09679638594388962,
    "partial_charge_B": -0.06728504483991778,
    "F_metal": 0.0,
    "F_P": 0.0,
    "F_hal": 0.0,
    "total_density": 63441.94140625,
    "centroid": [
      -6.761085510253906,
      5.655689239501953,
      1.4332424402236938
    ],
    "dipole_rho": [
      -23200.7109375,
      -22373.0859375,
      2011.9791259765625
    ],
    "curv_rho": 168290320.0,
    "curv_rho_failed": false,
    "gpu_density_B_requested": "vector",
    "gpu_density_B_effective": "vector",
    "gpu_density_B_fallback_from_vector": false,
    "gpu_density_A_requested": null,
    "gpu_density_A_effective": null,
    "gpu_density_A_fallback_from_vector": false,
    "xtb_A_used": false,
    "xtb_A_success": false,
    "xtb_charge_length_mismatch": false
  },
  "A:9": {
    "id": "A:9",
    "chain": "A",
    "resseq": 9,
    "resname": "SER",
    "sasa": 0.0,
    "partial_charge_B": -0.3,
    "F_metal": 0.0,
    "F_P": 0.0,
    "F_hal": 0.0,
    "total_density": 61477.40625,
    "centroid": [
      -6.434415340423584,
      5.547543048858643,
      1.7278084754943848
    ],
    "dipole_rho": [
      -15994.3291015625,
      -21299.275390625,
      -2364.317626953125
    ],
    "curv_rho": 159987552.0,
    "curv_rho_failed": false,
    "gpu_density_B_requested": "vector",
    "gpu_density_B_effective": "vector",
    "gpu_density_B_fallback_from_vector": false,
    "gpu_density_A_requested": null,
    "gpu_density_A_effective": null,
    "gpu_density_A_fallback_from_vector": false,
    "xtb_A_used": false,
    "xtb_A_success": false,
    "xtb_charge_length_mismatch": false
  },
  "A:10": {
    "id": "A:10",
    "chain": "A",
    "resseq": 10,
    "resname": "LEU",
    "sasa": 0.0,
    "partial_charge_B": -0.06000000000000002,
    "F_metal": 0.0,
    "F_P": 0.0,
    "F_hal": 0.0,
    "total_density": 68859.453125,
    "centroid": [
      -6.609452724456787,
      5.278242588043213,
      1.7909601926803589
    ],
    "dipole_rho": [
      -16181.2998046875,
      -14934.4833984375,
      -4306.45947265625
    ],
    "curv_rho": 170901648.0,
    "curv_rho_failed": false,
    "gpu_density_B_requested": "vector",
    "gpu_density_B_effective": "vector",
    "gpu_density_B_fallback_from_vector": false,
    "gpu_density_A_requested": null,
    "gpu_density_A_effective": null,
    "gpu_density_A_fallback_from_vector": false,
    "xtb_A_used": false,
    "xtb_A_success": false,
    "xtb_charge_length_mismatch": false
  },
  "A:11": {
    "id": "A:11",
    "chain": "A",
    "resseq": 11,
    "resname": "ILE",
    "sasa": 0.0,
    "partial_charge_B": -0.06000000000000002,
    "F_metal": 0.0,
    "F_P": 0.0,
    "F_hal": 0.0,
    "total_density": 72940.46875,
    "centroid": [
      -6.628606796264648,
      5.270674228668213,
      1.4695966243743896
    ],
    "dipole_rho": [
      -19760.97265625,
      -13559.6748046875,
      5448.4140625
    ],
    "curv_rho": 186288160.0,
    "curv_rho_failed": false,
    "gpu_density_B_requested": "vector",
    "gpu_density_B_effective": "vector",
    "gpu_density_B_fallback_from_vector": false,
    "gpu_density_A_requested": null,
    "gpu_density_A_effective": null,
    "gpu_density_A_fallback_from_vector": false,
    "xtb_A_used": false,
    "xtb_A_success": false,
    "xtb_charge_length_mismatch": false
  },
  "A:12": {
    "id": "A:12",
    "chain": "A",
    "resseq": 12,
    "resname": "ARG",
    "sasa": 2.1560089588165283,
    "partial_charge_B": 1.2,
    "F_metal": 0.0,
    "F_P": 0.0,
    "F_hal": 0.0,
    "total_density": 64095.2265625,
    "centroid": [
      -6.229056358337402,
      5.337193965911865,
      1.5970613956451416
    ],
    "dipole_rho": [
      -25345.16796875,
      -26197.232421875,
      5248.09765625
    ],
    "curv_rho": 167463904.0,
    "curv_rho_failed": false,
    "gpu_density_B_requested": "vector",
    "gpu_density_B_effective": "vector",
    "gpu_density_B_fallback_from_vector": false,
    "gpu_density_A_requested": null,
    "gpu_density_A_effective": null,
    "gpu_density_A_fallback_from_vector": false,
    "xtb_A_used": false,
    "xtb_A_success": false,
    "xtb_charge_length_mismatch": false
  },
  "A:13": {
    "id": "A:13",
    "chain": "A",
    "resseq": 13,
    "resname": "GLU",
    "sasa": 0.0,
    "partial_charge_B": -0.54,
    "F_metal": 0.0,
    "F_P": 0.0,
    "F_hal": 0.0,
    "total_density": 67577.7421875,
    "centroid": [
      -6.012386322021484,
      5.089111328125,
      1.8514578342437744
    ],
    "dipole_rho": [
      -16913.833984375,
      -25790.58203125,
      4251.5556640625
    ],
    "curv_rho": 167053312.0,
    "curv_rho_failed": false,
    "gpu_density_B_requested": "vector",
    "gpu_density_B_effective": "vector",
    "gpu_density_B_fallback_from_vector": false,
    "gpu_density_A_requested": null,
    "gpu_density_A_effective": null,
    "gpu_density_A_fallback_from_vector": false,
    "xtb_A_used": false,
    "xtb_A_success": false,
    "xtb_charge_length_mismatch": false
  },
  "A:14": {
    "id": "A:14",
    "chain": "A",
    "resseq": 14,
    "resname": "LEU",
    "sasa": 0.0,
    "partial_charge_B": -0.06000000000000002,
    "F_metal": 0.0,
    "F_P": 0.0,
    "F_hal": 0.0,
    "total_density": 73673.8359375,
    "centroid": [
      -6.317244052886963,
      4.942325592041016,
      1.7593246698379517
    ],
    "dipole_rho": [
      -15032.6083984375,
      -8147.4052734375,
      3822.7138671875
    ],
    "curv_rho": 180885424.0,
    "curv_rho_failed": false,
    "gpu_density_B_requested": "vector",
    "gpu_density_B_effective": "vector",
    "gpu_density_B_fallback_from_vector": false,
    "gpu_density_A_requested": null,
    "gpu_density_A_effective": null,
    "gpu_density_A_fallback_from_vector": false,
    "xtb_A_used": false,
    "xtb_A_success": false,
    "xtb_charge_length_mismatch": false
  },
  "A:15": {
    "id": "A:15",
    "chain": "A",
    "resseq": 15,
    "resname": "SER",
    "sasa": 0.0,
    "partial_charge_B": -0.3,
    "F_metal": 0.0,
    "F_P": 0.0,
    "F_hal": 0.0,
    "total_density": 64673.01171875,
    "centroid": [
      -6.155493259429932,
      4.952451229095459,
      1.4840195178985596
    ],
    "dipole_rho": [
      -18961.71875,
      -10023.09765625,
      12539.2197265625
    ],
    "curv_rho": 172336496.0,
    "curv_rho_failed": false,
    "gpu_density_B_requested": "vector",
    "gpu_density_B_effective": "vector",
    "gpu_density_B_fallback_from_vector": false,
    "gpu_density_A_requested": null,
    "gpu_density_A_effective": null,
    "gpu_density_A_fallback_from_vector": false,
    "xtb_A_used": false,
    "xtb_A_success": false,
    "xtb_charge_length_mismatch": false
  },
  "A:16": {
    "id": "A:16",
    "chain": "A",
    "resseq": 16,
    "resname": "ARG",
    "sasa": 2.0573718547821045,
    "partial_charge_B": 1.2,
    "F_metal": 0.0,
    "F_P": 0.0,
    "F_hal": 0.0,
    "total_density": 66523.03125,
    "centroid": [
      -5.785320281982422,
      4.921141624450684,
      1.7032490968704224
    ],
    "dipole_rho": [
      -23156.203125,
      -23447.228515625,
      12666.84765625
    ],
    "curv_rho": 169460336.0,
    "curv_rho_failed": false,
    "gpu_density_B_requested": "vector",
    "gpu_density_B_effective": "vector",
    "gpu_density_B_fallback_from_vector": false,
    "gpu_density_A_requested": null,
    "gpu_density_A_effective": null,
    "gpu_density_A_fallback_from_vector": false,
    "xtb_A_used": false,
    "xtb_A_success": false,
    "xtb_charge_length_mismatch": false
  },
  "A:17": {
    "id": "A:17",
    "chain": "A",
    "resseq": 17,
    "resname": "LEU",
    "sasa": 0.0,
    "partial_charge_B": -0.06000000000000002,
    "F_metal": 0.0,
    "F_P": 0.0,
    "F_hal": 0.0,
    "total_density": 71639.578125,
    "centroid": [
      -5.845180988311768,
      4.6291680335998535,
      1.791279911994934
    ],
    "dipole_rho": [
      -12284.8212890625,
      -7427.7158203125,
      10877.9365234375
    ],
    "curv_rho": 177902784.0,
    "curv_rho_failed": false,
    "gpu_density_B_requested": "vector",
    "gpu_density_B_effective": "vector",
    "gpu_density_B_fallback_from_vector": false,
    "gpu_density_A_requested": null,
    "gpu_density_A_effective": null,
    "gpu_density_A_fallback_from_vector": false,
    "xtb_A_used": false,
    "xtb_A_success": false,
    "xtb_charge_length_mismatch": false
  },
  "A:18": {
    "id": "A:18",
    "chain": "A",
    "resseq": 18,
    "resname": "PRO",
    "sasa": 0.0,
    "partial_charge_B": -0.06000000000000002,
    "F_metal": 0.0,
    "F_P": 0.0,
    "F_hal": 0.0,
    "total_density": 69514.140625,
    "centroid": [
      -5.639951229095459,
      4.337374210357666,
      1.7012543678283691
    ],
    "dipole_rho": [
      -9626.2900390625,
      -4503.32177734375,
      16526.30078125
    ],
    "curv_rho": 180758240.0,
    "curv_rho_failed": false,
    "gpu_density_B_requested": "vector",
    "gpu_density_B_effective": "vector",
    "gpu_density_B_fallback_from_vector": false,
    "gpu_density_A_requested": null,
    "gpu_density_A_effective": null,
    "gpu_density_A_fallback_from_vector": false,
    "xtb_A_used": false,
    "xtb_A_success": false,
    "xtb_charge_length_mismatch": false
  },
  "A:19": {
    "id": "A:19",
    "chain": "A",
    "resseq": 19,
    "resname": "GLY",
    "sasa": 0.09679638594388962,
    "partial_charge_B": -0.06728504483991778,
    "F_metal": 0.0,
    "F_P": 0.0,
    "F_hal": 0.0,
    "total_density": 68618.875,
    "centroid": [
      -6.025134086608887,
      4.319238662719727,
      1.440020203590393
    ],
    "dipole_rho": [
      -13604.3291015625,
      2961.848876953125,
      15308.5439453125
    ],
    "curv_rho": 180183568.0,
    "curv_rho_failed": false,
    "gpu_density_B_requested": "vector",
    "gpu_density_B_effective": "vector",
    "gpu_density_B_fallback_from_vector": false,
    "gpu_density_A_requested": null,
    "gpu_density_A_effective": null,
    "gpu_density_A_fallback_from_vector": false,
    "xtb_A_used": false,
    "xtb_A_success": false,
    "xtb_charge_length_mismatch": false
  },
  "A:20": {
    "id": "A:20",
    "chain": "A",
    "resseq": 20,
    "resname": "ILE",
    "sasa": 0.0,
    "partial_charge_B": -0.06000000000000002,
    "F_metal": 0.0,
    "F_P": 0.0,
    "F_hal": 0.0,
    "total_density": 71836.40625,
    "centroid": [
      -6.180552959442139,
      4.548397541046143,
      1.4626597166061401
    ],
    "dipole_rho": [
      -11545.19140625,
      -1391.1126708984375,
      11619.3271484375
    ],
    "curv_rho": 186260272.0,
    "curv_rho_failed": false,
    "gpu_density_B_requested": "vector",
    "gpu_density_B_effective": "vector",
    "gpu_density_B_fallback_from_vector": false,
    "gpu_density_A_requested": null,
    "gpu_density_A_effective": null,
    "gpu_density_A_fallback_from_vector": false,
    "xtb_A_used": false,
    "xtb_A_success": false,
    "xtb_charge_length_mismatch": false
  },
  "A:21": {
    "id": "A:21",
    "chain": "A",
    "resseq": 21,
    "resname": "GLY",
    "sasa": 0.06453092396259308,
    "partial_charge_B": -0.06485669655994519,
    "F_metal": 0.0,
    "F_P": 0.0,
    "F_hal": 0.0,
    "total_density": 65204.85546875,
    "centroid": [
      -6.401366710662842,
      4.767040252685547,
      1.1537256240844727
    ],
    "dipole_rho": [
      -17268.935546875,
      -223.9620361328125,
      12690.5283203125
    ],
    "curv_rho": 182169888.0,
    "curv_rho_failed": false,
    "gpu_density_B_requested": "vector",
    "gpu_density_B_effective": "vector",
    "gpu_density_B_fallback_from_vector": false,
    "gpu_density_A_requested": null,
    "gpu_density_A_effective": null,
    "gpu_density_A_fallback_from_vector": false,
    "xtb_A_used": false,
    "xtb_A_success": false,
    "xtb_charge_length_mismatch": false
  },
  "A:22": {
    "id": "A:22",
    "chain": "A",
    "resseq": 22,
    "resname": "PRO",
    "sasa": 1.0647602081298828,
    "partial_charge_B": -0.14013549043538465,
    "F_metal": 0.0,
    "F_P": 0.0,
    "F_hal": 0.0,
    "total_density": 65958.140625,
    "centroid": [
      -6.6142659187316895,
      5.016360759735107,
      1.0446910858154297
    ],
    "dipole_rho": [
      -25369.953125,
      -3693.40673828125,
      13788.4345703125
    ],
    "curv_rho": 180638496.0,
    "curv_rho_failed": false,
    "gpu_density_B_requested": "vector",
    "gpu_density_B_effective": "vector",
    "gpu_density_B_fallback_from_vector": false,
    "gpu_density_A_requested": null,
    "gpu_density_A_effective": null,
    "gpu_density_A_fallback_from_vector": false,
    "xtb_A_used": false,
    "xtb_A_success": false,
    "xtb_charge_length_mismatch": false
  },
  "A:23": {
    "id": "A:23",
    "chain": "A",
    "resseq": 23,
    "resname": "LYS",
    "sasa": 0.03226546198129654,
    "partial_charge_B": 0.12485669655994515,
    "F_metal": 0.0,
    "F_P": 0.0,
    "F_hal": 0.0,
    "total_density": 78789.234375,
    "centroid": [
      -6.907045364379883,
      4.780542850494385,
      0.7563340067863464
    ],
    "dipole_rho": [
      -19819.03125,
      -389.653564453125,
      4943.64990234375
    ],
    "curv_rho": 209052656.0,
    "curv_rho_failed": false,
    "gpu_density_B_requested": "vector",
    "gpu_density_B_effective": "vector",
    "gpu_density_B_fallback_from_vector": false,
    "gpu_density_A_requested": null,
    "gpu_density_A_effective": null,
    "gpu_density_A_fallback_from_vector": false,
    "xtb_A_used": false,
    "xtb_A_success": false,
    "xtb_charge_length_mismatch": false
  },
  "A:24": {
    "id": "A:24",
    "chain": "A",
    "resseq": 24,
    "resname": "SER",
    "sasa": 0.0,
    "partial_charge_B": -0.3,
    "F_metal": 0.0,
    "F_P": 0.0,
    "F_hal": 0.0,
    "total_density": 69326.921875,
    "centroid": [
      -6.69460916519165,
      4.725215911865234,
      1.1788839101791382
    ],
    "dipole_rho": [
      -12971.671875,
      3852.185546875,
      2208.098876953125
    ],
    "curv_rho": 191976080.0,
    "curv_rho_failed": false,
    "gpu_density_B_requested": "vector",
    "gpu_density_B_effective": "vector",
    "gpu_density_B_fallback_from_vector": false,
    "gpu_density_A_requested": null,
    "gpu_density_A_effective": null,
    "gpu_density_A_fallback_from_vector": false,
    "xtb_A_used": false,
    "xtb_A_success": false,
    "xtb_charge_length_mismatch": false
  },
  "A:25": {
    "id": "A:25",
    "chain": "A",
    "resseq": 25,
    "resname": "ALA",
    "sasa": 0.0,
    "partial_charge_B": -0.06000000000000002,
    "F_metal": 0.0,
    "F_P": 0.0,
    "F_hal": 0.0,
    "total_density": 69650.4609375,
    "centroid": [
      -6.661096572875977,
      4.98614501953125,
      1.4156103134155273
    ],
    "dipole_rho": [
      -13315.529296875,
      -974.7761840820312,
      6242.79638671875
    ],
    "curv_rho": 184904736.0,
    "curv_rho_failed": false,
    "gpu_density_B_requested": "vector",
    "gpu_density_B_effective": "vector",
    "gpu_density_B_fallback_from_vector": false,
    "gpu_density_A_requested": null,
    "gpu_density_A_effective": null,
    "gpu_density_A_fallback_from_vector": false,
    "xtb_A_used": false,
    "xtb_A_success": false,
    "xtb_charge_length_mismatch": false
  },
  "A:26": {
    "id": "A:26",
    "chain": "A",
    "resseq": 26,
    "resname": "GLN",
    "sasa": 0.0,
    "partial_charge_B": -0.12,
    "F_metal": 0.0,
    "F_P": 0.0,
    "F_hal": 0.0,
    "total_density": 83464.3359375,
    "centroid": [
      -7.0908403396606445,
      5.18849515914917,
      1.1561474800109863
    ],
    "dipole_rho": [
      -18415.642578125,
      -878.6116333007812,
      1135.3857421875
    ],
    "curv_rho": 222571600.0,
    "curv_rho_failed": false,
    "gpu_density_B_requested": "vector",
    "gpu_density_B_effective": "vector",
    "gpu_density_B_fallback_from_vector": false,
    "gpu_density_A_requested": null,
    "gpu_density_A_effective": null,
    "gpu_density_A_fallback_from_vector": false,
    "xtb_A_used": false,
    "xtb_A_success": false,
    "xtb_charge_length_mismatch": false
  },
  "A:27": {
    "id": "A:27",
    "chain": "A",
    "resseq": 27,
    "resname": "ARG",
    "sasa": 0.0,
    "partial_charge_B": 0.4799999999999999,
    "F_metal": 0.0,
    "F_P": 0.0,
    "F_hal": 0.0,
    "total_density": 82725.4453125,
    "centroid": [
      -7.0398173332214355,
      4.818926811218262,
      1.263594150543213
    ],
    "dipole_rho": [
      -7093.26220703125,
      19087.755859375,
      -1548.959716796875
    ],
    "curv_rho": 213608272.0,
    "curv_rho_failed": false,
    "gpu_density_B_requested": "vector",
    "gpu_density_B_effective": "vector",
    "gpu_density_B_fallback_from_vector": false,
    "gpu_density_A_requested": null,
    "gpu_density_A_effective": null,
    "gpu_density_A_fallback_from_vector": false,
    "xtb_A_used": false,
    "xtb_A_success": false,
    "xtb_charge_length_mismatch": false
  },
  "A:28": {
    "id": "A:28",
    "chain": "A",
    "resseq": 28,
    "resname": "LEU",
    "sasa": 0.0,
    "partial_charge_B": -0.06000000000000002,
    "F_metal": 0.0,
    "F_P": 0.0,
    "F_hal": 0.0,
    "total_density": 76347.3828125,
    "centroid": [
      -6.762009620666504,
      4.856085300445557,
      1.619773268699646
    ],
    "dipole_rho": [
      -6211.498046875,
      5095.11962890625,
      -6312.16845703125
    ],
    "curv_rho": 198783072.0,
    "curv_rho_failed": false,
    "gpu_density_B_requested": "vector",
    "gpu_density_B_effective": "vector",
    "gpu_density_B_fallback_from_vector": false,
    "gpu_density_A_requested": null,
    "gpu_density_A_effective": null,
    "gpu_density_A_fallback_from_vector": false,
    "xtb_A_used": false,
    "xtb_A_success": false,
    "xtb_charge_length_mismatch": false
  },
  "A:29": {
    "id": "A:29",
    "chain": "A",
    "resseq": 29,
    "resname": "ALA",
    "sasa": 0.0,
    "partial_charge_B": -0.06000000000000002,
    "F_metal": 0.0,
    "F_P": 0.0,
    "F_hal": 0.0,
    "total_density": 74275.8203125,
    "centroid": [
      -6.99989652633667,
      5.177457809448242,
      1.6289945840835571
    ],
    "dipole_rho": [
      -9175.75390625,
      -998.398681640625,
      -8334.1455078125
    ],
    "curv_rho": 195274144.0,
    "curv_rho_failed": false,
    "gpu_density_B_requested": "vector",
    "gpu_density_B_effective": "vector",
    "gpu_density_B_fallback_from_vector": false,
    "gpu_density_A_requested": null,
    "gpu_density_A_effective": null,
    "gpu_density_A_fallback_from_vector": false,
    "xtb_A_used": false,
    "xtb_A_success": false,
    "xtb_charge_length_mismatch": false
  },
  "A:30": {
    "id": "A:30",
    "chain": "A",
    "resseq": 30,
    "resname": "PHE",
    "sasa": 0.0,
    "partial_charge_B": -0.06000000000000002,
    "F_metal": 0.0,
    "F_P": 0.0,
    "F_hal": 0.0,
    "total_density": 82840.609375,
    "centroid": [
      -7.3185577392578125,
      5.2430033683776855,
      1.3957979679107666
    ],
    "dipole_rho": [
      -6620.81494140625,
      -1874.0738525390625,
      -11821.51171875
    ],
    "curv_rho": 215885136.0,
    "curv_rho_failed": false,
    "gpu_density_B_requested": "vector",
    "gpu_density_B_effective": "vector",
    "gpu_density_B_fallback_from_vector": false,
    "gpu_density_A_requested": null,
    "gpu_density_A_effective": null,
    "gpu_density_A_fallback_from_vector": false,
    "xtb_A_used": false,
    "xtb_A_success": false,
    "xtb_charge_length_mismatch": false
  },
  "A:31": {
    "id": "A:31",
    "chain": "A",
    "resseq": 31,
    "resname": "HIS",
    "sasa": 0.0,
    "partial_charge_B": 0.29999999999999993,
    "F_metal": 0.0,
    "F_P": 0.0,
    "F_hal": 0.0,
    "total_density": 72846.21875,
    "centroid": [
      -7.097634315490723,
      4.860043048858643,
      1.7542834281921387
    ],
    "dipole_rho": [
      3368.8056640625,
      12056.9853515625,
      -18741.6328125
    ],
    "curv_rho": 191485712.0,
    "curv_rho_failed": false,
    "gpu_density_B_requested": "vector",
    "gpu_density_B_effective": "vector",
    "gpu_density_B_fallback_from_vector": false,
    "gpu_density_A_requested": null,
    "gpu_density_A_effective": null,
    "gpu_density_A_fallback_from_vector": false,
    "xtb_A_used": false,
    "xtb_A_success": false,
    "xtb_charge_length_mismatch": false
  },
  "A:32": {
    "id": "A:32",
    "chain": "A",
    "resseq": 32,
    "resname": "LEU",
    "sasa": 0.0,
    "partial_charge_B": -0.06000000000000002,
    "F_metal": 0.0,
    "F_P": 0.0,
    "F_hal": 0.0,
    "total_density": 72940.140625,
    "centroid": [
      -6.938148021697998,
      5.061296463012695,
      1.9169809818267822
    ],
    "dipole_rho": [
      -1106.68017578125,
      3097.828857421875,
      -20036.25390625
    ],
    "curv_rho": 185257232.0,
    "curv_rho_failed": false,
    "gpu_density_B_requested": "vector",
    "gpu_density_B_effective": "vector",
    "gpu_density_B_fallback_from_vector": false,
    "gpu_density_A_requested": null,
    "gpu_density_A_effective": null,
    "gpu_density_A_fallback_from_vector": false,
    "xtb_A_used": false,
    "xtb_A_success": false,
    "xtb_charge_length_mismatch": false
  },
  "A:33": {
    "id": "A:33",
    "chain": "A",
    "resseq": 33,
    "resname": "PHE",
    "sasa": 0.0,
    "partial_charge_B": -0.06000000000000002,
    "F_metal": 0.0,
    "F_P": 0.0,
    "F_hal": 0.0,
    "total_density": 73839.0859375,
    "centroid": [
      -7.423469066619873,
      5.337174415588379,
      1.7803585529327393
    ],
    "dipole_rho": [
      1993.17138671875,
      -4947.73681640625,
      -24098.77734375
    ],
    "curv_rho": 189219568.0,
    "curv_rho_failed": false,
    "gpu_density_B_requested": "vector",
    "gpu_density_B_effective": "vector",
    "gpu_density_B_fallback_from_vector": false,
    "gpu_density_A_requested": null,
    "gpu_density_A_effective": null,
    "gpu_density_A_fallback_from_vector": false,
    "xtb_A_used": false,
    "xtb_A_success": false,
    "xtb_charge_length_mismatch": false
  },
  "A:34": {
    "id": "A:34",
    "chain": "A",
    "resseq": 34,
    "resname": "GLU",
    "sasa": 0.0,
    "partial_charge_B": -0.54,
    "F_metal": 0.0,
    "F_P": 0.0,
    "F_hal": 0.0,
    "total_density": 71833.0859375,
    "centroid": [
      -7.589335918426514,
      5.02153205871582,
      1.7537230253219604
    ],
    "dipole_rho": [
      3895.416748046875,
      7580.67626953125,
      -27515.1953125
    ],
    "curv_rho": 181128080.0,
    "curv_rho_failed": false,
    "gpu_density_B_requested": "vector",
    "gpu_density_B_effective": "vector",
    "gpu_density_B_fallback_from_vector": false,
    "gpu_density_A_requested": null,
    "gpu_density_A_effective": null,
    "gpu_density_A_fallback_from_vector": false,
    "xtb_A_used": false,
    "xtb_A_success": false,
    "xtb_charge_length_mismatch": false
  },
  "A:35": {
    "id": "A:35",
    "chain": "A",
    "resseq": 35,
    "resname": "GLN",
    "sasa": 0.0,
    "partial_charge_B": -0.12,
    "F_metal": 0.0,
    "F_P": 0.0,
    "F_hal": 0.0,
    "total_density": 65718.5234375,
    "centroid": [
      -7.189008712768555,
      4.896495342254639,
      2.08528995513916
    ],
    "dipole_rho": [
      8953.2412109375,
      5466.03076171875,
      -27651.376953125
    ],
    "curv_rho": 164476064.0,
    "curv_rho_failed": false,
    "gpu_density_B_requested": "vector",
    "gpu_density_B_effective": "vector",
    "gpu_density_B_fallback_from_vector": false,
    "gpu_density_A_requested": null,
    "gpu_density_A_effective": null,
    "gpu_density_A_fallback_from_vector": false,
    "xtb_A_used": false,
    "xtb_A_success": false,
    "xtb_charge_length_mismatch": false
  },
  "A:36": {
    "id": "A:36",
    "chain": "A",
    "resseq": 36,
    "resname": "PRO",
    "sasa": 0.06453092396259308,
    "partial_charge_B": -0.06485669655994519,
    "F_metal": 0.0,
    "F_P": 0.0,
    "F_hal": 0.0,
    "total_density": 54861.4765625,
    "centroid": [
      -7.1885786056518555,
      4.94722318649292,
      2.354295492172241
    ],
    "dipole_rho": [
      10924.8310546875,
      1650.32177734375,
      -30509.498046875
    ],
    "curv_rho": 139094784.0,
    "curv_rho_failed": false,
    "gpu_density_B_requested": "vector",
    "gpu_density_B_effective": "vector",
    "gpu_density_B_fallback_from_vector": false,
    "gpu_density_A_requested": null,
    "gpu_density_A_effective": null,
    "gpu_density_A_fallback_from_vector": false,
    "xtb_A_used": false,
    "xtb_A_success": false,
    "xtb_charge_length_mismatch": false
  },
  "A:37": {
    "id": "A:37",
    "chain": "A",
    "resseq": 37,
    "resname": "ARG",
    "sasa": 1.5164767503738403,
    "partial_charge_B": 1.2,
    "F_metal": 0.0,
    "F_P": 0.0,
    "F_hal": 0.0,
    "total_density": 54914.40234375,
    "centroid": [
      -7.030555725097656,
      5.220862865447998,
      2.4926161766052246
    ],
    "dipole_rho": [
      3016.761474609375,
      -11836.5703125,
      -36199.171875
    ],
    "curv_rho": 131031256.0,
    "curv_rho_failed": false,
    "gpu_density_B_requested": "vector",
    "gpu_density_B_effective": "vector",
    "gpu_density_B_fallback_from_vector": false,
    "gpu_density_A_requested": null,
    "gpu_density_A_effective": null,
    "gpu_density_A_fallback_from_vector": false,
    "xtb_A_used": false,
    "xtb_A_success": false,
    "xtb_charge_length_mismatch": false
  },
  "A:38": {
    "id": "A:38",
    "chain": "A",
    "resseq": 38,
    "resname": "GLU",
    "sasa": 5.35218620300293,
    "partial_charge_B": -1.35,
    "F_metal": 0.0,
    "F_P": 0.0,
    "F_hal": 0.0,
    "total_density": 49733.3671875,
    "centroid": [
      -6.787623882293701,
      4.9340949058532715,
      2.7221734523773193
    ],
    "dipole_rho": [
      18789.794921875,
      -1901.1748046875,
      -30321.03515625
    ],
    "curv_rho": 124926408.0,
    "curv_rho_failed": false,
    "gpu_density_B_requested": "vector",
    "gpu_density_B_effective": "vector",
    "gpu_density_B_fallback_from_vector": false,
    "gpu_density_A_requested": null,
    "gpu_density_A_effective": null,
    "gpu_density_A_fallback_from_vector": false,
    "xtb_A_used": false,
    "xtb_A_success": false,
    "xtb_charge_length_mismatch": false
  },
  "A:39": {
    "id": "A:39",
    "chain": "A",
    "resseq": 39,
    "resname": "ASP",
    "sasa": 0.0,
    "partial_charge_B": -0.54,
    "F_metal": 0.0,
    "F_P": 0.0,
    "F_hal": 0.0,
    "total_density": 58532.2109375,
    "centroid": [
      -6.760165214538574,
      4.750537872314453,
      2.512732982635498
    ],
    "dipole_rho": [
      11321.4833984375,
      1436.970458984375,
      -27313.603515625
    ],
    "curv_rho": 140386560.0,
    "curv_rho_failed": false,
    "gpu_density_B_requested": "vector",
    "gpu_density_B_effective": "vector",
    "gpu_density_B_fallback_from_vector": false,
    "gpu_density_A_requested": null,
    "gpu_density_A_effective": null,
    "gpu_density_A_fallback_from_vector": false,
    "xtb_A_used": false,
    "xtb_A_success": false,
    "xtb_charge_length_mismatch": false
  },
  "A:40": {
    "id": "A:40",
    "chain": "A",
    "resseq": 40,
    "resname": "ILE",
    "sasa": 0.0,
    "partial_charge_B": -0.06000000000000002,
    "F_metal": 0.0,
    "F_P": 0.0,
    "F_hal": 0.0,
    "total_density": 63985.33984375,
    "centroid": [
      -6.686037540435791,
      5.071690559387207,
      2.36065411567688
    ],
    "dipole_rho": [
      4382.9619140625,
      -3043.12109375,
      -27597.400390625
    ],
    "curv_rho": 158819568.0,
    "curv_rho_failed": false,
    "gpu_density_B_requested": "vector",
    "gpu_density_B_effective": "vector",
    "gpu_density_B_fallback_from_vector": false,
    "gpu_density_A_requested": null,
    "gpu_density_A_effective": null,
    "gpu_density_A_fallback_from_vector": false,
    "xtb_A_used": false,
    "xtb_A_success": false,
    "xtb_charge_length_mismatch": false
  },
  "A:41": {
    "id": "A:41",
    "chain": "A",
    "resseq": 41,
    "resname": "GLU",
    "sasa": 2.1125004291534424,
    "partial_charge_B": -1.35,
    "F_metal": 0.0,
    "F_P": 0.0,
    "F_hal": 0.0,
    "total_density": 53519.3359375,
    "centroid": [
      -6.45268440246582,
      4.976808071136475,
      2.7038896083831787
    ],
    "dipole_rho": [
      10211.7197265625,
      -12433.33203125,
      -31020.361328125
    ],
    "curv_rho": 132862600.0,
    "curv_rho_failed": false,
    "gpu_density_B_requested": "vector",
    "gpu_density_B_effective": "vector",
    "gpu_density_B_fallback_from_vector": false,
    "gpu_density_A_requested": null,
    "gpu_density_A_effective": null,
    "gpu_density_A_fallback_from_vector": false,
    "xtb_A_used": false,
    "xtb_A_success": false,
    "xtb_charge_length_mismatch": false
  },
  "A:42": {
    "id": "A:42",
    "chain": "A",
    "resseq": 42,
    "resname": "ARG",
    "sasa": 0.5162473917007446,
    "partial_charge_B": 0.790828579836491,
    "F_metal": 0.0,
    "F_P": 0.0,
    "F_hal": 0.0,
    "total_density": 60089.3359375,
    "centroid": [
      -6.360104084014893,
      4.65604305267334,
      2.6902830600738525
    ],
    "dipole_rho": [
      14058.53515625,
      2631.247802734375,
      -33332.05078125
    ],
    "curv_rho": 139681264.0,
    "curv_rho_failed": false,
    "gpu_density_B_requested": "vector",
    "gpu_density_B_effective": "vector",
    "gpu_density_B_fallback_from_vector": false,
    "gpu_density_A_requested": null,
    "gpu_density_A_effective": null,
    "gpu_density_A_fallback_from_vector": false,
    "xtb_A_used": false,
    "xtb_A_success": false,
    "xtb_charge_length_mismatch": false
  },
  "A:43": {
    "id": "A:43",
    "chain": "A",
    "resseq": 43,
    "resname": "LEU",
    "sasa": 0.0,
    "partial_charge_B": -0.06000000000000002,
    "F_metal": 0.0,
    "F_P": 0.0,
    "F_hal": 0.0,
    "total_density": 69542.28125,
    "centroid": [
      -6.244144916534424,
      4.7732672691345215,
      2.386406898498535
    ],
    "dipole_rho": [
      3985.11865234375,
      -596.0036010742188,
      -26042.251953125
    ],
    "curv_rho": 164957840.0,
    "curv_rho_failed": false,
    "gpu_density_B_requested": "vector",
    "gpu_density_B_effective": "vector",
    "gpu_density_B_fallback_from_vector": false,
    "gpu_density_A_requested": null,
    "gpu_density_A_effective": null,
    "gpu_density_A_fallback_from_vector": false,
    "xtb_A_used": false,
    "xtb_A_success": false,
    "xtb_charge_length_mismatch": false
  },
  "A:44": {
    "id": "A:44",
    "chain": "A",
    "resseq": 44,
    "resname": "ALA",
    "sasa": 0.0,
    "partial_charge_B": -0.06000000000000002,
    "F_metal": 0.0,
    "F_P": 0.0,
    "F_hal": 0.0,
    "total_density": 61612.46484375,
    "centroid": [
      -6.166936874389648,
      4.8744635581970215,
      2.5760958194732666
    ],
    "dipole_rho": [
      -3858.017578125,
      -12678.3857421875,
      -24054.994140625
    ],
    "curv_rho": 145758528.0,
    "curv_rho_failed": false,
    "gpu_density_B_requested": "vector",
    "gpu_density_B_effective": "vector",
    "gpu_density_B_fallback_from_vector": false,
    "gpu_density_A_requested": null,
    "gpu_density_A_effective": null,
    "gpu_density_A_fallback_from_vector": false,
    "xtb_A_used": false,
    "xtb_A_success": false,
    "xtb_charge_length_mismatch": false
  },
  "A:45": {
    "id": "A:45",
    "chain": "A",
    "resseq": 45,
    "resname": "SER",
    "sasa": 0.0,
    "partial_charge_B": -0.3,
    "F_metal": 0.0,
    "F_P": 0.0,
    "F_hal": 0.0,
    "total_density": 55937.33984375,
    "centroid": [
      -6.007992267608643,
      4.772420406341553,
      2.7727906703948975
    ],
    "dipole_rho": [
      417.1800537109375,
      -8357.7587890625,
      -28414.8359375
    ],
    "curv_rho": 140941808.0,
    "curv_rho_failed": false,
    "gpu_density_B_requested": "vector",
    "gpu_density_B_effective": "vector",
    "gpu_density_B_fallback_from_vector": false,
    "gpu_density_A_requested": null,
    "gpu_density_A_effective": null,
    "gpu_density_A_fallback_from_vector": false,
    "xtb_A_used": false,
    "xtb_A_success": false,
    "xtb_charge_length_mismatch": false
  },
  "A:46": {
    "id": "A:46",
    "chain": "A",
    "resseq": 46,
    "resname": "ALA",
    "sasa": 0.0,
    "partial_charge_B": -0.06000000000000002,
    "F_metal": 0.0,
    "F_P": 0.0,
    "F_hal": 0.0,
    "total_density": 62097.078125,
    "centroid": [
      -5.88093900680542,
      4.511237621307373,
      2.7121102809906006
    ],
    "dipole_rho": [
      31.09500503540039,
      -8097.58984375,
      -24674.255859375
    ],
    "curv_rho": 149253056.0,
    "curv_rho_failed": false,
    "gpu_density_B_requested": "vector",
    "gpu_density_B_effective": "vector",
    "gpu_density_B_fallback_from_vector": false,
    "gpu_density_A_requested": null,
    "gpu_density_A_effective": null,
    "gpu_density_A_fallback_from_vector": false,
    "xtb_A_used": false,
    "xtb_A_success": false,
    "xtb_charge_length_mismatch": false
  },
  "A:47": {
    "id": "A:47",
    "chain": "A",
    "resseq": 47,
    "resname": "LEU",
    "sasa": 0.0,
    "partial_charge_B": -0.06000000000000002,
    "F_metal": 0.0,
    "F_P": 0.0,
    "F_hal": 0.0,
    "total_density": 69321.09375,
    "centroid": [
      -5.814479827880859,
      4.693314075469971,
      2.4829695224761963
    ],
    "dipole_rho": [
      -6352.73095703125,
      -10438.8271484375,
      -21047.16015625
    ],
    "curv_rho": 164877792.0,
    "curv_rho_failed": false,
    "gpu_density_B_requested": "vector",
    "gpu_density_B_effective": "vector",
    "gpu_density_B_fallback_from_vector": false,
    "gpu_density_A_requested": null,
    "gpu_density_A_effective": null,
    "gpu_density_A_fallback_from_vector": false,
    "xtb_A_used": false,
    "xtb_A_success": false,
    "xtb_charge_length_mismatch": false
  },
  "A:48": {
    "id": "A:48",
    "chain": "A",
    "resseq": 48,
    "resname": "LEU",
    "sasa": 0.03226546198129654,
    "partial_charge_B": -0.06242834827997261,
    "F_metal": 0.0,
    "F_P": 0.0,
    "F_hal": 0.0,
    "total_density": 58923.50390625,
    "centroid": [
      -5.68710470199585,
      4.819453716278076,
      2.7258243560791016
    ],
    "dipole_rho": [
      -6952.43212890625,
      -18000.9453125,
      -23641.61328125
    ],
    "curv_rho": 147004848.0,
    "curv_rho_failed": false,
    "gpu_density_B_requested": "vector",
    "gpu_density_B_effective": "vector",
    "gpu_density_B_fallback_from_vector": false,
    "gpu_density_A_requested": null,
    "gpu_density_A_effective": null,
    "gpu_density_A_fallback_from_vector": false,
    "xtb_A_used": false,
    "xtb_A_success": false,
    "xtb_charge_length_mismatch": false
  },
  "A:49": {
    "id": "A:49",
    "chain": "A",
    "resseq": 49,
    "resname": "GLU",
    "sasa": 0.2522388696670532,
    "partial_charge_B": -0.7108549665546257,
    "F_metal": 0.0,
    "F_P": 0.0,
    "F_hal": 0.0,
    "total_density": 55574.12890625,
    "centroid": [
      -5.541459083557129,
      4.5235700607299805,
      2.957019090652466
    ],
    "dipole_rho": [
      4316.6376953125,
      -9798.724609375,
      -27348.80859375
    ],
    "curv_rho": 129745312.0,
    "curv_rho_failed": false,
    "gpu_density_B_requested": "vector",
    "gpu_density_B_effective": "vector",
    "gpu_density_B_fallback_from_vector": false,
    "gpu_density_A_requested": null,
    "gpu_density_A_effective": null,
    "gpu_density_A_fallback_from_vector": false,
    "xtb_A_used": false,
    "xtb_A_success": false,
    "xtb_charge_length_mismatch": false
  },
  "A:50": {
    "id": "A:50",
    "chain": "A",
    "resseq": 50,
    "resname": "ALA",
    "sasa": 0.0,
    "partial_charge_B": -0.06000000000000002,
    "F_metal": 0.0,
    "F_P": 0.0,
    "F_hal": 0.0,
    "total_density": 65094.21875,
    "centroid": [
      -5.383790016174316,
      4.331870079040527,
      2.76293683052063
    ],
    "dipole_rho": [
      -6935.76513671875,
      -14736.630859375,
      -25578.376953125
    ],
    "curv_rho": 158745120.0,
    "curv_rho_failed": false,
    "gpu_density_B_requested": "vector",
    "gpu_density_B_effective": "vector",
    "gpu_density_B_fallback_from_vector": false,
    "gpu_density_A_requested": null,
    "gpu_density_A_effective": null,
    "gpu_density_A_fallback_from_vector": false,
    "xtb_A_used": false,
    "xtb_A_success": false,
    "xtb_charge_length_mismatch": false
  },
  "A:51": {
    "id": "A:51",
    "chain": "A",
    "resseq": 51,
    "resname": "LYS",
    "sasa": 0.0,
    "partial_charge_B": 0.11999999999999997,
    "F_metal": 0.0,
    "F_P": 0.0,
    "F_hal": 0.0,
    "total_density": 62087.31640625,
    "centroid": [
      -5.177075386047363,
      4.533475875854492,
      2.6652374267578125
    ],
    "dipole_rho": [
      -11786.1123046875,
      -22995.24609375,
      -17713.263671875
    ],
    "curv_rho": 150748192.0,
    "curv_rho_failed": false,
    "gpu_density_B_requested": "vector",
    "gpu_density_B_effective": "vector",
    "gpu_density_B_fallback_from_vector": false,
    "gpu_density_A_requested": null,
    "gpu_density_A_effective": null,
    "gpu_density_A_fallback_from_vector": false,
    "xtb_A_used": false,
    "xtb_A_success": false,
    "xtb_charge_length_mismatch": false
  },
  "A:52": {
    "id": "A:52",
    "chain": "A",
    "resseq": 52,
    "resname": "ARG",
    "sasa": 4.3399882316589355,
    "partial_charge_B": 1.2,
    "F_metal": 0.0,
    "F_P": 0.0,
    "F_hal": 0.0,
    "total_density": 54842.0,
    "centroid": [
      -5.159883499145508,
      4.440108776092529,
      3.0297439098358154
    ],
    "dipole_rho": [
      -3594.74658203125,
      -25802.15625,
      -31340.3046875
    ],
    "curv_rho": 136920512.0,
    "curv_rho_failed": false,
    "gpu_density_B_requested": "vector",
    "gpu_density_B_effective": "vector",
    "gpu_density_B_fallback_from_vector": false,
    "gpu_density_A_requested": null,
    "gpu_density_A_effective": null,
    "gpu_density_A_fallback_from_vector": false,
    "xtb_A_used": false,
    "xtb_A_success": false,
    "xtb_charge_length_mismatch": false
  },
  "A:53": {
    "id": "A:53",
    "chain": "A",
    "resseq": 53,
    "resname": "ASP",
    "sasa": 0.0,
    "partial_charge_B": -0.54,
    "F_metal": 0.0,
    "F_P": 0.0,
    "F_hal": 0.0,
    "total_density": 55722.80078125,
    "centroid": [
      -5.070682525634766,
      4.194983005523682,
      3.0654239654541016
    ],
    "dipole_rho": [
      -1510.502197265625,
      -17885.875,
      -28928.552734375
    ],
    "curv_rho": 142991600.0,
    "curv_rho_failed": false,
    "gpu_density_B_requested": "vector",
    "gpu_density_B_effective": "vector",
    "gpu_density_B_fallback_from_vector": false,
    "gpu_density_A_requested": null,
    "gpu_density_A_effective": null,
    "gpu_density_A_fallback_from_vector": false,
    "xtb_A_used": false,
    "xtb_A_success": false,
    "xtb_charge_length_mismatch": false
  },
  "A:54": {
    "id": "A:54",
    "chain": "A",
    "resseq": 54,
    "resname": "LEU",
    "sasa": 0.0,
    "partial_charge_B": -0.06000000000000002,
    "F_metal": 0.0,
    "F_P": 0.0,
    "F_hal": 0.0,
    "total_density": 70146.7734375,
    "centroid": [
      -5.053252696990967,
      4.062628269195557,
      2.731863021850586
    ],
    "dipole_rho": [
      -11296.4951171875,
      -18688.607421875,
      -29722.0078125
    ],
    "curv_rho": 173192784.0,
    "curv_rho_failed": false,
    "gpu_density_B_requested": "vector",
    "gpu_density_B_effective": "vector",
    "gpu_density_B_fallback_from_vector": false,
    "gpu_density_A_requested": null,
    "gpu_density_A_effective": null,
    "gpu_density_A_fallback_from_vector": false,
    "xtb_A_used": false,
    "xtb_A_success": false,
    "xtb_charge_length_mismatch": false
  },
  "A:55": {
    "id": "A:55",
    "chain": "A",
    "resseq": 55,
    "resname": "HIS",
    "sasa": 0.0,
    "partial_charge_B": 0.29999999999999993,
    "F_metal": 0.0,
    "F_P": 0.0,
    "F_hal": 0.0,
    "total_density": 63283.515625,
    "centroid": [
      -4.60988712310791,
      3.939732789993286,
      2.882906198501587
    ],
    "dipole_rho": [
      -11552.8974609375,
      -19485.40625,
      -30437.6875
    ],
    "curv_rho": 170472832.0,
    "curv_rho_failed": false,
    "gpu_density_B_requested": "vector",
    "gpu_density_B_effective": "vector",
    "gpu_density_B_fallback_from_vector": false,
    "gpu_density_A_requested": null,
    "gpu_density_A_effective": null,
    "gpu_density_A_fallback_from_vector": false,
    "xtb_A_used": false,
    "xtb_A_success": false,
    "xtb_charge_length_mismatch": false
  },
  "A:56": {
    "id": "A:56",
    "chain": "A",
    "resseq": 56,
    "resname": "VAL",
    "sasa": 0.06453092396259308,
    "partial_charge_B": -0.06485669655994519,
    "F_metal": 0.0,
    "F_P": 0.0,
    "F_hal": 0.0,
    "total_density": 66003.6875,
    "centroid": [
      -4.358761787414551,
      3.794398546218872,
      2.7261881828308105
    ],
    "dipole_rho": [
      -15455.5400390625,
      -19981.2890625,
      -21377.48828125
    ],
    "curv_rho": 178518096.0,
    "curv_rho_failed": false,
    "gpu_density_B_requested": "vector",
    "gpu_density_B_effective": "vector",
    "gpu_density_B_fallback_from_vector": false,
    "gpu_density_A_requested": null,
    "gpu_density_A_effective": null,
    "gpu_density_A_fallback_from_vector": false,
    "xtb_A_used": false,
    "xtb_A_success": false,
    "xtb_charge_length_mismatch": false
  },
  "A:57": {
    "id": "A:57",
    "chain": "A",
    "resseq": 57,
    "resname": "CYS",
    "sasa": 0.0,
    "partial_charge_B": -0.21000000000000002,
    "F_metal": 0.0,
    "F_P": 0.0,
    "F_hal": 0.0,
    "total_density": 63414.4375,
    "centroid": [
      -4.223883628845215,
      3.516523599624634,
      2.874760150909424
    ],
    "dipole_rho": [
      -13620.4169921875,
      -15801.3828125,
      -24433.9921875
    ],
    "curv_rho": 169363808.0,
    "curv_rho_failed": false,
    "gpu_density_B_requested": "vector",
    "gpu_density_B_effective": "vector",
    "gpu_density_B_fallback_from_vector": false,
    "gpu_density_A_requested": null,
    "gpu_density_A_effective": null,
    "gpu_density_A_fallback_from_vector": false,
    "xtb_A_used": false,
    "xtb_A_success": false,
    "xtb_charge_length_mismatch": false
  },
  "A:58": {
    "id": "A:58",
    "chain": "A",
    "resseq": 58,
    "resname": "PRO",
    "sasa": 0.548512876033783,
    "partial_charge_B": -0.10128192244176047,
    "F_metal": 0.0,
    "F_P": 0.0,
    "F_hal": 0.0,
    "total_density": 55237.90234375,
    "centroid": [
      -4.005046844482422,
      3.5687992572784424,
      2.9813523292541504
    ],
    "dipole_rho": [
      -16217.2587890625,
      -15415.384765625,
      -24595.349609375
    ],
    "curv_rho": 148375472.0,
    "curv_rho_failed": false,
    "gpu_density_B_requested": "vector",
    "gpu_density_B_effective": "vector",
    "gpu_density_B_fallback_from_vector": false,
    "gpu_density_A_requested": null,
    "gpu_density_A_effective": null,
    "gpu_density_A_fallback_from_vector": false,
    "xtb_A_used": false,
    "xtb_A_success": false,
    "xtb_charge_length_mismatch": false
  },
  "A:59": {
    "id": "A:59",
    "chain": "A",
    "resseq": 59,
    "resname": "ILE",
    "sasa": 0.12906184792518616,
    "partial_charge_B": -0.06971339311989037,
    "F_metal": 0.0,
    "F_P": 0.0,
    "F_hal": 0.0,
    "total_density": 60031.51953125,
    "centroid": [
      -3.8857250213623047,
      3.292499542236328,
      2.8869760036468506
    ],
    "dipole_rho": [
      -17683.78125,
      -10772.6884765625,
      -30214.568359375
    ],
    "curv_rho": 156617024.0,
    "curv_rho_failed": false,
    "gpu_density_B_requested": "vector",
    "gpu_density_B_effective": "vector",
    "gpu_density_B_fallback_from_vector": false,
    "gpu_density_A_requested": null,
    "gpu_density_A_effective": null,
    "gpu_density_A_fallback_from_vector": false,
    "xtb_A_used": false,
    "xtb_A_success": false,
    "xtb_charge_length_mismatch": false
  },
  "A:60": {
    "id": "A:60",
    "chain": "A",
    "resseq": 60,
    "resname": "CYS",
    "sasa": 0.0,
    "partial_charge_B": -0.21000000000000002,
    "F_metal": 0.0,
    "F_P": 0.0,
    "F_hal": 0.0,
    "total_density": 66631.7578125,
    "centroid": [
      -4.058280944824219,
      3.2536518573760986,
      2.782313585281372
    ],
    "dipole_rho": [
      -13812.6416015625,
      -10805.310546875,
      -20710.435546875
    ],
    "curv_rho": 173344992.0,
    "curv_rho_failed": false,
    "gpu_density_B_requested": "vector",
    "gpu_density_B_effective": "vector",
    "gpu_density_B_fallback_from_vector": false,
    "gpu_density_A_requested": null,
    "gpu_density_A_effective": null,
    "gpu_density_A_fallback_from_vector": false,
    "xtb_A_used": false,
    "xtb_A_success": false,
    "xtb_charge_length_mismatch": false
  },
  "A:61": {
    "id": "A:61",
    "chain": "A",
    "resseq": 61,
    "resname": "PHE",
    "sasa": 0.0,
    "partial_charge_B": -0.06000000000000002,
    "F_metal": 0.0,
    "F_P": 0.0,
    "F_hal": 0.0,
    "total_density": 72413.3515625,
    "centroid": [
      -4.163053035736084,
      3.506404161453247,
      2.620683431625366
    ],
    "dipole_rho": [
      -26214.826171875,
      -19206.384765625,
      -17729.314453125
    ],
    "curv_rho": 187682080.0,
    "curv_rho_failed": false,
    "gpu_density_B_requested": "vector",
    "gpu_density_B_effective": "vector",
    "gpu_density_B_fallback_from_vector": false,
    "gpu_density_A_requested": null,
    "gpu_density_A_effective": null,
    "gpu_density_A_fallback_from_vector": false,
    "xtb_A_used": false,
    "xtb_A_success": false,
    "xtb_charge_length_mismatch": false
  },
  "A:62": {
    "id": "A:62",
    "chain": "A",
    "resseq": 62,
    "resname": "ASN",
    "sasa": 0.0,
    "partial_charge_B": -0.12,
    "F_metal": 0.0,
    "F_P": 0.0,
    "F_hal": 0.0,
    "total_density": 75509.3984375,
    "centroid": [
      -4.476046085357666,
      3.3505492210388184,
      2.6514601707458496
    ],
    "dipole_rho": [
      -6997.5,
      -9085.7568359375,
      -22996.578125
    ],
    "curv_rho": 191495088.0,
    "curv_rho_failed": false,
    "gpu_density_B_requested": "vector",
    "gpu_density_B_effective": "vector",
    "gpu_density_B_fallback_from_vector": false,
    "gpu_density_A_requested": null,
    "gpu_density_A_effective": null,
    "gpu_density_A_fallback_from_vector": false,
    "xtb_A_used": false,
    "xtb_A_success": false,
    "xtb_charge_length_mismatch": false
  },
  "A:63": {
    "id": "A:63",
    "chain": "A",
    "resseq": 63,
    "resname": "ILE",
    "sasa": 0.0,
    "partial_charge_B": -0.06000000000000002,
    "F_metal": 0.0,
    "F_P": 0.0,
    "F_hal": 0.0,
    "total_density": 74221.71875,
    "centroid": [
      -4.723658561706543,
      3.6601154804229736,
      2.6451961994171143
    ],
    "dipole_rho": [
      -5022.736328125,
      -10923.30859375,
      -22029.26171875
    ],
    "curv_rho": 189590192.0,
    "curv_rho_failed": false,
    "gpu_density_B_requested": "vector",
    "gpu_density_B_effective": "vector",
    "gpu_density_B_fallback_from_vector": false,
    "gpu_density_A_requested": null,
    "gpu_density_A_effective": null,
    "gpu_density_A_fallback_from_vector": false,
    "xtb_A_used": false,
    "xtb_A_success": false,
    "xtb_charge_length_mismatch": false
  },
  "A:64": {
    "id": "A:64",
    "chain": "A",
    "resseq": 64,
    "resname": "THR",
    "sasa": 0.0,
    "partial_charge_B": -0.3,
    "F_metal": 0.0,
    "F_P": 0.0,
    "F_hal": 0.0,
    "total_density": 64905.515625,
    "centroid": [
      -4.677934646606445,
      3.67673921585083,
      2.9574341773986816
    ],
    "dipole_rho": [
      -3882.68212890625,
      -9753.69140625,
      -27847.828125
    ],
    "curv_rho": 169323504.0,
    "curv_rho_failed": false,
    "gpu_density_B_requested": "vector",
    "gpu_density_B_effective": "vector",
    "gpu_density_B_fallback_from_vector": false,
    "gpu_density_A_requested": null,
    "gpu_density_A_effective": null,
    "gpu_density_A_fallback_from_vector": false,
    "xtb_A_used": false,
    "xtb_A_success": false,
    "xtb_charge_length_mismatch": false
  },
  "A:65": {
    "id": "A:65",
    "chain": "A",
    "resseq": 65,
    "resname": "ASP",
    "sasa": 0.0,
    "partial_charge_B": -0.54,
    "F_metal": 0.0,
    "F_P": 0.0,
    "F_hal": 0.0,
    "total_density": 54667.41015625,
    "centroid": [
      -4.891162395477295,
      3.8242201805114746,
      3.1505801677703857
    ],
    "dipole_rho": [
      -2923.998779296875,
      -9979.798828125,
      -31198.40625
    ],
    "curv_rho": 145313248.0,
    "curv_rho_failed": false,
    "gpu_density_B_requested": "vector",
    "gpu_density_B_effective": "vector",
    "gpu_density_B_fallback_from_vector": false,
    "gpu_density_A_requested": null,
    "gpu_density_A_effective": null,
    "gpu_density_A_fallback_from_vector": false,
    "xtb_A_used": false,
    "xtb_A_success": false,
    "xtb_charge_length_mismatch": false
  },
  "A:66": {
    "id": "A:66",
    "chain": "A",
    "resseq": 66,
    "resname": "ALA",
    "sasa": 0.0,
    "partial_charge_B": -0.06000000000000002,
    "F_metal": 0.0,
    "F_P": 0.0,
    "F_hal": 0.0,
    "total_density": 49711.8203125,
    "centroid": [
      -4.584439277648926,
      3.765819549560547,
      3.2580480575561523
    ],
    "dipole_rho": [
      -6108.53076171875,
      -8002.62646484375,
      -30270.150390625
    ],
    "curv_rho": 135697392.0,
    "curv_rho_failed": false,
    "gpu_density_B_requested": "vector",
    "gpu_density_B_effective": "vector",
    "gpu_density_B_fallback_from_vector": false,
    "gpu_density_A_requested": null,
    "gpu_density_A_effective": null,
    "gpu_density_A_fallback_from_vector": false,
    "xtb_A_used": false,
    "xtb_A_success": false,
    "xtb_charge_length_mismatch": false
  },
  "A:67": {
    "id": "A:67",
    "chain": "A",
    "resseq": 67,
    "resname": "GLU",
    "sasa": 8.326825141906738,
    "partial_charge_B": -1.35,
    "F_metal": 0.0,
    "F_P": 0.0,
    "F_hal": 0.0,
    "total_density": 46698.19921875,
    "centroid": [
      -4.280172348022461,
      3.6408615112304688,
      3.3262486457824707
    ],
    "dipole_rho": [
      -8713.6337890625,
      -11214.029296875,
      -37793.1796875
    ],
    "curv_rho": 124741776.0,
    "curv_rho_failed": false,
    "gpu_density_B_requested": "vector",
    "gpu_density_B_effective": "vector",
    "gpu_density_B_fallback_from_vector": false,
    "gpu_density_A_requested": null,
    "gpu_density_A_effective": null,
    "gpu_density_A_fallback_from_vector": false,
    "xtb_A_used": false,
    "xtb_A_success": false,
    "xtb_charge_length_mismatch": false
  },
  "A:68": {
    "id": "A:68",
    "chain": "A",
    "resseq": 68,
    "resname": "LYS",
    "sasa": 1.4000455141067505,
    "partial_charge_B": 0.29999999999999993,
    "F_metal": 0.0,
    "F_P": 0.0,
    "F_hal": 0.0,
    "total_density": 53477.06640625,
    "centroid": [
      -4.339757442474365,
      3.463237762451172,
      3.2205352783203125
    ],
    "dipole_rho": [
      -13145.375,
      -3728.872802734375,
      -39571.74609375
    ],
    "curv_rho": 145444032.0,
    "curv_rho_failed": false,
    "gpu_density_B_requested": "vector",
    "gpu_density_B_effective": "vector",
    "gpu_density_B_fallback_from_vector": false,
    "gpu_density_A_requested": null,
    "gpu_density_A_effective": null,
    "gpu_density_A_fallback_from_vector": false,
    "xtb_A_used": false,
    "xtb_A_success": false,
    "xtb_charge_length_mismatch": false
  },
  "A:69": {
    "id": "A:69",
    "chain": "A",
    "resseq": 69,
    "resname": "CYS",
    "sasa": 0.0,
    "partial_charge_B": -0.21000000000000002,
    "F_metal": 0.0,
    "F_P": 0.0,
    "F_hal": 0.0,
    "total_density": 63121.6953125,
    "centroid": [
      -4.3711957931518555,
      3.2974066734313965,
      2.9856693744659424
    ],
    "dipole_rho": [
      -2930.683837890625,
      -2713.811767578125,
      -34460.0625
    ],
    "curv_rho": 169342608.0,
    "curv_rho_failed": false,
    "gpu_density_B_requested": "vector",
    "gpu_density_B_effective": "vector",
    "gpu_density_B_fallback_from_vector": false,
    "gpu_density_A_requested": null,
    "gpu_density_A_effective": null,
    "gpu_density_A_fallback_from_vector": false,
    "xtb_A_used": false,
    "xtb_A_success": false,
    "xtb_charge_length_mismatch": false
  },
  "A:70": {
    "id": "A:70",
    "chain": "A",
    "resseq": 70,
    "resname": "ASP",
    "sasa": 0.15764929354190826,
    "partial_charge_B": -0.646784354096641,
    "F_metal": 0.0,
    "F_P": 0.0,
    "F_hal": 0.0,
    "total_density": 58285.2421875,
    "centroid": [
      -4.667522430419922,
      3.1200835704803467,
      3.0903828144073486
    ],
    "dipole_rho": [
      1104.65234375,
      3459.730712890625,
      -33842.13671875
    ],
    "curv_rho": 149814448.0,
    "curv_rho_failed": false,
    "gpu_density_B_requested": "vector",
    "gpu_density_B_effective": "vector",
    "gpu_density_B_fallback_from_vector": false,
    "gpu_density_A_requested": null,
    "gpu_density_A_effective": null,
    "gpu_density_A_fallback_from_vector": false,
    "xtb_A_used": false,
    "xtb_A_success": false,
    "xtb_charge_length_mismatch": false
  },
  "A:71": {
    "id": "A:71",
    "chain": "A",
    "resseq": 71,
    "resname": "VAL",
    "sasa": 0.0,
    "partial_charge_B": -0.06000000000000002,
    "F_metal": 0.0,
    "F_P": 0.0,
    "F_hal": 0.0,
    "total_density": 65118.203125,
    "centroid": [
      -4.378174304962158,
      2.970003604888916,
      2.883406639099121
    ],
    "dipole_rho": [
      -1113.7232666015625,
      5449.6962890625,
      -34888.0546875
    ],
    "curv_rho": 174400944.0,
    "curv_rho_failed": false,
    "gpu_density_B_requested": "vector",
    "gpu_density_B_effective": "vector",
    "gpu_density_B_fallback_from_vector": false,
    "gpu_density_A_requested": null,
    "gpu_density_A_effective": null,
    "gpu_density_A_fallback_from_vector": false,
    "xtb_A_used": false,
    "xtb_A_success": false,
    "xtb_charge_length_mismatch": false
  },
  "A:72": {
    "id": "A:72",
    "chain": "A",
    "resseq": 72,
    "resname": "CYS",
    "sasa": 0.0,
    "partial_charge_B": -0.21000000000000002,
    "F_metal": 0.0,
    "F_P": 0.0,
    "F_hal": 0.0,
    "total_density": 57671.609375,
    "centroid": [
      -4.213037967681885,
      3.087731122970581,
      3.0496022701263428
    ],
    "dipole_rho": [
      -8774.9921875,
      3072.826416015625,
      -34098.20703125
    ],
    "curv_rho": 155488592.0,
    "curv_rho_failed": false,
    "gpu_density_B_requested": "vector",
    "gpu_density_B_effective": "vector",
    "gpu_density_B_fallback_from_vector": false,
    "gpu_density_A_requested": null,
    "gpu_density_A_effective": null,
    "gpu_density_A_fallback_from_vector": false,
    "xtb_A_used": false,
    "xtb_A_success": false,
    "xtb_charge_length_mismatch": false
  },
  "A:73": {
    "id": "A:73",
    "chain": "A",
    "resseq": 73,
    "resname": "ALA",
    "sasa": 0.0,
    "partial_charge_B": -0.06000000000000002,
    "F_metal": 0.0,
    "F_P": 0.0,
    "F_hal": 0.0,
    "total_density": 47651.61328125,
    "centroid": [
      -4.3132405281066895,
      3.0541112422943115,
      3.2899117469787598
    ],
    "dipole_rho": [
      -2691.397216796875,
      4602.73046875,
      -32779.91015625
    ],
    "curv_rho": 130257984.0,
    "curv_rho_failed": false,
    "gpu_density_B_requested": "vector",
    "gpu_density_B_effective": "vector",
    "gpu_density_B_fallback_from_vector": false,
    "gpu_density_A_requested": null,
    "gpu_density_A_effective": null,
    "gpu_density_A_fallback_from_vector": false,
    "xtb_A_used": false,
    "xtb_A_success": false,
    "xtb_charge_length_mismatch": false
  },
  "A:74": {
    "id": "A:74",
    "chain": "A",
    "resseq": 74,
    "resname": "ASP",
    "sasa": 0.0,
    "partial_charge_B": -0.54,
    "F_metal": 0.0,
    "F_P": 0.0,
    "F_hal": 0.0,
    "total_density": 48345.796875,
    "centroid": [
      -4.441680908203125,
      2.7914466857910156,
      3.2414984703063965
    ],
    "dipole_rho": [
      1042.759521484375,
      9664.7880859375,
      -31273.765625
    ],
    "curv_rho": 127043664.0,
    "curv_rho_failed": false,
    "gpu_density_B_requested": "vector",
    "gpu_density_B_effective": "vector",
    "gpu_density_B_fallback_from_vector": false,
    "gpu_density_A_requested": null,
    "gpu_density_A_effective": null,
    "gpu_density_A_fallback_from_vector": false,
    "xtb_A_used": false,
    "xtb_A_success": false,
    "xtb_charge_length_mismatch": false
  },
  "A:75": {
    "id": "A:75",
    "chain": "A",
    "resseq": 75,
    "resname": "PRO",
    "sasa": 6.175843238830566,
    "partial_charge_B": -0.15000000000000005,
    "F_metal": 0.0,
    "F_P": 0.0,
    "F_hal": 0.0,
    "total_density": 38207.9296875,
    "centroid": [
      -4.273543834686279,
      2.5919766426086426,
      3.3915088176727295
    ],
    "dipole_rho": [
      -48.04800796508789,
      7803.34228515625,
      -29091.724609375
    ],
    "curv_rho": 101439832.0,
    "curv_rho_failed": false,
    "gpu_density_B_requested": "vector",
    "gpu_density_B_effective": "vector",
    "gpu_density_B_fallback_from_vector": false,
    "gpu_density_A_requested": null,
    "gpu_density_A_effective": null,
    "gpu_density_A_fallback_from_vector": false,
    "xtb_A_used": false,
    "xtb_A_success": false,
    "xtb_charge_length_mismatch": false
  },
  "A:76": {
    "id": "A:76",
    "chain": "A",
    "resseq": 76,
    "resname": "SER",
    "sasa": 2.7036783695220947,
    "partial_charge_B": -0.75,
    "F_metal": 0.0,
    "F_P": 0.0,
    "F_hal": 0.0,
    "total_density": 42296.09765625,
    "centroid": [
      -4.354382038116455,
      2.447652578353882,
      3.2257351875305176
    ],
    "dipole_rho": [
      3199.7470703125,
      14317.3515625,
      -28565.984375
    ],
    "curv_rho": 114068696.0,
    "curv_rho_failed": false,
    "gpu_density_B_requested": "vector",
    "gpu_density_B_effective": "vector",
    "gpu_density_B_fallback_from_vector": false,
    "gpu_density_A_requested": null,
    "gpu_density_A_effective": null,
    "gpu_density_A_fallback_from_vector": false,
    "xtb_A_used": false,
    "xtb_A_success": false,
    "xtb_charge_length_mismatch": false
  },
  "A:77": {
    "id": "A:77",
    "chain": "A",
    "resseq": 77,
    "resname": "ARG",
    "sasa": 0.0,
    "partial_charge_B": 0.4799999999999999,
    "F_metal": 0.0,
    "F_P": 0.0,
    "F_hal": 0.0,
    "total_density": 60612.6484375,
    "centroid": [
      -4.348207950592041,
      2.6030642986297607,
      2.887033700942993
    ],
    "dipole_rho": [
      791.3571166992188,
      15086.517578125,
      -34733.40625
    ],
    "curv_rho": 160596688.0,
    "curv_rho_failed": false,
    "gpu_density_B_requested": "vector",
    "gpu_density_B_effective": "vector",
    "gpu_density_B_fallback_from_vector": false,
    "gpu_density_A_requested": null,
    "gpu_density_A_effective": null,
    "gpu_density_A_fallback_from_vector": false,
    "xtb_A_used": false,
    "xtb_A_success": false,
    "xtb_charge_length_mismatch": false
  },
  "A:78": {
    "id": "A:78",
    "chain": "A",
    "resseq": 78,
    "resname": "ASP",
    "sasa": 0.0,
    "partial_charge_B": -0.54,
    "F_metal": 0.0,
    "F_P": 0.0,
    "F_hal": 0.0,
    "total_density": 54135.53515625,
    "centroid": [
      -3.9867076873779297,
      2.306051731109619,
      2.828296661376953
    ],
    "dipole_rho": [
      -4287.2646484375,
      16770.599609375,
      -28930.236328125
    ],
    "curv_rho": 146367120.0,
    "curv_rho_failed": false,
    "gpu_density_B_requested": "vector",
    "gpu_density_B_effective": "vector",
    "gpu_density_B_fallback_from_vector": false,
    "gpu_density_A_requested": null,
    "gpu_density_A_effective": null,
    "gpu_density_A_fallback_from_vector": false,
    "xtb_A_used": false,
    "xtb_A_success": false,
    "xtb_charge_length_mismatch": false
  },
  "A:79": {
    "id": "A:79",
    "chain": "A",
    "resseq": 79,
    "resname": "GLN",
    "sasa": 0.7743710875511169,
    "partial_charge_B": -0.23656071743868418,
    "F_metal": 0.0,
    "F_P": 0.0,
    "F_hal": 0.0,
    "total_density": 50552.234375,
    "centroid": [
      -3.8462467193603516,
      2.5374503135681152,
      3.045076847076416
    ],
    "dipole_rho": [
      -8296.3095703125,
      9818.66015625,
      -29139.5078125
    ],
    "curv_rho": 132997384.0,
    "curv_rho_failed": false,
    "gpu_density_B_requested": "vector",
    "gpu_density_B_effective": "vector",
    "gpu_density_B_fallback_from_vector": false,
    "gpu_density_A_requested": null,
    "gpu_density_A_effective": null,
    "gpu_density_A_fallback_from_vector": false,
    "xtb_A_used": false,
    "xtb_A_success": false,
    "xtb_charge_length_mismatch": false
  },
  "A:80": {
    "id": "A:80",
    "chain": "A",
    "resseq": 80,
    "resname": "ARG",
    "sasa": 2.1366288661956787,
    "partial_charge_B": 1.2,
    "F_metal": 0.0,
    "F_P": 0.0,
    "F_hal": 0.0,
    "total_density": 58084.984375,
    "centroid": [
      -3.7384109497070312,
      2.2687408924102783,
      2.70432448387146
    ],
    "dipole_rho": [
      -13052.873046875,
      26212.427734375,
      -31036.001953125
    ],
    "curv_rho": 150060352.0,
    "curv_rho_failed": false,
    "gpu_density_B_requested": "vector",
    "gpu_density_B_effective": "vector",
    "gpu_density_B_fallback_from_vector": false,
    "gpu_density_A_requested": null,
    "gpu_density_A_effective": null,
    "gpu_density_A_fallback_from_vector": false,
    "xtb_A_used": false,
    "xtb_A_success": false,
    "xtb_charge_length_mismatch": false
  },
  "A:81": {
    "id": "A:81",
    "chain": "A",
    "resseq": 81,
    "resname": "THR",
    "sasa": 0.0,
    "partial_charge_B": -0.3,
    "F_metal": 0.0,
    "F_P": 0.0,
    "F_hal": 0.0,
    "total_density": 61636.70703125,
    "centroid": [
      -3.8896985054016113,
      2.3588030338287354,
      2.5958480834960938
    ],
    "dipole_rho": [
      -12035.7978515625,
      13161.39453125,
      -22541.958984375
    ],
    "curv_rho": 164401584.0,
    "curv_rho_failed": false,
    "gpu_density_B_requested": "vector",
    "gpu_density_B_effective": "vector",
    "gpu_density_B_fallback_from_vector": false,
    "gpu_density_A_requested": null,
    "gpu_density_A_effective": null,
    "gpu_density_A_fallback_from_vector": false,
    "xtb_A_used": false,
    "xtb_A_success": false,
    "xtb_charge_length_mismatch": false
  },
  "A:82": {
    "id": "A:82",
    "chain": "A",
    "resseq": 82,
    "resname": "ILE",
    "sasa": 0.0,
    "partial_charge_B": -0.06000000000000002,
    "F_metal": 0.0,
    "F_P": 0.0,
    "F_hal": 0.0,
    "total_density": 70091.078125,
    "centroid": [
      -3.7971298694610596,
      2.6317100524902344,
      2.439829111099243
    ],
    "dipole_rho": [
      -16981.693359375,
      4624.10791015625,
      -24381.755859375
    ],
    "curv_rho": 176363984.0,
    "curv_rho_failed": false,
    "gpu_density_B_requested": "vector",
    "gpu_density_B_effective": "vector",
    "gpu_density_B_fallback_from_vector": false,
    "gpu_density_A_requested": null,
    "gpu_density_A_effective": null,
    "gpu_density_A_fallback_from_vector": false,
    "xtb_A_used": false,
    "xtb_A_success": false,
    "xtb_charge_length_mismatch": false
  },
  "A:83": {
    "id": "A:83",
    "chain": "A",
    "resseq": 83,
    "resname": "CYS",
    "sasa": 0.0,
    "partial_charge_B": -0.21000000000000002,
    "F_metal": 0.0,
    "F_P": 0.0,
    "F_hal": 0.0,
    "total_density": 81290.6015625,
    "centroid": [
      -4.11944580078125,
      2.61562442779541,
      2.2411651611328125
    ],
    "dipole_rho": [
      -15977.318359375,
      1295.8743896484375,
      -19675.166015625
    ],
    "curv_rho": 201372672.0,
    "curv_rho_failed": false,
    "gpu_density_B_requested": "vector",
    "gpu_density_B_effective": "vector",
    "gpu_density_B_fallback_from_vector": false,
    "gpu_density_A_requested": null,
    "gpu_density_A_effective": null,
    "gpu_density_A_fallback_from_vector": false,
    "xtb_A_used": false,
    "xtb_A_success": false,
    "xtb_charge_length_mismatch": false
  },
  "A:84": {
    "id": "A:84",
    "chain": "A",
    "resseq": 84,
    "resname": "VAL",
    "sasa": 0.0,
    "partial_charge_B": -0.06000000000000002,
    "F_metal": 0.0,
    "F_P": 0.0,
    "F_hal": 0.0,
    "total_density": 79884.6484375,
    "centroid": [
      -3.9837265014648438,
      2.8025033473968506,
      2.122746229171753
    ],
    "dipole_rho": [
      -22040.0390625,
      -4557.67578125,
      -9419.26953125
    ],
    "curv_rho": 196790320.0,
    "curv_rho_failed": false,
    "gpu_density_B_requested": "vector",
    "gpu_density_B_effective": "vector",
    "gpu_density_B_fallback_from_vector": false,
    "gpu_density_A_requested": null,
    "gpu_density_A_effective": null,
    "gpu_density_A_fallback_from_vector": false,
    "xtb_A_used": false,
    "xtb_A_success": false,
    "xtb_charge_length_mismatch": false
  },
  "A:85": {
    "id": "A:85",
    "chain": "A",
    "resseq": 85,
    "resname": "VAL",
    "sasa": 0.0,
    "partial_charge_B": -0.06000000000000002,
    "F_metal": 0.0,
    "F_P": 0.0,
    "F_hal": 0.0,
    "total_density": 82858.2109375,
    "centroid": [
      -4.204540729522705,
      2.9516794681549072,
      2.1412556171417236
    ],
    "dipole_rho": [
      -10487.306640625,
      -9893.8037109375,
      -1095.0911865234375
    ],
    "curv_rho": 207282048.0,
    "curv_rho_failed": false,
    "gpu_density_B_requested": "vector",
    "gpu_density_B_effective": "vector",
    "gpu_density_B_fallback_from_vector": false,
    "gpu_density_A_requested": null,
    "gpu_density_A_effective": null,
    "gpu_density_A_fallback_from_vector": false,
    "xtb_A_used": false,
    "xtb_A_success": false,
    "xtb_charge_length_mismatch": false
  },
  "A:86": {
    "id": "A:86",
    "chain": "A",
    "resseq": 86,
    "resname": "GLU",
    "sasa": 0.0,
    "partial_charge_B": -0.54,
    "F_metal": 0.0,
    "F_P": 0.0,
    "F_hal": 0.0,
    "total_density": 83201.765625,
    "centroid": [
      -4.210297107696533,
      3.1512229442596436,
      1.8687721490859985
    ],
    "dipole_rho": [
      -7804.08935546875,
      -15909.05078125,
      10292.5087890625
    ],
    "curv_rho": 208932176.0,
    "curv_rho_failed": false,
    "gpu_density_B_requested": "vector",
    "gpu_density_B_effective": "vector",
    "gpu_density_B_fallback_from_vector": false,
    "gpu_density_A_requested": null,
    "gpu_density_A_effective": null,
    "gpu_density_A_fallback_from_vector": false,
    "xtb_A_used": false,
    "xtb_A_success": false,
    "xtb_charge_length_mismatch": false
  },
  "A:87": {
    "id": "A:87",
    "chain": "A",
    "resseq": 87,
    "resname": "GLU",
    "sasa": 0.0,
    "partial_charge_B": -0.54,
    "F_metal": 0.0,
    "F_P": 0.0,
    "F_hal": 0.0,
    "total_density": 80892.140625,
    "centroid": [
      -4.4490556716918945,
      3.340881586074829,
      2.0618293285369873
    ],
    "dipole_rho": [
      -3275.219482421875,
      -17868.798828125,
      5783.48388671875
    ],
    "curv_rho": 204437984.0,
    "curv_rho_failed": false,
    "gpu_density_B_requested": "vector",
    "gpu_density_B_effective": "vector",
    "gpu_density_B_fallback_from_vector": false,
    "gpu_density_A_requested": null,
    "gpu_density_A_effective": null,
    "gpu_density_A_fallback_from_vector": false,
    "xtb_A_used": false,
    "xtb_A_success": false,
    "xtb_charge_length_mismatch": false
  },
  "A:88": {
    "id": "A:88",
    "chain": "A",
    "resseq": 88,
    "resname": "PRO",
    "sasa": 0.0,
    "partial_charge_B": -0.06000000000000002,
    "F_metal": 0.0,
    "F_P": 0.0,
    "F_hal": 0.0,
    "total_density": 78914.703125,
    "centroid": [
      -4.602641582489014,
      3.3665249347686768,
      2.331037998199463
    ],
    "dipole_rho": [
      -119.36103057861328,
      -12170.1298828125,
      -4783.7490234375
    ],
    "curv_rho": 204958544.0,
    "curv_rho_failed": false,
    "gpu_density_B_requested": "vector",
    "gpu_density_B_effective": "vector",
    "gpu_density_B_fallback_from_vector": false,
    "gpu_density_A_requested": null,
    "gpu_density_A_effective": null,
    "gpu_density_A_fallback_from_vector": false,
    "xtb_A_used": false,
    "xtb_A_success": false,
    "xtb_charge_length_mismatch": false
  },
  "A:89": {
    "id": "A:89",
    "chain": "A",
    "resseq": 89,
    "resname": "GLY",
    "sasa": 0.0,
    "partial_charge_B": -0.06000000000000002,
    "F_metal": 0.0,
    "F_P": 0.0,
    "F_hal": 0.0,
    "total_density": 81966.9765625,
    "centroid": [
      -4.764065265655518,
      3.1456589698791504,
      2.177497148513794
    ],
    "dipole_rho": [
      7076.55810546875,
      -9917.265625,
      -3907.992431640625
    ],
    "curv_rho": 213409264.0,
    "curv_rho_failed": false,
    "gpu_density_B_requested": "vector",
    "gpu_density_B_effective": "vector",
    "gpu_density_B_fallback_from_vector": false,
    "gpu_density_A_requested": null,
    "gpu_density_A_effective": null,
    "gpu_density_A_fallback_from_vector": false,
    "xtb_A_used": false,
    "xtb_A_success": false,
    "xtb_charge_length_mismatch": false
  },
  "A:90": {
    "id": "A:90",
    "chain": "A",
    "resseq": 90,
    "resname": "ASP",
    "sasa": 0.0,
    "partial_charge_B": -0.54,
    "F_metal": 0.0,
    "F_P": 0.0,
    "F_hal": 0.0,
    "total_density": 82631.328125,
    "centroid": [
      -4.548475742340088,
      3.0137741565704346,
      2.0955281257629395
    ],
    "dipole_rho": [
      5069.36669921875,
      -3508.791015625,
      1306.868408203125
    ],
    "curv_rho": 208879776.0,
    "curv_rho_failed": false,
    "gpu_density_B_requested": "vector",
    "gpu_density_B_effective": "vector",
    "gpu_density_B_fallback_from_vector": false,
    "gpu_density_A_requested": null,
    "gpu_density_A_effective": null,
    "gpu_density_A_fallback_from_vector": false,
    "xtb_A_used": false,
    "xtb_A_success": false,
    "xtb_charge_length_mismatch": false
  },
  "A:91": {
    "id": "A:91",
    "chain": "A",
    "resseq": 91,
    "resname": "VAL",
    "sasa": 0.0,
    "partial_charge_B": -0.06000000000000002,
    "F_metal": 0.0,
    "F_P": 0.0,
    "F_hal": 0.0,
    "total_density": 78285.859375,
    "centroid": [
      -4.553581714630127,
      3.006760358810425,
      2.397831678390503
    ],
    "dipole_rho": [
      6759.7529296875,
      2207.898681640625,
      -12982.916015625
    ],
    "curv_rho": 202265488.0,
    "curv_rho_failed": false,
    "gpu_density_B_requested": "vector",
    "gpu_density_B_effective": "vector",
    "gpu_density_B_fallback_from_vector": false,
    "gpu_density_A_requested": null,
    "gpu_density_A_effective": null,
    "gpu_density_A_fallback_from_vector": false,
    "xtb_A_used": false,
    "xtb_A_success": false,
    "xtb_charge_length_mismatch": false
  },
  "A:92": {
    "id": "A:92",
    "chain": "A",
    "resseq": 92,
    "resname": "ILE",
    "sasa": 0.0,
    "partial_charge_B": -0.06000000000000002,
    "F_metal": 0.0,
    "F_P": 0.0,
    "F_hal": 0.0,
    "total_density": 77417.5234375,
    "centroid": [
      -4.891955852508545,
      3.011535167694092,
      2.4028239250183105
    ],
    "dipole_rho": [
      13746.0546875,
      2029.09912109375,
      -10525.0048828125
    ],
    "curv_rho": 203692688.0,
    "curv_rho_failed": false,
    "gpu_density_B_requested": "vector",
    "gpu_density_B_effective": "vector",
    "gpu_density_B_fallback_from_vector": false,
    "gpu_density_A_requested": null,
    "gpu_density_A_effective": null,
    "gpu_density_A_fallback_from_vector": false,
    "xtb_A_used": false,
    "xtb_A_success": false,
    "xtb_charge_length_mismatch": false
  },
  "A:93": {
    "id": "A:93",
    "chain": "A",
    "resseq": 93,
    "resname": "ALA",
    "sasa": 0.0,
    "partial_charge_B": -0.06000000000000002,
    "F_metal": 0.0,
    "F_P": 0.0,
    "F_hal": 0.0,
    "total_density": 72860.328125,
    "centroid": [
      -4.804357528686523,
      2.728287935256958,
      2.1134252548217773
    ],
    "dipole_rho": [
      15016.740234375,
      2718.225830078125,
      -7980.7509765625
    ],
    "curv_rho": 205760176.0,
    "curv_rho_failed": false,
    "gpu_density_B_requested": "vector",
    "gpu_density_B_effective": "vector",
    "gpu_density_B_fallback_from_vector": false,
    "gpu_density_A_requested": null,
    "gpu_density_A_effective": null,
    "gpu_density_A_fallback_from_vector": false,
    "xtb_A_used": false,
    "xtb_A_success": false,
    "xtb_charge_length_mismatch": false
  },
  "A:94": {
    "id": "A:94",
    "chain": "A",
    "resseq": 94,
    "resname": "LEU",
    "sasa": 0.0,
    "partial_charge_B": -0.06000000000000002,
    "F_metal": 0.0,
    "F_P": 0.0,
    "F_hal": 0.0,
    "total_density": 81788.0546875,
    "centroid": [
      -4.5266900062561035,
      2.560777187347412,
      2.120495319366455
    ],
    "dipole_rho": [
      12098.3125,
      5720.2216796875,
      -15209.89453125
    ],
    "curv_rho": 215983648.0,
    "curv_rho_failed": false,
    "gpu_density_B_requested": "vector",
    "gpu_density_B_effective": "vector",
    "gpu_density_B_fallback_from_vector": false,
    "gpu_density_A_requested": null,
    "gpu_density_A_effective": null,
    "gpu_density_A_fallback_from_vector": false,
    "xtb_A_used": false,
    "xtb_A_success": false,
    "xtb_charge_length_mismatch": false
  },
  "A:95": {
    "id": "A:95",
    "chain": "A",
    "resseq": 95,
    "resname": "GLU",
    "sasa": 0.0,
    "partial_charge_B": -0.54,
    "F_metal": 0.0,
    "F_P": 0.0,
    "F_hal": 0.0,
    "total_density": 72414.109375,
    "centroid": [
      -4.72637414932251,
      2.678530216217041,
      2.4560821056365967
    ],
    "dipole_rho": [
      15370.58203125,
      11730.8330078125,
      -26397.8828125
    ],
    "curv_rho": 192408144.0,
    "curv_rho_failed": false,
    "gpu_density_B_requested": "vector",
    "gpu_density_B_effective": "vector",
    "gpu_density_B_fallback_from_vector": false,
    "gpu_density_A_requested": null,
    "gpu_density_A_effective": null,
    "gpu_density_A_fallback_from_vector": false,
    "xtb_A_used": false,
    "xtb_A_success": false,
    "xtb_charge_length_mismatch": false
  },
  "A:96": {
    "id": "A:96",
    "chain": "A",
    "resseq": 96,
    "resname": "ARG",
    "sasa": 0.6101014018058777,
    "partial_charge_B": 0.8473373567173412,
    "F_metal": 0.0,
    "F_P": 0.0,
    "F_hal": 0.0,
    "total_density": 76171.03125,
    "centroid": [
      -5.121697425842285,
      2.8528687953948975,
      2.4044103622436523
    ],
    "dipole_rho": [
      24242.66015625,
      18184.486328125,
      -17870.3125
    ],
    "curv_rho": 208600960.0,
    "curv_rho_failed": false,
    "gpu_density_B_requested": "vector",
    "gpu_density_B_effective": "vector",
    "gpu_density_B_fallback_from_vector": false,
    "gpu_density_A_requested": null,
    "gpu_density_A_effective": null,
    "gpu_density_A_fallback_from_vector": false,
    "xtb_A_used": false,
    "xtb_A_success": false,
    "xtb_charge_length_mismatch": false
  },
  "A:97": {
    "id": "A:97",
    "chain": "A",
    "resseq": 97,
    "resname": "SER",
    "sasa": 0.0,
    "partial_charge_B": -0.3,
    "F_metal": 0.0,
    "F_P": 0.0,
    "F_hal": 0.0,
    "total_density": 67411.0703125,
    "centroid": [
      -4.7982072830200195,
      2.242950916290283,
      2.08249568939209
    ],
    "dipole_rho": [
      19263.359375,
      9829.74609375,
      -20788.708984375
    ],
    "curv_rho": 193242272.0,
    "curv_rho_failed": false,
    "gpu_density_B_requested": "vector",
    "gpu_density_B_effective": "vector",
    "gpu_density_B_fallback_from_vector": false,
    "gpu_density_A_requested": null,
    "gpu_density_A_effective": null,
    "gpu_density_A_fallback_from_vector": false,
    "xtb_A_used": false,
    "xtb_A_success": false,
    "xtb_charge_length_mismatch": false
  },
  "A:98": {
    "id": "A:98",
    "chain": "A",
    "resseq": 98,
    "resname": "GLY",
    "sasa": 1.7151176929473877,
    "partial_charge_B": -0.15000000000000005,
    "F_metal": 0.0,
    "F_P": 0.0,
    "F_hal": 0.0,
    "total_density": 57318.49609375,
    "centroid": [
      -4.784121513366699,
      2.055370807647705,
      2.294093370437622
    ],
    "dipole_rho": [
      17596.966796875,
      10560.6904296875,
      -21788.56640625
    ],
    "curv_rho": 165968016.0,
    "curv_rho_failed": false,
    "gpu_density_B_requested": "vector",
    "gpu_density_B_effective": "vector",
    "gpu_density_B_fallback_from_vector": false,
    "gpu_density_A_requested": null,
    "gpu_density_A_effective": null,
    "gpu_density_A_fallback_from_vector": false,
    "xtb_A_used": false,
    "xtb_A_success": false,
    "xtb_charge_length_mismatch": false
  },
  "A:99": {
    "id": "A:99",
    "chain": "A",
    "resseq": 99,
    "resname": "GLU",
    "sasa": 0.0,
    "partial_charge_B": -0.54,
    "F_metal": 0.0,
    "F_P": 0.0,
    "F_hal": 0.0,
    "total_density": 70984.6328125,
    "centroid": [
      -4.646362781524658,
      1.826069951057434,
      2.05354642868042
    ],
    "dipole_rho": [
      11110.15625,
      9791.36328125,
      -31072.2109375
    ],
    "curv_rho": 191997248.0,
    "curv_rho_failed": false,
    "gpu_density_B_requested": "vector",
    "gpu_density_B_effective": "vector",
    "gpu_density_B_fallback_from_vector": false,
    "gpu_density_A_requested": null,
    "gpu_density_A_effective": null,
    "gpu_density_A_fallback_from_vector": false,
    "xtb_A_used": false,
    "xtb_A_success": false,
    "xtb_charge_length_mismatch": false
  },
  "A:100": {
    "id": "A:100",
    "chain": "A",
    "resseq": 100,
    "resname": "TYR",
    "sasa": 0.0,
    "partial_charge_B": -0.3,
    "F_metal": 0.0,
    "F_P": 0.0,
    "F_hal": 0.0,
    "total_density": 75236.6015625,
    "centroid": [
      -4.311479091644287,
      2.3470571041107178,
      2.4495677947998047
    ],
    "dipole_rho": [
      2928.3173828125,
      13691.087890625,
      -24708.85546875
    ],
    "curv_rho": 188632400.0,
    "curv_rho_failed": false,
    "gpu_density_B_requested": "vector",
    "gpu_density_B_effective": "vector",
    "gpu_density_B_fallback_from_vector": false,
    "gpu_density_A_requested": null,
    "gpu_density_A_effective": null,
    "gpu_density_A_fallback_from_vector": false,
    "xtb_A_used": false,
    "xtb_A_success": false,
    "xtb_charge_length_mismatch": false
  },
  "A:101": {
    "id": "A:101",
    "chain": "A",
    "resseq": 101,
    "resname": "ARG",
    "sasa": 3.198066234588623,
    "partial_charge_B": 1.2,
    "F_metal": 0.0,
    "F_P": 0.0,
    "F_hal": 0.0,
    "total_density": 59810.2578125,
    "centroid": [
      -4.283945560455322,
      2.3400888442993164,
      2.7449493408203125
    ],
    "dipole_rho": [
      4502.068359375,
      27179.861328125,
      -33554.96484375
    ],
    "curv_rho": 160477120.0,
    "curv_rho_failed": false,
    "gpu_density_B_requested": "vector",
    "gpu_density_B_effective": "vector",
    "gpu_density_B_fallback_from_vector": false,
    "gpu_density_A_requested": null,
    "gpu_density_A_effective": null,
    "gpu_density_A_fallback_from_vector": false,
    "xtb_A_used": false,
    "xtb_A_success": false,
    "xtb_charge_length_mismatch": false
  },
  "A:102": {
    "id": "A:102",
    "chain": "A",
    "resseq": 102,
    "resname": "GLY",
    "sasa": 0.0,
    "partial_charge_B": -0.06000000000000002,
    "F_metal": 0.0,
    "F_P": 0.0,
    "F_hal": 0.0,
    "total_density": 64114.24609375,
    "centroid": [
      -4.213979721069336,
      2.4630990028381348,
      2.686030626296997
    ],
    "dipole_rho": [
      -3029.714599609375,
      8889.3779296875,
      -27033.42578125
    ],
    "curv_rho": 170041520.0,
    "curv_rho_failed": false,
    "gpu_density_B_requested": "vector",
    "gpu_density_B_effective": "vector",
    "gpu_density_B_fallback_from_vector": false,
    "gpu_density_A_requested": null,
    "gpu_density_A_effective": null,
    "gpu_density_A_fallback_from_vector": false,
    "xtb_A_used": false,
    "xtb_A_success": false,
    "xtb_charge_length_mismatch": false
  },
  "A:103": {
    "id": "A:103",
    "chain": "A",
    "resseq": 103,
    "resname": "LEU",
    "sasa": 0.0,
    "partial_charge_B": -0.06000000000000002,
    "F_metal": 0.0,
    "F_P": 0.0,
    "F_hal": 0.0,
    "total_density": 69277.8125,
    "centroid": [
      -4.019583225250244,
      2.7477049827575684,
      2.6977081298828125
    ],
    "dipole_rho": [
      -8397.8818359375,
      10293.267578125,
      -32049.958984375
    ],
    "curv_rho": 174722592.0,
    "curv_rho_failed": false,
    "gpu_density_B_requested": "vector",
    "gpu_density_B_effective": "vector",
    "gpu_density_B_fallback_from_vector": false,
    "gpu_density_A_requested": null,
    "gpu_density_A_effective": null,
    "gpu_density_A_fallback_from_vector": false,
    "xtb_A_used": false,
    "xtb_A_success": false,
    "xtb_charge_length_mismatch": false
  },
  "A:104": {
    "id": "A:104",
    "chain": "A",
    "resseq": 104,
    "resname": "TYR",
    "sasa": 0.0,
    "partial_charge_B": -0.3,
    "F_metal": 0.0,
    "F_P": 0.0,
    "F_hal": 0.0,
    "total_density": 78688.1484375,
    "centroid": [
      -4.268937587738037,
      2.8002429008483887,
      2.5577783584594727
    ],
    "dipole_rho": [
      -2566.2646484375,
      2083.375,
      -19651.455078125
    ],
    "curv_rho": 195330928.0,
    "curv_rho_failed": false,
    "gpu_density_B_requested": "vector",
    "gpu_density_B_effective": "vector",
    "gpu_density_B_fallback_from_vector": false,
    "gpu_density_A_requested": null,
    "gpu_density_A_effective": null,
    "gpu_density_A_fallback_from_vector": false,
    "xtb_A_used": false,
    "xtb_A_success": false,
    "xtb_charge_length_mismatch": false
  },
  "A:105": {
    "id": "A:105",
    "chain": "A",
    "resseq": 105,
    "resname": "HIS",
    "sasa": 0.0,
    "partial_charge_B": 0.29999999999999993,
    "F_metal": 0.0,
    "F_P": 0.0,
    "F_hal": 0.0,
    "total_density": 74937.75,
    "centroid": [
      -3.980443239212036,
      3.091728687286377,
      2.4346837997436523
    ],
    "dipole_rho": [
      -23617.662109375,
      -8955.9169921875,
      -14788.673828125
    ],
    "curv_rho": 186916784.0,
    "curv_rho_failed": false,
    "gpu_density_B_requested": "vector",
    "gpu_density_B_effective": "vector",
    "gpu_density_B_fallback_from_vector": false,
    "gpu_density_A_requested": null,
    "gpu_density_A_effective": null,
    "gpu_density_A_fallback_from_vector": false,
    "xtb_A_used": false,
    "xtb_A_success": false,
    "xtb_charge_length_mismatch": false
  },
  "A:106": {
    "id": "A:106",
    "chain": "A",
    "resseq": 106,
    "resname": "VAL",
    "sasa": 0.0,
    "partial_charge_B": -0.06000000000000002,
    "F_metal": 0.0,
    "F_P": 0.0,
    "F_hal": 0.0,
    "total_density": 77653.2890625,
    "centroid": [
      -4.189509391784668,
      3.2844114303588867,
      2.3735508918762207
    ],
    "dipole_rho": [
      -16234.671875,
      -14200.7763671875,
      -7587.20166015625
    ],
    "curv_rho": 199097664.0,
    "curv_rho_failed": false,
    "gpu_density_B_requested": "vector",
    "gpu_density_B_effective": "vector",
    "gpu_density_B_fallback_from_vector": false,
    "gpu_density_A_requested": null,
    "gpu_density_A_effective": null,
    "gpu_density_A_fallback_from_vector": false,
    "xtb_A_used": false,
    "xtb_A_success": false,
    "xtb_charge_length_mismatch": false
  },
  "A:107": {
    "id": "A:107",
    "chain": "A",
    "resseq": 107,
    "resname": "LEU",
    "sasa": 0.0,
    "partial_charge_B": -0.06000000000000002,
    "F_metal": 0.0,
    "F_P": 0.0,
    "F_hal": 0.0,
    "total_density": 75697.625,
    "centroid": [
      -3.972357988357544,
      3.261383295059204,
      2.105811357498169
    ],
    "dipole_rho": [
      -20043.435546875,
      -17012.41015625,
      -1352.2342529296875
    ],
    "curv_rho": 194427328.0,
    "curv_rho_failed": false,
    "gpu_density_B_requested": "vector",
    "gpu_density_B_effective": "vector",
    "gpu_density_B_fallback_from_vector": false,
    "gpu_density_A_requested": null,
    "gpu_density_A_effective": null,
    "gpu_density_A_fallback_from_vector": false,
    "xtb_A_used": false,
    "xtb_A_success": false,
    "xtb_charge_length_mismatch": false
  },
  "A:108": {
    "id": "A:108",
    "chain": "A",
    "resseq": 108,
    "resname": "HIS",
    "sasa": 0.0,
    "partial_charge_B": 0.29999999999999993,
    "F_metal": 0.0,
    "F_P": 0.0,
    "F_hal": 0.0,
    "total_density": 77045.9296875,
    "centroid": [
      -4.251066207885742,
      3.605146884918213,
      2.2448458671569824
    ],
    "dipole_rho": [
      -16220.2451171875,
      -24084.796875,
      -933.3304443359375
    ],
    "curv_rho": 196210176.0,
    "curv_rho_failed": false,
    "gpu_density_B_requested": "vector",
    "gpu_density_B_effective": "vector",
    "gpu_density_B_fallback_from_vector": false,
    "gpu_density_A_requested": null,
    "gpu_density_A_effective": null,
    "gpu_density_A_fallback_from_vector": false,
    "xtb_A_used": false,
    "xtb_A_success": false,
    "xtb_charge_length_mismatch": false
  },
  "A:109": {
    "id": "A:109",
    "chain": "A",
    "resseq": 109,
    "resname": "GLY",
    "sasa": 0.0,
    "partial_charge_B": -0.06000000000000002,
    "F_metal": 0.0,
    "F_P": 0.0,
    "F_hal": 0.0,
    "total_density": 70963.5078125,
    "centroid": [
      -4.072558879852295,
      3.4012367725372314,
      1.935335636138916
    ],
    "dipole_rho": [
      -12183.267578125,
      -22203.66015625,
      11869.3896484375
    ],
    "curv_rho": 191044416.0,
    "curv_rho_failed": false,
    "gpu_density_B_requested": "vector",
    "gpu_density_B_effective": "vector",
    "gpu_density_B_fallback_from_vector": false,
    "gpu_density_A_requested": null,
    "gpu_density_A_effective": null,
    "gpu_density_A_fallback_from_vector": false,
    "xtb_A_used": false,
    "xtb_A_success": false,
    "xtb_charge_length_mismatch": false
  },
  "A:110": {
    "id": "A:110",
    "chain": "A",
    "resseq": 110,
    "resname": "VAL",
    "sasa": 0.0,
    "partial_charge_B": -0.06000000000000002,
    "F_metal": 0.0,
    "F_P": 0.0,
    "F_hal": 0.0,
    "total_density": 68970.328125,
    "centroid": [
      -4.04727840423584,
      3.302469253540039,
      1.6783608198165894
    ],
    "dipole_rho": [
      -17928.81640625,
      -22832.279296875,
      17970.97265625
    ],
    "curv_rho": 185533296.0,
    "curv_rho_failed": false,
    "gpu_density_B_requested": "vector",
    "gpu_density_B_effective": "vector",
    "gpu_density_B_fallback_from_vector": false,
    "gpu_density_A_requested": null,
    "gpu_density_A_effective": null,
    "gpu_density_A_fallback_from_vector": false,
    "xtb_A_used": false,
    "xtb_A_success": false,
    "xtb_charge_length_mismatch": false
  },
  "A:111": {
    "id": "A:111",
    "chain": "A",
    "resseq": 111,
    "resname": "LEU",
    "sasa": 0.0,
    "partial_charge_B": -0.06000000000000002,
    "F_metal": 0.0,
    "F_P": 0.0,
    "F_hal": 0.0,
    "total_density": 58976.08203125,
    "centroid": [
      -3.7255194187164307,
      3.313016414642334,
      1.5834307670593262
    ],
    "dipole_rho": [
      -21633.5859375,
      -19298.919921875,
      13823.5947265625
    ],
    "curv_rho": 155409120.0,
    "curv_rho_failed": false,
    "gpu_density_B_requested": "vector",
    "gpu_density_B_effective": "vector",
    "gpu_density_B_fallback_from_vector": false,
    "gpu_density_A_requested": null,
    "gpu_density_A_effective": null,
    "gpu_density_A_fallback_from_vector": false,
    "xtb_A_used": false,
    "xtb_A_success": false,
    "xtb_charge_length_mismatch": false
  },
  "A:112": {
    "id": "A:112",
    "chain": "A",
    "resseq": 112,
    "resname": "SER",
    "sasa": 0.0,
    "partial_charge_B": -0.3,
    "F_metal": 0.0,
    "F_P": 0.0,
    "F_hal": 0.0,
    "total_density": 48438.6640625,
    "centroid": [
      -3.7582340240478516,
      3.5073015689849854,
      1.426775574684143
    ],
    "dipole_rho": [
      -16622.544921875,
      -21674.591796875,
      20228.416015625
    ],
    "curv_rho": 134445888.0,
    "curv_rho_failed": false,
    "gpu_density_B_requested": "vector",
    "gpu_density_B_effective": "vector",
    "gpu_density_B_fallback_from_vector": false,
    "gpu_density_A_requested": null,
    "gpu_density_A_effective": null,
    "gpu_density_A_fallback_from_vector": false,
    "xtb_A_used": false,
    "xtb_A_success": false,
    "xtb_charge_length_mismatch": false
  },
  "A:113": {
    "id": "A:113",
    "chain": "A",
    "resseq": 113,
    "resname": "PRO",
    "sasa": 2.1441314220428467,
    "partial_charge_B": -0.15000000000000005,
    "F_metal": 0.0,
    "F_P": 0.0,
    "F_hal": 0.0,
    "total_density": 41112.27734375,
    "centroid": [
      -3.5429108142852783,
      3.4340219497680664,
      1.2744446992874146
    ],
    "dipole_rho": [
      -17931.880859375,
      -20588.71875,
      20210.287109375
    ],
    "curv_rho": 109179992.0,
    "curv_rho_failed": false,
    "gpu_density_B_requested": "vector",
    "gpu_density_B_effective": "vector",
    "gpu_density_B_fallback_from_vector": false,
    "gpu_density_A_requested": null,
    "gpu_density_A_effective": null,
    "gpu_density_A_fallback_from_vector": false,
    "xtb_A_used": false,
    "xtb_A_success": false,
    "xtb_charge_length_mismatch": false
  },
  "A:114": {
    "id": "A:114",
    "chain": "A",
    "resseq": 114,
    "resname": "MET",
    "sasa": 7.491621017456055,
    "partial_charge_B": -0.525,
    "F_metal": 0.0,
    "F_P": 0.0,
    "F_hal": 0.0,
    "total_density": 38930.50390625,
    "centroid": [
      -3.8177390098571777,
      3.620059013366699,
      1.0476107597351074
    ],
    "dipole_rho": [
      -17056.001953125,
      -20430.8671875,
      19829.673828125
    ],
    "curv_rho": 95447136.0,
    "curv_rho_failed": false,
    "gpu_density_B_requested": "vector",
    "gpu_density_B_effective": "vector",
    "gpu_density_B_fallback_from_vector": false,
    "gpu_density_A_requested": null,
    "gpu_density_A_effective": null,
    "gpu_density_A_fallback_from_vector": false,
    "xtb_A_used": false,
    "xtb_A_success": false,
    "xtb_charge_length_mismatch": false
  },
  "A:115": {
    "id": "A:115",
    "chain": "A",
    "resseq": 115,
    "resname": "ASN",
    "sasa": 2.1785027980804443,
    "partial_charge_B": -0.30000000000000004,
    "F_metal": 0.0,
    "F_P": 0.0,
    "F_hal": 0.0,
    "total_density": 39587.32421875,
    "centroid": [
      -3.9102518558502197,
      3.8879175186157227,
      1.2659000158309937
    ],
    "dipole_rho": [
      -17246.30078125,
      -20836.09375,
      16744.9453125
    ],
    "curv_rho": 100916416.0,
    "curv_rho_failed": false,
    "gpu_density_B_requested": "vector",
    "gpu_density_B_effective": "vector",
    "gpu_density_B_fallback_from_vector": false,
    "gpu_density_A_requested": null,
    "gpu_density_A_effective": null,
    "gpu_density_A_fallback_from_vector": false,
    "xtb_A_used": false,
    "xtb_A_success": false,
    "xtb_charge_length_mismatch": false
  },
  "A:116": {
    "id": "A:116",
    "chain": "A",
    "resseq": 116,
    "resname": "GLY",
    "sasa": 1.9960451126098633,
    "partial_charge_B": -0.15000000000000005,
    "F_metal": 0.0,
    "F_P": 0.0,
    "F_hal": 0.0,
    "total_density": 35534.046875,
    "centroid": [
      -3.560445785522461,
      3.8796725273132324,
      1.4047070741653442
    ],
    "dipole_rho": [
      -16556.94921875,
      -19554.443359375,
      10341.5517578125
    ],
    "curv_rho": 87604616.0,
    "curv_rho_failed": false,
    "gpu_density_B_requested": "vector",
    "gpu_density_B_effective": "vector",
    "gpu_density_B_fallback_from_vector": false,
    "gpu_density_A_requested": null,
    "gpu_density_A_effective": null,
    "gpu_density_A_fallback_from_vector": false,
    "xtb_A_used": false,
    "xtb_A_success": false,
    "xtb_charge_length_mismatch": false
  },
  "A:117": {
    "id": "A:117",
    "chain": "A",
    "resseq": 117,
    "resname": "VAL",
    "sasa": 0.0,
    "partial_charge_B": -0.06000000000000002,
    "F_metal": 0.0,
    "F_P": 0.0,
    "F_hal": 0.0,
    "total_density": 49623.6875,
    "centroid": [
      -3.7666592597961426,
      3.677931308746338,
      1.625400185585022
    ],
    "dipole_rho": [
      -21968.498046875,
      -26985.958984375,
      16319.107421875
    ],
    "curv_rho": 136042464.0,
    "curv_rho_failed": false,
    "gpu_density_B_requested": "vector",
    "gpu_density_B_effective": "vector",
    "gpu_density_B_fallback_from_vector": false,
    "gpu_density_A_requested": null,
    "gpu_density_A_effective": null,
    "gpu_density_A_fallback_from_vector": false,
    "xtb_A_used": false,
    "xtb_A_success": false,
    "xtb_charge_length_mismatch": false
  },
  "A:118": {
    "id": "A:118",
    "chain": "A",
    "resseq": 118,
    "resname": "GLY",
    "sasa": 0.0,
    "partial_charge_B": -0.06000000000000002,
    "F_metal": 0.0,
    "F_P": 0.0,
    "F_hal": 0.0,
    "total_density": 46380.60546875,
    "centroid": [
      -3.5099120140075684,
      3.637481689453125,
      1.8016233444213867
    ],
    "dipole_rho": [
      -20281.638671875,
      -20608.912109375,
      10756.7490234375
    ],
    "curv_rho": 126987704.0,
    "curv_rho_failed": false,
    "gpu_density_B_requested": "vector",
    "gpu_density_B_effective": "vector",
    "gpu_density_B_fallback_from_vector": false,
    "gpu_density_A_requested": null,
    "gpu_density_A_effective": null,
    "gpu_density_A_fallback_from_vector": false,
    "xtb_A_used": false,
    "xtb_A_success": false,
    "xtb_charge_length_mismatch": false
  },
  "A:119": {
    "id": "A:119",
    "chain": "A",
    "resseq": 119,
    "resname": "PRO",
    "sasa": 0.0,
    "partial_charge_B": -0.06000000000000002,
    "F_metal": 0.0,
    "F_P": 0.0,
    "F_hal": 0.0,
    "total_density": 50013.83984375,
    "centroid": [
      -3.3931658267974854,
      3.4580554962158203,
      1.925374984741211
    ],
    "dipole_rho": [
      -24347.169921875,
      -20227.126953125,
      6363.3720703125
    ],
    "curv_rho": 133378856.0,
    "curv_rho_failed": false,
    "gpu_density_B_requested": "vector",
    "gpu_density_B_effective": "vector",
    "gpu_density_B_fallback_from_vector": false,
    "gpu_density_A_requested": null,
    "gpu_density_A_effective": null,
    "gpu_density_A_fallback_from_vector": false,
    "xtb_A_used": false,
    "xtb_A_success": false,
    "xtb_charge_length_mismatch": false
  },
  "A:120": {
    "id": "A:120",
    "chain": "A",
    "resseq": 120,
    "resname": "ASP",
    "sasa": 3.7704434394836426,
    "partial_charge_B": -1.35,
    "F_metal": 0.0,
    "F_P": 0.0,
    "F_hal": 0.0,
    "total_density": 47871.9609375,
    "centroid": [
      -3.4815170764923096,
      3.6870906352996826,
      2.058598279953003
    ],
    "dipole_rho": [
      -28137.564453125,
      -25289.98828125,
      4782.9423828125
    ],
    "curv_rho": 131085600.0,
    "curv_rho_failed": false,
    "gpu_density_B_requested": "vector",
    "gpu_density_B_effective": "vector",
    "gpu_density_B_fallback_from_vector": false,
    "gpu_density_A_requested": null,
    "gpu_density_A_effective": null,
    "gpu_density_A_fallback_from_vector": false,
    "xtb_A_used": false,
    "xtb_A_success": false,
    "xtb_charge_length_mismatch": false
  },
  "A:121": {
    "id": "A:121",
    "chain": "A",
    "resseq": 121,
    "resname": "LYS",
    "sasa": 1.8358086347579956,
    "partial_charge_B": 0.29999999999999993,
    "F_metal": 0.0,
    "F_P": 0.0,
    "F_hal": 0.0,
    "total_density": 53233.9765625,
    "centroid": [
      -3.8460254669189453,
      3.864863157272339,
      1.9988963603973389
    ],
    "dipole_rho": [
      -25464.93359375,
      -27318.1171875,
      11611.3134765625
    ],
    "curv_rho": 146785568.0,
    "curv_rho_failed": false,
    "gpu_density_B_requested": "vector",
    "gpu_density_B_effective": "vector",
    "gpu_density_B_fallback_from_vector": false,
    "gpu_density_A_requested": null,
    "gpu_density_A_effective": null,
    "gpu_density_A_fallback_from_vector": false,
    "xtb_A_used": false,
    "xtb_A_success": false,
    "xtb_charge_length_mismatch": false
  },
  "A:122": {
    "id": "A:122",
    "chain": "A",
    "resseq": 122,
    "resname": "LEU",
    "sasa": 0.0,
    "partial_charge_B": -0.06000000000000002,
    "F_metal": 0.0,
    "F_P": 0.0,
    "F_hal": 0.0,
    "total_density": 63916.8359375,
    "centroid": [
      -3.7928807735443115,
      3.5398077964782715,
      2.005770206451416
    ],
    "dipole_rho": [
      -22284.18359375,
      -22761.1015625,
      2934.279052734375
    ],
    "curv_rho": 168721648.0,
    "curv_rho_failed": false,
    "gpu_density_B_requested": "vector",
    "gpu_density_B_effective": "vector",
    "gpu_density_B_fallback_from_vector": false,
    "gpu_density_A_requested": null,
    "gpu_density_A_effective": null,
    "gpu_density_A_fallback_from_vector": false,
    "xtb_A_used": false,
    "xtb_A_success": false,
    "xtb_charge_length_mismatch": false
  },
  "A:123": {
    "id": "A:123",
    "chain": "A",
    "resseq": 123,
    "resname": "HIS",
    "sasa": 0.0,
    "partial_charge_B": 0.29999999999999993,
    "F_metal": 0.0,
    "F_P": 0.0,
    "F_hal": 0.0,
    "total_density": 68596.1328125,
    "centroid": [
      -3.851076364517212,
      3.5434675216674805,
      2.3369598388671875
    ],
    "dipole_rho": [
      -21762.52734375,
      -23387.37109375,
      -8609.5107421875
    ],
    "curv_rho": 178713936.0,
    "curv_rho_failed": false,
    "gpu_density_B_requested": "vector",
    "gpu_density_B_effective": "vector",
    "gpu_density_B_fallback_from_vector": false,
    "gpu_density_A_requested": null,
    "gpu_density_A_effective": null,
    "gpu_density_A_fallback_from_vector": false,
    "xtb_A_used": false,
    "xtb_A_success": false,
    "xtb_charge_length_mismatch": false
  },
  "A:124": {
    "id": "A:124",
    "chain": "A",
    "resseq": 124,
    "resname": "ILE",
    "sasa": 0.0,
    "partial_charge_B": -0.06000000000000002,
    "F_metal": 0.0,
    "F_P": 0.0,
    "F_hal": 0.0,
    "total_density": 62144.296875,
    "centroid": [
      -3.513338327407837,
      3.2591757774353027,
      2.1609854698181152
    ],
    "dipole_rho": [
      -26591.591796875,
      -17568.130859375,
      -3172.6064453125
    ],
    "curv_rho": 158265824.0,
    "curv_rho_failed": false,
    "gpu_density_B_requested": "vector",
    "gpu_density_B_effective": "vector",
    "gpu_density_B_fallback_from_vector": false,
    "gpu_density_A_requested": null,
    "gpu_density_A_effective": null,
    "gpu_density_A_fallback_from_vector": false,
    "xtb_A_used": false,
    "xtb_A_success": false,
    "xtb_charge_length_mismatch": false
  },
  "A:125": {
    "id": "A:125",
    "chain": "A",
    "resseq": 125,
    "resname": "LYS",
    "sasa": 3.795053005218506,
    "partial_charge_B": 0.29999999999999993,
    "F_metal": 0.0,
    "F_P": 0.0,
    "F_hal": 0.0,
    "total_density": 53195.51171875,
    "centroid": [
      -3.410759687423706,
      3.373483657836914,
      2.476792335510254
    ],
    "dipole_rho": [
      -30431.599609375,
      -21009.53125,
      -11891.9736328125
    ],
    "curv_rho": 139154336.0,
    "curv_rho_failed": false,
    "gpu_density_B_requested": "vector",
    "gpu_density_B_effective": "vector",
    "gpu_density_B_fallback_from_vector": false,
    "gpu_density_A_requested": null,
    "gpu_density_A_effective": null,
    "gpu_density_A_fallback_from_vector": false,
    "xtb_A_used": false,
    "xtb_A_success": false,
    "xtb_charge_length_mismatch": false
  },
  "A:126": {
    "id": "A:126",
    "chain": "A",
    "resseq": 126,
    "resname": "PRO",
    "sasa": 0.0,
    "partial_charge_B": -0.06000000000000002,
    "F_metal": 0.0,
    "F_P": 0.0,
    "F_hal": 0.0,
    "total_density": 57458.07421875,
    "centroid": [
      -3.600776433944702,
      3.313959836959839,
      2.603193521499634
    ],
    "dipole_rho": [
      -26949.759765625,
      -17664.896484375,
      -13183.72265625
    ],
    "curv_rho": 151805984.0,
    "curv_rho_failed": false,
    "gpu_density_B_requested": "vector",
    "gpu_density_B_effective": "vector",
    "gpu_density_B_fallback_from_vector": false,
    "gpu_density_A_requested": null,
    "gpu_density_A_effective": null,
    "gpu_density_A_fallback_from_vector": false,
    "xtb_A_used": false,
    "xtb_A_success": false,
    "xtb_charge_length_mismatch": false
  },
  "A:127": {
    "id": "A:127",
    "chain": "A",
    "resseq": 127,
    "resname": "LEU",
    "sasa": 0.0,
    "partial_charge_B": -0.06000000000000002,
    "F_metal": 0.0,
    "F_P": 0.0,
    "F_hal": 0.0,
    "total_density": 64689.07421875,
    "centroid": [
      -3.584399461746216,
      3.0116002559661865,
      2.4773545265197754
    ],
    "dipole_rho": [
      -29841.072265625,
      -9061.326171875,
      -13953.9462890625
    ],
    "curv_rho": 163210784.0,
    "curv_rho_failed": false,
    "gpu_density_B_requested": "vector",
    "gpu_density_B_effective": "vector",
    "gpu_density_B_fallback_from_vector": false,
    "gpu_density_A_requested": null,
    "gpu_density_A_effective": null,
    "gpu_density_A_fallback_from_vector": false,
    "xtb_A_used": false,
    "xtb_A_success": false,
    "xtb_charge_length_mismatch": false
  },
  "A:128": {
    "id": "A:128",
    "chain": "A",
    "resseq": 128,
    "resname": "LEU",
    "sasa": 0.38718554377555847,
    "partial_charge_B": -0.08914017935967107,
    "F_metal": 0.0,
    "F_P": 0.0,
    "F_hal": 0.0,
    "total_density": 53466.109375,
    "centroid": [
      -3.2761998176574707,
      2.973682165145874,
      2.4773716926574707
    ],
    "dipole_rho": [
      -31579.708984375,
      -11522.2353515625,
      -11126.462890625
    ],
    "curv_rho": 137078368.0,
    "curv_rho_failed": false,
    "gpu_density_B_requested": "vector",
    "gpu_density_B_effective": "vector",
    "gpu_density_B_fallback_from_vector": false,
    "gpu_density_A_requested": null,
    "gpu_density_A_effective": null,
    "gpu_density_A_fallback_from_vector": false,
    "xtb_A_used": false,
    "xtb_A_success": false,
    "xtb_charge_length_mismatch": false
  },
  "A:129": {
    "id": "A:129",
    "chain": "A",
    "resseq": 129,
    "resname": "PRO",
    "sasa": 2.4051976203918457,
    "partial_charge_B": -0.15000000000000005,
    "F_metal": 0.0,
    "F_P": 0.0,
    "F_hal": 0.0,
    "total_density": 47208.0390625,
    "centroid": [
      -3.2884485721588135,
      3.042600631713867,
      2.742708921432495
    ],
    "dipole_rho": [
      -25197.88671875,
      -7997.693359375,
      -17550.1796875
    ],
    "curv_rho": 124586328.0,
    "curv_rho_failed": false,
    "gpu_density_B_requested": "vector",
    "gpu_density_B_effective": "vector",
    "gpu_density_B_fallback_from_vector": false,
    "gpu_density_A_requested": null,
    "gpu_density_A_effective": null,
    "gpu_density_A_fallback_from_vector": false,
    "xtb_A_used": false,
    "xtb_A_success": false,
    "xtb_charge_length_mismatch": false
  },
  "A:130": {
    "id": "A:130",
    "chain": "A",
    "resseq": 130,
    "resname": "ARG",
    "sasa": 0.0,
    "partial_charge_B": 0.4799999999999999,
    "F_metal": 0.0,
    "F_P": 0.0,
    "F_hal": 0.0,
    "total_density": 66654.9140625,
    "centroid": [
      -3.7062509059906006,
      2.890683174133301,
      2.722405195236206
    ],
    "dipole_rho": [
      -28962.57421875,
      -6808.40234375,
      -27195.458984375
    ],
    "curv_rho": 162903328.0,
    "curv_rho_failed": false,
    "gpu_density_B_requested": "vector",
    "gpu_density_B_effective": "vector",
    "gpu_density_B_fallback_from_vector": false,
    "gpu_density_A_requested": null,
    "gpu_density_A_effective": null,
    "gpu_density_A_fallback_from_vector": false,
    "xtb_A_used": false,
    "xtb_A_success": false,
    "xtb_charge_length_mismatch": false
  },
  "A:131": {
    "id": "A:131",
    "chain": "A",
    "resseq": 131,
    "resname": "VAL",
    "sasa": 0.0,
    "partial_charge_B": -0.06000000000000002,
    "F_metal": 0.0,
    "F_P": 0.0,
    "F_hal": 0.0,
    "total_density": 54098.69140625,
    "centroid": [
      -3.350241184234619,
      2.7519354820251465,
      2.5454931259155273
    ],
    "dipole_rho": [
      -27880.033203125,
      4007.551513671875,
      -19298.115234375
    ],
    "curv_rho": 141815392.0,
    "curv_rho_failed": false,
    "gpu_density_B_requested": "vector",
    "gpu_density_B_effective": "vector",
    "gpu_density_B_fallback_from_vector": false,
    "gpu_density_A_requested": null,
    "gpu_density_A_effective": null,
    "gpu_density_A_fallback_from_vector": false,
    "xtb_A_used": false,
    "xtb_A_success": false,
    "xtb_charge_length_mismatch": false
  },
  "A:132": {
    "id": "A:132",
    "chain": "A",
    "resseq": 132,
    "resname": "GLY",
    "sasa": 0.0,
    "partial_charge_B": -0.06000000000000002,
    "F_metal": 0.0,
    "F_P": 0.0,
    "F_hal": 0.0,
    "total_density": 48041.52734375,
    "centroid": [
      -3.2705841064453125,
      2.4607958793640137,
      2.6443469524383545
    ],
    "dipole_rho": [
      -27117.5,
      4884.42724609375,
      -20419.0
    ],
    "curv_rho": 122212552.0,
    "curv_rho_failed": false,
    "gpu_density_B_requested": "vector",
    "gpu_density_B_effective": "vector",
    "gpu_density_B_fallback_from_vector": false,
    "gpu_density_A_requested": null,
    "gpu_density_A_effective": null,
    "gpu_density_A_fallback_from_vector": false,
    "xtb_A_used": false,
    "xtb_A_success": false,
    "xtb_charge_length_mismatch": false
  },
  "A:133": {
    "id": "A:133",
    "chain": "A",
    "resseq": 133,
    "resname": "GLN",
    "sasa": 7.458860397338867,
    "partial_charge_B": -0.30000000000000004,
    "F_metal": 0.0,
    "F_P": 0.0,
    "F_hal": 0.0,
    "total_density": 38620.3515625,
    "centroid": [
      -3.097254991531372,
      2.3071210384368896,
      2.7716002464294434
    ],
    "dipole_rho": [
      -26093.607421875,
      10568.2060546875,
      -13971.54296875
    ],
    "curv_rho": 95369528.0,
    "curv_rho_failed": false,
    "gpu_density_B_requested": "vector",
    "gpu_density_B_effective": "vector",
    "gpu_density_B_fallback_from_vector": false,
    "gpu_density_A_requested": null,
    "gpu_density_A_effective": null,
    "gpu_density_A_fallback_from_vector": false,
    "xtb_A_used": false,
    "xtb_A_success": false,
    "xtb_charge_length_mismatch": false
  },
  "A:134": {
    "id": "A:134",
    "chain": "A",
    "resseq": 134,
    "resname": "GLY",
    "sasa": 0.7743710875511169,
    "partial_charge_B": -0.11828035871934212,
    "F_metal": 0.0,
    "F_P": 0.0,
    "F_hal": 0.0,
    "total_density": 42386.73046875,
    "centroid": [
      -3.3752896785736084,
      2.220242500305176,
      2.7810866832733154
    ],
    "dipole_rho": [
      -20703.369140625,
      16979.8046875,
      -15964.470703125
    ],
    "curv_rho": 111272808.0,
    "curv_rho_failed": false,
    "gpu_density_B_requested": "vector",
    "gpu_density_B_effective": "vector",
    "gpu_density_B_fallback_from_vector": false,
    "gpu_density_A_requested": null,
    "gpu_density_A_effective": null,
    "gpu_density_A_fallback_from_vector": false,
    "xtb_A_used": false,
    "xtb_A_success": false,
    "xtb_charge_length_mismatch": false
  },
  "A:135": {
    "id": "A:135",
    "chain": "A",
    "resseq": 135,
    "resname": "MET",
    "sasa": 0.0,
    "partial_charge_B": -0.21000000000000002,
    "F_metal": 0.0,
    "F_P": 0.0,
    "F_hal": 0.0,
    "total_density": 56760.5390625,
    "centroid": [
      -3.5062098503112793,
      2.42814040184021,
      2.6406965255737305
    ],
    "dipole_rho": [
      -24880.103515625,
      16812.630859375,
      -21835.96875
    ],
    "curv_rho": 145314640.0,
    "curv_rho_failed": false,
    "gpu_density_B_requested": "vector",
    "gpu_density_B_effective": "vector",
    "gpu_density_B_fallback_from_vector": false,
    "gpu_density_A_requested": null,
    "gpu_density_A_effective": null,
    "gpu_density_A_fallback_from_vector": false,
    "xtb_A_used": false,
    "xtb_A_success": false,
    "xtb_charge_length_mismatch": false
  },
  "A:136": {
    "id": "A:136",
    "chain": "A",
    "resseq": 136,
    "resname": "GLU",
    "sasa": 0.0,
    "partial_charge_B": -0.54,
    "F_metal": 0.0,
    "F_P": 0.0,
    "F_hal": 0.0,
    "total_density": 65562.5,
    "centroid": [
      -3.6956326961517334,
      2.212453603744507,
      2.3315601348876953
    ],
    "dipole_rho": [
      -19440.716796875,
      17390.693359375,
      -17558.771484375
    ],
    "curv_rho": 168453376.0,
    "curv_rho_failed": false,
    "gpu_density_B_requested": "vector",
    "gpu_density_B_effective": "vector",
    "gpu_density_B_fallback_from_vector": false,
    "gpu_density_A_requested": null,
    "gpu_density_A_effective": null,
    "gpu_density_A_fallback_from_vector": false,
    "xtb_A_used": false,
    "xtb_A_success": false,
    "xtb_charge_length_mismatch": false
  },
  "A:137": {
    "id": "A:137",
    "chain": "A",
    "resseq": 137,
    "resname": "VAL",
    "sasa": 0.0,
    "partial_charge_B": -0.06000000000000002,
    "F_metal": 0.0,
    "F_P": 0.0,
    "F_hal": 0.0,
    "total_density": 68210.84375,
    "centroid": [
      -3.6177849769592285,
      2.4680709838867188,
      2.2128548622131348
    ],
    "dipole_rho": [
      -22738.556640625,
      7884.16845703125,
      -13289.59375
    ],
    "curv_rho": 171182528.0,
    "curv_rho_failed": false,
    "gpu_density_B_requested": "vector",
    "gpu_density_B_effective": "vector",
    "gpu_density_B_fallback_from_vector": false,
    "gpu_density_A_requested": null,
    "gpu_density_A_effective": null,
    "gpu_density_A_fallback_from_vector": false,
    "xtb_A_used": false,
    "xtb_A_success": false,
    "xtb_charge_length_mismatch": false
  },
  "A:138": {
    "id": "A:138",
    "chain": "A",
    "resseq": 138,
    "resname": "ILE",
    "sasa": 0.0,
    "partial_charge_B": -0.06000000000000002,
    "F_metal": 0.0,
    "F_P": 0.0,
    "F_hal": 0.0,
    "total_density": 74796.828125,
    "centroid": [
      -3.927720069885254,
      2.392108201980591,
      2.144806146621704
    ],
    "dipole_rho": [
      -15886.5087890625,
      10892.8896484375,
      -9666.1220703125
    ],
    "curv_rho": 191465680.0,
    "curv_rho_failed": false,
    "gpu_density_B_requested": "vector",
    "gpu_density_B_effective": "vector",
    "gpu_density_B_fallback_from_vector": false,
    "gpu_density_A_requested": null,
    "gpu_density_A_effective": null,
    "gpu_density_A_fallback_from_vector": false,
    "xtb_A_used": false,
    "xtb_A_success": false,
    "xtb_charge_length_mismatch": false
  },
  "A:139": {
    "id": "A:139",
    "chain": "A",
    "resseq": 139,
    "resname": "LEU",
    "sasa": 0.0,
    "partial_charge_B": -0.06000000000000002,
    "F_metal": 0.0,
    "F_P": 0.0,
    "F_hal": 0.0,
    "total_density": 83427.5,
    "centroid": [
      -3.8911640644073486,
      2.493816614151001,
      1.862539291381836
    ],
    "dipole_rho": [
      -29433.345703125,
      -30.927005767822266,
      -3188.866943359375
    ],
    "curv_rho": 204059648.0,
    "curv_rho_failed": false,
    "gpu_density_B_requested": "vector",
    "gpu_density_B_effective": "vector",
    "gpu_density_B_fallback_from_vector": false,
    "gpu_density_A_requested": null,
    "gpu_density_A_effective": null,
    "gpu_density_A_fallback_from_vector": false,
    "xtb_A_used": false,
    "xtb_A_success": false,
    "xtb_charge_length_mismatch": false
  },
  "A:140": {
    "id": "A:140",
    "chain": "A",
    "resseq": 140,
    "resname": "ALA",
    "sasa": 0.0,
    "partial_charge_B": -0.06000000000000002,
    "F_metal": 0.0,
    "F_P": 0.0,
    "F_hal": 0.0,
    "total_density": 79932.0703125,
    "centroid": [
      -4.123739719390869,
      2.6407573223114014,
      1.9066400527954102
    ],
    "dipole_rho": [
      -8854.861328125,
      -780.3401489257812,
      2006.30810546875
    ],
    "curv_rho": 207571120.0,
    "curv_rho_failed": false,
    "gpu_density_B_requested": "vector",
    "gpu_density_B_effective": "vector",
    "gpu_density_B_fallback_from_vector": false,
    "gpu_density_A_requested": null,
    "gpu_density_A_effective": null,
    "gpu_density_A_fallback_from_vector": false,
    "xtb_A_used": false,
    "xtb_A_success": false,
    "xtb_charge_length_mismatch": false
  },
  "A:141": {
    "id": "A:141",
    "chain": "A",
    "resseq": 141,
    "resname": "THR",
    "sasa": 0.0,
    "partial_charge_B": -0.3,
    "F_metal": 0.0,
    "F_P": 0.0,
    "F_hal": 0.0,
    "total_density": 84555.359375,
    "centroid": [
      -4.080299377441406,
      2.7263684272766113,
      1.7014635801315308
    ],
    "dipole_rho": [
      -16249.07421875,
      -12020.3916015625,
      7992.25537109375
    ],
    "curv_rho": 211894080.0,
    "curv_rho_failed": false,
    "gpu_density_B_requested": "vector",
    "gpu_density_B_effective": "vector",
    "gpu_density_B_fallback_from_vector": false,
    "gpu_density_A_requested": null,
    "gpu_density_A_effective": null,
    "gpu_density_A_fallback_from_vector": false,
    "xtb_A_used": false,
    "xtb_A_success": false,
    "xtb_charge_length_mismatch": false
  },
  "A:142": {
    "id": "A:142",
    "chain": "A",
    "resseq": 142,
    "resname": "GLY",
    "sasa": 0.0,
    "partial_charge_B": -0.06000000000000002,
    "F_metal": 0.0,
    "F_P": 0.0,
    "F_hal": 0.0,
    "total_density": 75435.15625,
    "centroid": [
      -4.172327995300293,
      2.7498397827148438,
      1.5193507671356201
    ],
    "dipole_rho": [
      -6795.0439453125,
      -8822.8955078125,
      14672.1875
    ],
    "curv_rho": 206020416.0,
    "curv_rho_failed": false,
    "gpu_density_B_requested": "vector",
    "gpu_density_B_effective": "vector",
    "gpu_density_B_fallback_from_vector": false,
    "gpu_density_A_requested": null,
    "gpu_density_A_effective": null,
    "gpu_density_A_fallback_from_vector": false,
    "xtb_A_used": false,
    "xtb_A_success": false,
    "xtb_charge_length_mismatch": false
  },
  "A:143": {
    "id": "A:143",
    "chain": "A",
    "resseq": 143,
    "resname": "THR",
    "sasa": 0.0,
    "partial_charge_B": -0.3,
    "F_metal": 0.0,
    "F_P": 0.0,
    "F_hal": 0.0,
    "total_density": 76258.234375,
    "centroid": [
      -4.2499542236328125,
      2.528219223022461,
      1.18118417263031
    ],
    "dipole_rho": [
      -7351.00927734375,
      -13888.4580078125,
      15337.5791015625
    ],
    "curv_rho": 207937392.0,
    "curv_rho_failed": false,
    "gpu_density_B_requested": "vector",
    "gpu_density_B_effective": "vector",
    "gpu_density_B_fallback_from_vector": false,
    "gpu_density_A_requested": null,
    "gpu_density_A_effective": null,
    "gpu_density_A_fallback_from_vector": false,
    "xtb_A_used": false,
    "xtb_A_success": false,
    "xtb_charge_length_mismatch": false
  },
  "A:144": {
    "id": "A:144",
    "chain": "A",
    "resseq": 144,
    "resname": "THR",
    "sasa": 0.0,
    "partial_charge_B": -0.3,
    "F_metal": 0.0,
    "F_P": 0.0,
    "F_hal": 0.0,
    "total_density": 69365.4609375,
    "centroid": [
      -4.228841781616211,
      2.825828790664673,
      1.1908105611801147
    ],
    "dipole_rho": [
      -12183.5166015625,
      -17814.01953125,
      23956.587890625
    ],
    "curv_rho": 192649056.0,
    "curv_rho_failed": false,
    "gpu_density_B_requested": "vector",
    "gpu_density_B_effective": "vector",
    "gpu_density_B_fallback_from_vector": false,
    "gpu_density_A_requested": null,
    "gpu_density_A_effective": null,
    "gpu_density_A_fallback_from_vector": false,
    "xtb_A_used": false,
    "xtb_A_success": false,
    "xtb_charge_length_mismatch": false
  },
  "A:145": {
    "id": "A:145",
    "chain": "A",
    "resseq": 145,
    "resname": "VAL",
    "sasa": 0.6130437850952148,
    "partial_charge_B": -0.10613861788022133,
    "F_metal": 0.0,
    "F_P": 0.0,
    "F_hal": 0.0,
    "total_density": 56890.890625,
    "centroid": [
      -3.937778949737549,
      2.895911693572998,
      1.000640869140625
    ],
    "dipole_rho": [
      -13340.5341796875,
      -15553.306640625,
      20986.119140625
    ],
    "curv_rho": 151417712.0,
    "curv_rho_failed": false,
    "gpu_density_B_requested": "vector",
    "gpu_density_B_effective": "vector",
    "gpu_density_B_fallback_from_vector": false,
    "gpu_density_A_requested": null,
    "gpu_density_A_effective": null,
    "gpu_density_A_fallback_from_vector": false,
    "xtb_A_used": false,
    "xtb_A_success": false,
    "xtb_charge_length_mismatch": false
  },
  "A:146": {
    "id": "A:146",
    "chain": "A",
    "resseq": 146,
    "resname": "GLU",
    "sasa": 0.0,
    "partial_charge_B": -0.54,
    "F_metal": 0.0,
    "F_P": 0.0,
    "F_hal": 0.0,
    "total_density": 63945.72265625,
    "centroid": [
      -3.9365193843841553,
      3.0427699089050293,
      1.302358865737915
    ],
    "dipole_rho": [
      -12673.1064453125,
      -24888.22265625,
      24135.443359375
    ],
    "curv_rho": 168953216.0,
    "curv_rho_failed": false,
    "gpu_density_B_requested": "vector",
    "gpu_density_B_effective": "vector",
    "gpu_density_B_fallback_from_vector": false,
    "gpu_density_A_requested": null,
    "gpu_density_A_effective": null,
    "gpu_density_A_fallback_from_vector": false,
    "xtb_A_used": false,
    "xtb_A_success": false,
    "xtb_charge_length_mismatch": false
  },
  "A:147": {
    "id": "A:147",
    "chain": "A",
    "resseq": 147,
    "resname": "GLY",
    "sasa": 0.0,
    "partial_charge_B": -0.06000000000000002,
    "F_metal": 0.0,
    "F_P": 0.0,
    "F_hal": 0.0,
    "total_density": 67986.328125,
    "centroid": [
      -3.9538609981536865,
      2.822340965270996,
      1.4709484577178955
    ],
    "dipole_rho": [
      -15109.0234375,
      -14228.41015625,
      17973.783203125
    ],
    "curv_rho": 186768784.0,
    "curv_rho_failed": false,
    "gpu_density_B_requested": "vector",
    "gpu_density_B_effective": "vector",
    "gpu_density_B_fallback_from_vector": false,
    "gpu_density_A_requested": null,
    "gpu_density_A_effective": null,
    "gpu_density_A_fallback_from_vector": false,
    "xtb_A_used": false,
    "xtb_A_success": false,
    "xtb_charge_length_mismatch": false
  },
  "A:148": {
    "id": "A:148",
    "chain": "A",
    "resseq": 148,
    "resname": "ASP",
    "sasa": 0.0,
    "partial_charge_B": -0.54,
    "F_metal": 0.0,
    "F_P": 0.0,
    "F_hal": 0.0,
    "total_density": 66771.2421875,
    "centroid": [
      -3.8025660514831543,
      2.587899923324585,
      1.2213473320007324
    ],
    "dipole_rho": [
      -18284.70703125,
      -11385.34375,
      16684.2890625
    ],
    "curv_rho": 180386320.0,
    "curv_rho_failed": false,
    "gpu_density_B_requested": "vector",
    "gpu_density_B_effective": "vector",
    "gpu_density_B_fallback_from_vector": false,
    "gpu_density_A_requested": null,
    "gpu_density_A_effective": null,
    "gpu_density_A_fallback_from_vector": false,
    "xtb_A_used": false,
    "xtb_A_success": false,
    "xtb_charge_length_mismatch": false
  },
  "A:149": {
    "id": "A:149",
    "chain": "A",
    "resseq": 149,
    "resname": "ALA",
    "sasa": 0.0,
    "partial_charge_B": -0.06000000000000002,
    "F_metal": 0.0,
    "F_P": 0.0,
    "F_hal": 0.0,
    "total_density": 61604.38671875,
    "centroid": [
      -3.7187840938568115,
      2.829862356185913,
      1.355786681175232
    ],
    "dipole_rho": [
      -26726.703125,
      -16508.58203125,
      16080.3818359375
    ],
    "curv_rho": 166551024.0,
    "curv_rho_failed": false,
    "gpu_density_B_requested": "vector",
    "gpu_density_B_effective": "vector",
    "gpu_density_B_fallback_from_vector": false,
    "gpu_density_A_requested": null,
    "gpu_density_A_effective": null,
    "gpu_density_A_fallback_from_vector": false,
    "xtb_A_used": false,
    "xtb_A_success": false,
    "xtb_charge_length_mismatch": false
  },
  "A:150": {
    "id": "A:150",
    "chain": "A",
    "resseq": 150,
    "resname": "THR",
    "sasa": 0.0,
    "partial_charge_B": -0.3,
    "F_metal": 0.0,
    "F_P": 0.0,
    "F_hal": 0.0,
    "total_density": 66147.0703125,
    "centroid": [
      -3.69909405708313,
      2.9869871139526367,
      1.64351224899292
    ],
    "dipole_rho": [
      -21112.8046875,
      -13683.82421875,
      12375.982421875
    ],
    "curv_rho": 173233696.0,
    "curv_rho_failed": false,
    "gpu_density_B_requested": "vector",
    "gpu_density_B_effective": "vector",
    "gpu_density_B_fallback_from_vector": false,
    "gpu_density_A_requested": null,
    "gpu_density_A_effective": null,
    "gpu_density_A_fallback_from_vector": false,
    "xtb_A_used": false,
    "xtb_A_success": false,
    "xtb_charge_length_mismatch": false
  },
  "A:151": {
    "id": "A:151",
    "chain": "A",
    "resseq": 151,
    "resname": "ALA",
    "sasa": 0.0,
    "partial_charge_B": -0.06000000000000002,
    "F_metal": 0.0,
    "F_P": 0.0,
    "F_hal": 0.0,
    "total_density": 71713.1640625,
    "centroid": [
      -3.72348690032959,
      2.6585426330566406,
      1.6503825187683105
    ],
    "dipole_rho": [
      -31189.9765625,
      -10601.8701171875,
      10062.97265625
    ],
    "curv_rho": 186293424.0,
    "curv_rho_failed": false,
    "gpu_density_B_requested": "vector",
    "gpu_density_B_effective": "vector",
    "gpu_density_B_fallback_from_vector": false,
    "gpu_density_A_requested": null,
    "gpu_density_A_effective": null,
    "gpu_density_A_fallback_from_vector": false,
    "xtb_A_used": false,
    "xtb_A_success": false,
    "xtb_charge_length_mismatch": false
  },
  "A:152": {
    "id": "A:152",
    "chain": "A",
    "resseq": 152,
    "resname": "LEU",
    "sasa": 0.0,
    "partial_charge_B": -0.06000000000000002,
    "F_metal": 0.0,
    "F_P": 0.0,
    "F_hal": 0.0,
    "total_density": 61189.33984375,
    "centroid": [
      -3.473926305770874,
      2.5723390579223633,
      1.4746936559677124
    ],
    "dipole_rho": [
      -28599.984375,
      -7910.912109375,
      13431.4404296875
    ],
    "curv_rho": 161756208.0,
    "curv_rho_failed": false,
    "gpu_density_B_requested": "vector",
    "gpu_density_B_effective": "vector",
    "gpu_density_B_fallback_from_vector": false,
    "gpu_density_A_requested": null,
    "gpu_density_A_effective": null,
    "gpu_density_A_fallback_from_vector": false,
    "xtb_A_used": false,
    "xtb_A_success": false,
    "xtb_charge_length_mismatch": false
  },
  "A:153": {
    "id": "A:153",
    "chain": "A",
    "resseq": 153,
    "resname": "TYR",
    "sasa": 0.3512420654296875,
    "partial_charge_B": -0.43217508956397815,
    "F_metal": 0.0,
    "F_P": 0.0,
    "F_hal": 0.0,
    "total_density": 61086.28125,
    "centroid": [
      -3.387359619140625,
      2.911409854888916,
      1.6993658542633057
    ],
    "dipole_rho": [
      -36889.06640625,
      -20689.34375,
      5227.91064453125
    ],
    "curv_rho": 151864256.0,
    "curv_rho_failed": false,
    "gpu_density_B_requested": "vector",
    "gpu_density_B_effective": "vector",
    "gpu_density_B_fallback_from_vector": false,
    "gpu_density_A_requested": null,
    "gpu_density_A_effective": null,
    "gpu_density_A_fallback_from_vector": false,
    "xtb_A_used": false,
    "xtb_A_success": false,
    "xtb_charge_length_mismatch": false
  },
  "A:154": {
    "id": "A:154",
    "chain": "A",
    "resseq": 154,
    "resname": "LEU",
    "sasa": 0.0,
    "partial_charge_B": -0.06000000000000002,
    "F_metal": 0.0,
    "F_P": 0.0,
    "F_hal": 0.0,
    "total_density": 67090.875,
    "centroid": [
      -3.55446195602417,
      2.8742315769195557,
      1.9316049814224243
    ],
    "dipole_rho": [
      -33023.7890625,
      -6181.13720703125,
      3842.959716796875
    ],
    "curv_rho": 169712144.0,
    "curv_rho_failed": false,
    "gpu_density_B_requested": "vector",
    "gpu_density_B_effective": "vector",
    "gpu_density_B_fallback_from_vector": false,
    "gpu_density_A_requested": null,
    "gpu_density_A_effective": null,
    "gpu_density_A_fallback_from_vector": false,
    "xtb_A_used": false,
    "xtb_A_success": false,
    "xtb_charge_length_mismatch": false
  },
  "A:155": {
    "id": "A:155",
    "chain": "A",
    "resseq": 155,
    "resname": "GLN",
    "sasa": 0.0,
    "partial_charge_B": -0.12,
    "F_metal": 0.0,
    "F_P": 0.0,
    "F_hal": 0.0,
    "total_density": 60712.328125,
    "centroid": [
      -3.359055280685425,
      2.552938461303711,
      1.7204349040985107
    ],
    "dipole_rho": [
      -33671.05078125,
      5029.97265625,
      3515.3271484375
    ],
    "curv_rho": 157150928.0,
    "curv_rho_failed": false,
    "gpu_density_B_requested": "vector",
    "gpu_density_B_effective": "vector",
    "gpu_density_B_fallback_from_vector": false,
    "gpu_density_A_requested": null,
    "gpu_density_A_effective": null,
    "gpu_density_A_fallback_from_vector": false,
    "xtb_A_used": false,
    "xtb_A_success": false,
    "xtb_charge_length_mismatch": false
  },
  "A:156": {
    "id": "A:156",
    "chain": "A",
    "resseq": 156,
    "resname": "ARG",
    "sasa": 5.3906354904174805,
    "partial_charge_B": 1.2,
    "F_metal": 0.0,
    "F_P": 0.0,
    "F_hal": 0.0,
    "total_density": 53160.73046875,
    "centroid": [
      -3.145087480545044,
      2.6858229637145996,
      1.7314993143081665
    ],
    "dipole_rho": [
      -36796.2578125,
      -3085.948486328125,
      14401.689453125
    ],
    "curv_rho": 133998704.0,
    "curv_rho_failed": false,
    "gpu_density_B_requested": "vector",
    "gpu_density_B_effective": "vector",
    "gpu_density_B_fallback_from_vector": false,
    "gpu_density_A_requested": null,
    "gpu_density_A_effective": null,
    "gpu_density_A_fallback_from_vector": false,
    "xtb_A_used": false,
    "xtb_A_success": false,
    "xtb_charge_length_mismatch": false
  },
  "A:157": {
    "id": "A:157",
    "chain": "A",
    "resseq": 157,
    "resname": "LEU",
    "sasa": 0.35492008924484253,
    "partial_charge_B": -0.08671183164044063,
    "F_metal": 0.0,
    "F_P": 0.0,
    "F_hal": 0.0,
    "total_density": 52862.2734375,
    "centroid": [
      -3.178851842880249,
      2.9462316036224365,
      2.0572073459625244
    ],
    "dipole_rho": [
      -34880.6015625,
      -5756.9814453125,
      735.8291625976562
    ],
    "curv_rho": 132988064.0,
    "curv_rho_failed": false,
    "gpu_density_B_requested": "vector",
    "gpu_density_B_effective": "vector",
    "gpu_density_B_fallback_from_vector": false,
    "gpu_density_A_requested": null,
    "gpu_density_A_effective": null,
    "gpu_density_A_fallback_from_vector": false,
    "xtb_A_used": false,
    "xtb_A_success": false,
    "xtb_charge_length_mismatch": false
  },
  "A:158": {
    "id": "A:158",
    "chain": "A",
    "resseq": 158,
    "resname": "LEU",
    "sasa": 0.0,
    "partial_charge_B": -0.06000000000000002,
    "F_metal": 0.0,
    "F_P": 0.0,
    "F_hal": 0.0,
    "total_density": 60095.20703125,
    "centroid": [
      -3.352435827255249,
      2.697129487991333,
      2.204810619354248
    ],
    "dipole_rho": [
      -38206.20703125,
      -497.01959228515625,
      -4275.8857421875
    ],
    "curv_rho": 153110864.0,
    "curv_rho_failed": false,
    "gpu_density_B_requested": "vector",
    "gpu_density_B_effective": "vector",
    "gpu_density_B_fallback_from_vector": false,
    "gpu_density_A_requested": null,
    "gpu_density_A_effective": null,
    "gpu_density_A_fallback_from_vector": false,
    "xtb_A_used": false,
    "xtb_A_success": false,
    "xtb_charge_length_mismatch": false
  },
  "A:159": {
    "id": "A:159",
    "chain": "A",
    "resseq": 159,
    "resname": "GLU",
    "sasa": 1.5537903308868408,
    "partial_charge_B": -1.35,
    "F_metal": 0.0,
    "F_P": 0.0,
    "F_hal": 0.0,
    "total_density": 47404.16015625,
    "centroid": [
      -3.05433988571167,
      2.482898712158203,
      2.0405466556549072
    ],
    "dipole_rho": [
      -34875.55859375,
      7264.9091796875,
      -1258.7388916015625
    ],
    "curv_rho": 122250936.0,
    "curv_rho_failed": false,
    "gpu_density_B_requested": "vector",
    "gpu_density_B_effective": "vector",
    "gpu_density_B_fallback_from_vector": false,
    "gpu_density_A_requested": null,
    "gpu_density_A_effective": null,
    "gpu_density_A_fallback_from_vector": false,
    "xtb_A_used": false,
    "xtb_A_success": false,
    "xtb_charge_length_mismatch": false
  },
  "A:160": {
    "id": "A:160",
    "chain": "A",
    "resseq": 160,
    "resname": "PRO",
    "sasa": 3.951732873916626,
    "partial_charge_B": -0.15000000000000005,
    "F_metal": 0.0,
    "F_P": 0.0,
    "F_hal": 0.0,
    "total_density": 39003.4765625,
    "centroid": [
      -2.8789093494415283,
      2.627450942993164,
      2.2214183807373047
    ],
    "dipole_rho": [
      -29736.609375,
      1857.979248046875,
      -4465.1826171875
    ],
    "curv_rho": 99997696.0,
    "curv_rho_failed": false,
    "gpu_density_B_requested": "vector",
    "gpu_density_B_effective": "vector",
    "gpu_density_B_fallback_from_vector": false,
    "gpu_density_A_requested": null,
    "gpu_density_A_effective": null,
    "gpu_density_A_fallback_from_vector": false,
    "xtb_A_used": false,
    "xtb_A_success": false,
    "xtb_charge_length_mismatch": false
  },
  "A:161": {
    "id": "A:161",
    "chain": "A",
    "resseq": 161,
    "resname": "LEU",
    "sasa": 0.0,
    "partial_charge_B": -0.06000000000000002,
    "F_metal": 0.0,
    "F_P": 0.0,
    "F_hal": 0.0,
    "total_density": 47023.23046875,
    "centroid": [
      -3.0733203887939453,
      2.66959547996521,
      2.4095447063446045
    ],
    "dipole_rho": [
      -32820.22265625,
      4949.5615234375,
      -10132.5849609375
    ],
    "curv_rho": 120289888.0,
    "curv_rho_failed": false,
    "gpu_density_B_requested": "vector",
    "gpu_density_B_effective": "vector",
    "gpu_density_B_fallback_from_vector": false,
    "gpu_density_A_requested": null,
    "gpu_density_A_effective": null,
    "gpu_density_A_fallback_from_vector": false,
    "xtb_A_used": false,
    "xtb_A_success": false,
    "xtb_charge_length_mismatch": false
  },
  "A:162": {
    "id": "A:162",
    "chain": "A",
    "resseq": 162,
    "resname": "GLY",
    "sasa": 0.0,
    "partial_charge_B": -0.06000000000000002,
    "F_metal": 0.0,
    "F_P": 0.0,
    "F_hal": 0.0,
    "total_density": 41940.0078125,
    "centroid": [
      -3.0939083099365234,
      2.281243324279785,
      2.501645088195801
    ],
    "dipole_rho": [
      -28128.453125,
      7419.958984375,
      -10462.1455078125
    ],
    "curv_rho": 106544792.0,
    "curv_rho_failed": false,
    "gpu_density_B_requested": "vector",
    "gpu_density_B_effective": "vector",
    "gpu_density_B_fallback_from_vector": false,
    "gpu_density_A_requested": null,
    "gpu_density_A_effective": null,
    "gpu_density_A_fallback_from_vector": false,
    "xtb_A_used": false,
    "xtb_A_success": false,
    "xtb_charge_length_mismatch": false
  },
  "A:163": {
    "id": "A:163",
    "chain": "A",
    "resseq": 163,
    "resname": "ALA",
    "sasa": 0.0,
    "partial_charge_B": -0.06000000000000002,
    "F_metal": 0.0,
    "F_P": 0.0,
    "F_hal": 0.0,
    "total_density": 48406.95703125,
    "centroid": [
      -3.2254526615142822,
      2.3296196460723877,
      2.3885533809661865
    ],
    "dipole_rho": [
      -24365.783203125,
      11485.021484375,
      -10050.576171875
    ],
    "curv_rho": 126077768.0,
    "curv_rho_failed": false,
    "gpu_density_B_requested": "vector",
    "gpu_density_B_effective": "vector",
    "gpu_density_B_fallback_from_vector": false,
    "gpu_density_A_requested": null,
    "gpu_density_A_effective": null,
    "gpu_density_A_fallback_from_vector": false,
    "xtb_A_used": false,
    "xtb_A_success": false,
    "xtb_charge_length_mismatch": false
  },
  "A:164": {
    "id": "A:164",
    "chain": "A",
    "resseq": 164,
    "resname": "ALA",
    "sasa": 0.0,
    "partial_charge_B": -0.06000000000000002,
    "F_metal": 0.0,
    "F_P": 0.0,
    "F_hal": 0.0,
    "total_density": 54260.84765625,
    "centroid": [
      -3.4482078552246094,
      2.147989511489868,
      2.234297037124634
    ],
    "dipole_rho": [
      -25454.16796875,
      13037.2119140625,
      -10959.7734375
    ],
    "curv_rho": 144955664.0,
    "curv_rho_failed": false,
    "gpu_density_B_requested": "vector",
    "gpu_density_B_effective": "vector",
    "gpu_density_B_fallback_from_vector": false,
    "gpu_density_A_requested": null,
    "gpu_density_A_effective": null,
    "gpu_density_A_fallback_from_vector": false,
    "xtb_A_used": false,
    "xtb_A_success": false,
    "xtb_charge_length_mismatch": false
  },
  "A:165": {
    "id": "A:165",
    "chain": "A",
    "resseq": 165,
    "resname": "ILE",
    "sasa": 0.0,
    "partial_charge_B": -0.06000000000000002,
    "F_metal": 0.0,
    "F_P": 0.0,
    "F_hal": 0.0,
    "total_density": 65404.625,
    "centroid": [
      -3.474452495574951,
      2.2177255153656006,
      1.972068190574646
    ],
    "dipole_rho": [
      -30719.076171875,
      5494.01708984375,
      -7324.9560546875
    ],
    "curv_rho": 166183760.0,
    "curv_rho_failed": false,
    "gpu_density_B_requested": "vector",
    "gpu_density_B_effective": "vector",
    "gpu_density_B_fallback_from_vector": false,
    "gpu_density_A_requested": null,
    "gpu_density_A_effective": null,
    "gpu_density_A_fallback_from_vector": false,
    "xtb_A_used": false,
    "xtb_A_success": false,
    "xtb_charge_length_mismatch": false
  },
  "A:166": {
    "id": "A:166",
    "chain": "A",
    "resseq": 166,
    "resname": "SER",
    "sasa": 0.0,
    "partial_charge_B": -0.3,
    "F_metal": 0.0,
    "F_P": 0.0,
    "F_hal": 0.0,
    "total_density": 67886.96875,
    "centroid": [
      -3.738187789916992,
      2.166032314300537,
      1.905895471572876
    ],
    "dipole_rho": [
      -20958.12109375,
      9848.0771484375,
      -6488.0458984375
    ],
    "curv_rho": 179877744.0,
    "curv_rho_failed": false,
    "gpu_density_B_requested": "vector",
    "gpu_density_B_effective": "vector",
    "gpu_density_B_fallback_from_vector": false,
    "gpu_density_A_requested": null,
    "gpu_density_A_effective": null,
    "gpu_density_A_fallback_from_vector": false,
    "xtb_A_used": false,
    "xtb_A_success": false,
    "xtb_charge_length_mismatch": false
  },
  "A:167": {
    "id": "A:167",
    "chain": "A",
    "resseq": 167,
    "resname": "ARG",
    "sasa": 0.0,
    "partial_charge_B": 0.4799999999999999,
    "F_metal": 0.0,
    "F_P": 0.0,
    "F_hal": 0.0,
    "total_density": 85941.9609375,
    "centroid": [
      -3.9661381244659424,
      2.323209762573242,
      1.594290852546692
    ],
    "dipole_rho": [
      -24776.44140625,
      3031.493408203125,
      4168.18798828125
    ],
    "curv_rho": 212393920.0,
    "curv_rho_failed": false,
    "gpu_density_B_requested": "vector",
    "gpu_density_B_effective": "vector",
    "gpu_density_B_fallback_from_vector": false,
    "gpu_density_A_requested": null,
    "gpu_density_A_effective": null,
    "gpu_density_A_fallback_from_vector": false,
    "xtb_A_used": false,
    "xtb_A_success": false,
    "xtb_charge_length_mismatch": false
  },
  "A:168": {
    "id": "A:168",
    "chain": "A",
    "resseq": 168,
    "resname": "ILE",
    "sasa": 0.0,
    "partial_charge_B": -0.06000000000000002,
    "F_metal": 0.0,
    "F_P": 0.0,
    "F_hal": 0.0,
    "total_density": 80910.09375,
    "centroid": [
      -4.129418849945068,
      2.1910054683685303,
      1.5961017608642578
    ],
    "dipole_rho": [
      -7962.09326171875,
      2877.8134765625,
      -3559.898681640625
    ],
    "curv_rho": 218885696.0,
    "curv_rho_failed": false,
    "gpu_density_B_requested": "vector",
    "gpu_density_B_effective": "vector",
    "gpu_density_B_fallback_from_vector": false,
    "gpu_density_A_requested": null,
    "gpu_density_A_effective": null,
    "gpu_density_A_fallback_from_vector": false,
    "xtb_A_used": false,
    "xtb_A_success": false,
    "xtb_charge_length_mismatch": false
  },
  "A:169": {
    "id": "A:169",
    "chain": "A",
    "resseq": 169,
    "resname": "ALA",
    "sasa": 0.0,
    "partial_charge_B": -0.06000000000000002,
    "F_metal": 0.0,
    "F_P": 0.0,
    "F_hal": 0.0,
    "total_density": 78786.53125,
    "centroid": [
      -4.253951549530029,
      1.8700531721115112,
      1.368741512298584
    ],
    "dipole_rho": [
      -8022.92626953125,
      2126.6943359375,
      -1145.439697265625
    ],
    "curv_rho": 218457024.0,
    "curv_rho_failed": false,
    "gpu_density_B_requested": "vector",
    "gpu_density_B_effective": "vector",
    "gpu_density_B_fallback_from_vector": false,
    "gpu_density_A_requested": null,
    "gpu_density_A_effective": null,
    "gpu_density_A_fallback_from_vector": false,
    "xtb_A_used": false,
    "xtb_A_success": false,
    "xtb_charge_length_mismatch": false
  },
  "A:170": {
    "id": "A:170",
    "chain": "A",
    "resseq": 170,
    "resname": "TYR",
    "sasa": 0.0,
    "partial_charge_B": -0.3,
    "F_metal": 0.0,
    "F_P": 0.0,
    "F_hal": 0.0,
    "total_density": 86206.515625,
    "centroid": [
      -4.194156646728516,
      2.0023610591888428,
      1.0976792573928833
    ],
    "dipole_rho": [
      -18114.6796875,
      -9774.88671875,
      7141.14306640625
    ],
    "curv_rho": 228641904.0,
    "curv_rho_failed": false,
    "gpu_density_B_requested": "vector",
    "gpu_density_B_effective": "vector",
    "gpu_density_B_fallback_from_vector": false,
    "gpu_density_A_requested": null,
    "gpu_density_A_effective": null,
    "gpu_density_A_fallback_from_vector": false,
    "xtb_A_used": false,
    "xtb_A_success": false,
    "xtb_charge_length_mismatch": false
  },
  "A:171": {
    "id": "A:171",
    "chain": "A",
    "resseq": 171,
    "resname": "GLY",
    "sasa": 0.0,
    "partial_charge_B": -0.06000000000000002,
    "F_metal": 0.0,
    "F_P": 0.0,
    "F_hal": 0.0,
    "total_density": 78913.40625,
    "centroid": [
      -4.537653923034668,
      1.7597562074661255,
      0.9145059585571289
    ],
    "dipole_rho": [
      -3527.752685546875,
      -5395.2314453125,
      -100.14251708984375
    ],
    "curv_rho": 223901552.0,
    "curv_rho_failed": false,
    "gpu_density_B_requested": "vector",
    "gpu_density_B_effective": "vector",
    "gpu_density_B_fallback_from_vector": false,
    "gpu_density_A_requested": null,
    "gpu_density_A_effective": null,
    "gpu_density_A_fallback_from_vector": false,
    "xtb_A_used": false,
    "xtb_A_success": false,
    "xtb_charge_length_mismatch": false
  },
  "A:172": {
    "id": "A:172",
    "chain": "A",
    "resseq": 172,
    "resname": "VAL",
    "sasa": 0.0,
    "partial_charge_B": -0.06000000000000002,
    "F_metal": 0.0,
    "F_P": 0.0,
    "F_hal": 0.0,
    "total_density": 86129.515625,
    "centroid": [
      -4.721893310546875,
      1.5348252058029175,
      0.748005211353302
    ],
    "dipole_rho": [
      6257.27197265625,
      -8276.109375,
      -6251.33154296875
    ],
    "curv_rho": 238716192.0,
    "curv_rho_failed": false,
    "gpu_density_B_requested": "vector",
    "gpu_density_B_effective": "vector",
    "gpu_density_B_fallback_from_vector": false,
    "gpu_density_A_requested": null,
    "gpu_density_A_effective": null,
    "gpu_density_A_fallback_from_vector": false,
    "xtb_A_used": false,
    "xtb_A_success": false,
    "xtb_charge_length_mismatch": false
  },
  "A:173": {
    "id": "A:173",
    "chain": "A",
    "resseq": 173,
    "resname": "PRO",
    "sasa": 0.0,
    "partial_charge_B": -0.06000000000000002,
    "F_metal": 0.0,
    "F_P": 0.0,
    "F_hal": 0.0,
    "total_density": 77246.5546875,
    "centroid": [
      -4.934261798858643,
      1.7272979021072388,
      0.8312913179397583
    ],
    "dipole_rho": [
      10687.25,
      -11286.998046875,
      -7982.451171875
    ],
    "curv_rho": 220100448.0,
    "curv_rho_failed": false,
    "gpu_density_B_requested": "vector",
    "gpu_density_B_effective": "vector",
    "gpu_density_B_fallback_from_vector": false,
    "gpu_density_A_requested": null,
    "gpu_density_A_effective": null,
    "gpu_density_A_fallback_from_vector": false,
    "xtb_A_used": false,
    "xtb_A_success": false,
    "xtb_charge_length_mismatch": false
  },
  "A:174": {
    "id": "A:174",
    "chain": "A",
    "resseq": 174,
    "resname": "VAL",
    "sasa": 0.0,
    "partial_charge_B": -0.06000000000000002,
    "F_metal": 0.0,
    "F_P": 0.0,
    "F_hal": 0.0,
    "total_density": 72182.921875,
    "centroid": [
      -5.062460422515869,
      1.6526833772659302,
      1.1001148223876953
    ],
    "dipole_rho": [
      19969.6875,
      -2537.92041015625,
      -11665.7421875
    ],
    "curv_rho": 206456256.0,
    "curv_rho_failed": false,
    "gpu_density_B_requested": "vector",
    "gpu_density_B_effective": "vector",
    "gpu_density_B_fallback_from_vector": false,
    "gpu_density_A_requested": null,
    "gpu_density_A_effective": null,
    "gpu_density_A_fallback_from_vector": false,
    "xtb_A_used": false,
    "xtb_A_success": false,
    "xtb_charge_length_mismatch": false
  },
  "A:175": {
    "id": "A:175",
    "chain": "A",
    "resseq": 175,
    "resname": "GLY",
    "sasa": 0.15764929354190826,
    "partial_charge_B": -0.07186492823296013,
    "F_metal": 0.0,
    "F_P": 0.0,
    "F_hal": 0.0,
    "total_density": 68643.734375,
    "centroid": [
      -5.2886457443237305,
      1.5922574996948242,
      0.7733026742935181
    ],
    "dipole_rho": [
      21684.875,
      -4334.33203125,
      -11720.7333984375
    ],
    "curv_rho": 196556112.0,
    "curv_rho_failed": false,
    "gpu_density_B_requested": "vector",
    "gpu_density_B_effective": "vector",
    "gpu_density_B_fallback_from_vector": false,
    "gpu_density_A_requested": null,
    "gpu_density_A_effective": null,
    "gpu_density_A_fallback_from_vector": false,
    "xtb_A_used": false,
    "xtb_A_success": false,
    "xtb_charge_length_mismatch": false
  },
  "A:176": {
    "id": "A:176",
    "chain": "A",
    "resseq": 176,
    "resname": "GLY",
    "sasa": 0.0,
    "partial_charge_B": -0.06000000000000002,
    "F_metal": 0.0,
    "F_P": 0.0,
    "F_hal": 0.0,
    "total_density": 75403.84375,
    "centroid": [
      -5.207837104797363,
      1.388069987297058,
      0.5290948152542114
    ],
    "dipole_rho": [
      20271.384765625,
      -11735.1015625,
      -10251.5439453125
    ],
    "curv_rho": 215256752.0,
    "curv_rho_failed": false,
    "gpu_density_B_requested": "vector",
    "gpu_density_B_effective": "vector",
    "gpu_density_B_fallback_from_vector": false,
    "gpu_density_A_requested": null,
    "gpu_density_A_effective": null,
    "gpu_density_A_fallback_from_vector": false,
    "xtb_A_used": false,
    "xtb_A_success": false,
    "xtb_charge_length_mismatch": false
  },
  "A:177": {
    "id": "A:177",
    "chain": "A",
    "resseq": 177,
    "resname": "SER",
    "sasa": 0.0,
    "partial_charge_B": -0.3,
    "F_metal": 0.0,
    "F_P": 0.0,
    "F_hal": 0.0,
    "total_density": 78288.5234375,
    "centroid": [
      -5.298289775848389,
      1.344559907913208,
      0.20467151701450348
    ],
    "dipole_rho": [
      12070.326171875,
      -11169.6826171875,
      -7199.55810546875
    ],
    "curv_rho": 219405024.0,
    "curv_rho_failed": false,
    "gpu_density_B_requested": "vector",
    "gpu_density_B_effective": "vector",
    "gpu_density_B_fallback_from_vector": false,
    "gpu_density_A_requested": null,
    "gpu_density_A_effective": null,
    "gpu_density_A_fallback_from_vector": false,
    "xtb_A_used": false,
    "xtb_A_success": false,
    "xtb_charge_length_mismatch": false
  },
  "A:178": {
    "id": "A:178",
    "chain": "A",
    "resseq": 178,
    "resname": "LEU",
    "sasa": 0.0,
    "partial_charge_B": -0.06000000000000002,
    "F_metal": 0.0,
    "F_P": 0.0,
    "F_hal": 0.0,
    "total_density": 86065.265625,
    "centroid": [
      -4.997969627380371,
      1.2128198146820068,
      0.05230988562107086
    ],
    "dipole_rho": [
      5363.40576171875,
      -12444.3984375,
      -7907.46923828125
    ],
    "curv_rho": 230474256.0,
    "curv_rho_failed": false,
    "gpu_density_B_requested": "vector",
    "gpu_density_B_effective": "vector",
    "gpu_density_B_fallback_from_vector": false,
    "gpu_density_A_requested": null,
    "gpu_density_A_effective": null,
    "gpu_density_A_fallback_from_vector": false,
    "xtb_A_used": false,
    "xtb_A_success": false,
    "xtb_charge_length_mismatch": false
  },
  "A:179": {
    "id": "A:179",
    "chain": "A",
    "resseq": 179,
    "resname": "GLU",
    "sasa": 0.0,
    "partial_charge_B": -0.54,
    "F_metal": 0.0,
    "F_P": 0.0,
    "F_hal": 0.0,
    "total_density": 84807.6953125,
    "centroid": [
      -5.265157699584961,
      1.3624225854873657,
      -0.3418932855129242
    ],
    "dipole_rho": [
      5907.091796875,
      -17541.966796875,
      -5494.9736328125
    ],
    "curv_rho": 231138240.0,
    "curv_rho_failed": false,
    "gpu_density_B_requested": "vector",
    "gpu_density_B_effective": "vector",
    "gpu_density_B_fallback_from_vector": false,
    "gpu_density_A_requested": null,
    "gpu_density_A_effective": null,
    "gpu_density_A_fallback_from_vector": false,
    "xtb_A_used": false,
    "xtb_A_success": false,
    "xtb_charge_length_mismatch": false
  },
  "A:180": {
    "id": "A:180",
    "chain": "A",
    "resseq": 180,
    "resname": "TYR",
    "sasa": 0.0,
    "partial_charge_B": -0.3,
    "F_metal": 0.0,
    "F_P": 0.0,
    "F_hal": 0.0,
    "total_density": 88594.4765625,
    "centroid": [
      -5.461523056030273,
      1.656467318534851,
      -0.1950313299894333
    ],
    "dipole_rho": [
      8914.943359375,
      -20807.08203125,
      -11906.923828125
    ],
    "curv_rho": 234387888.0,
    "curv_rho_failed": false,
    "gpu_density_B_requested": "vector",
    "gpu_density_B_effective": "vector",
    "gpu_density_B_fallback_from_vector": false,
    "gpu_density_A_requested": null,
    "gpu_density_A_effective": null,
    "gpu_density_A_fallback_from_vector": false,
    "xtb_A_used": false,
    "xtb_A_success": false,
    "xtb_charge_length_mismatch": false
  },
  "A:181": {
    "id": "A:181",
    "chain": "A",
    "resseq": 181,
    "resname": "THR",
    "sasa": 0.0,
    "partial_charge_B": -0.3,
    "F_metal": 0.0,
    "F_P": 0.0,
    "F_hal": 0.0,
    "total_density": 78239.2578125,
    "centroid": [
      -4.959124565124512,
      1.6388756036758423,
      0.1898651421070099
    ],
    "dipole_rho": [
      862.1131591796875,
      -17376.630859375,
      380.64056396484375
    ],
    "curv_rho": 222727088.0,
    "curv_rho_failed": false,
    "gpu_density_B_requested": "vector",
    "gpu_density_B_effective": "vector",
    "gpu_density_B_fallback_from_vector": false,
    "gpu_density_A_requested": null,
    "gpu_density_A_effective": null,
    "gpu_density_A_fallback_from_vector": false,
    "xtb_A_used": false,
    "xtb_A_success": false,
    "xtb_charge_length_mismatch": false
  },
  "A:182": {
    "id": "A:182",
    "chain": "A",
    "resseq": 182,
    "resname": "ASP",
    "sasa": 0.03152985870838165,
    "partial_charge_B": -0.5613568708193282,
    "F_metal": 0.0,
    "F_P": 0.0,
    "F_hal": 0.0,
    "total_density": 76372.546875,
    "centroid": [
      -4.7444329261779785,
      1.8507280349731445,
      0.19412094354629517
    ],
    "dipole_rho": [
      -8593.4951171875,
      -25504.39453125,
      9676.0927734375
    ],
    "curv_rho": 213539168.0,
    "curv_rho_failed": false,
    "gpu_density_B_requested": "vector",
    "gpu_density_B_effective": "vector",
    "gpu_density_B_fallback_from_vector": false,
    "gpu_density_A_requested": null,
    "gpu_density_A_effective": null,
    "gpu_density_A_fallback_from_vector": false,
    "xtb_A_used": false,
    "xtb_A_success": false,
    "xtb_charge_length_mismatch": false
  },
  "A:183": {
    "id": "A:183",
    "chain": "A",
    "resseq": 183,
    "resname": "GLU",
    "sasa": 0.03152985870838165,
    "partial_charge_B": -0.5613568708193282,
    "F_metal": 0.0,
    "F_P": 0.0,
    "F_hal": 0.0,
    "total_density": 72398.5390625,
    "centroid": [
      -4.657025337219238,
      1.787923812866211,
      -0.06428553909063339
    ],
    "dipole_rho": [
      -11822.8916015625,
      -18253.95703125,
      10337.14453125
    ],
    "curv_rho": 202605568.0,
    "curv_rho_failed": false,
    "gpu_density_B_requested": "vector",
    "gpu_density_B_effective": "vector",
    "gpu_density_B_fallback_from_vector": false,
    "gpu_density_A_requested": null,
    "gpu_density_A_effective": null,
    "gpu_density_A_fallback_from_vector": false,
    "xtb_A_used": false,
    "xtb_A_success": false,
    "xtb_charge_length_mismatch": false
  },
  "A:184": {
    "id": "A:184",
    "chain": "A",
    "resseq": 184,
    "resname": "VAL",
    "sasa": 0.3226546049118042,
    "partial_charge_B": -0.0842834816782416,
    "F_metal": 0.0,
    "F_P": 0.0,
    "F_hal": 0.0,
    "total_density": 71842.546875,
    "centroid": [
      -4.3553361892700195,
      1.8897995948791504,
      0.36286118626594543
    ],
    "dipole_rho": [
      -15617.0966796875,
      -16590.544921875,
      16422.470703125
    ],
    "curv_rho": 204182592.0,
    "curv_rho_failed": false,
    "gpu_density_B_requested": "vector",
    "gpu_density_B_effective": "vector",
    "gpu_density_B_fallback_from_vector": false,
    "gpu_density_A_requested": null,
    "gpu_density_A_effective": null,
    "gpu_density_A_fallback_from_vector": false,
    "xtb_A_used": false,
    "xtb_A_success": false,
    "xtb_charge_length_mismatch": false
  },
  "A:185": {
    "id": "A:185",
    "chain": "A",
    "resseq": 185,
    "resname": "THR",
    "sasa": 0.0,
    "partial_charge_B": -0.3,
    "F_metal": 0.0,
    "F_P": 0.0,
    "F_hal": 0.0,
    "total_density": 79830.6640625,
    "centroid": [
      -4.550836086273193,
      1.7129626274108887,
      0.520536482334137
    ],
    "dipole_rho": [
      -10087.7734375,
      -18223.755859375,
      7728.2392578125
    ],
    "curv_rho": 227377568.0,
    "curv_rho_failed": false,
    "gpu_density_B_requested": "vector",
    "gpu_density_B_effective": "vector",
    "gpu_density_B_fallback_from_vector": false,
    "gpu_density_A_requested": null,
    "gpu_density_A_effective": null,
    "gpu_density_A_fallback_from_vector": false,
    "xtb_A_used": false,
    "xtb_A_success": false,
    "xtb_charge_length_mismatch": false
  },
  "A:186": {
    "id": "A:186",
    "chain": "A",
    "resseq": 186,
    "resname": "LEU",
    "sasa": 0.0,
    "partial_charge_B": -0.06000000000000002,
    "F_metal": 0.0,
    "F_P": 0.0,
    "F_hal": 0.0,
    "total_density": 86153.1015625,
    "centroid": [
      -4.662381649017334,
      1.4311559200286865,
      0.18901537358760834
    ],
    "dipole_rho": [
      -15817.171875,
      -11280.1806640625,
      -594.2056274414062
    ],
    "curv_rho": 231660528.0,
    "curv_rho_failed": false,
    "gpu_density_B_requested": "vector",
    "gpu_density_B_effective": "vector",
    "gpu_density_B_fallback_from_vector": false,
    "gpu_density_A_requested": null,
    "gpu_density_A_effective": null,
    "gpu_density_A_fallback_from_vector": false,
    "xtb_A_used": false,
    "xtb_A_success": false,
    "xtb_charge_length_mismatch": false
  },
  "A:187": {
    "id": "A:187",
    "chain": "A",
    "resseq": 187,
    "resname": "GLY",
    "sasa": 0.0,
    "partial_charge_B": -0.06000000000000002,
    "F_metal": 0.0,
    "F_P": 0.0,
    "F_hal": 0.0,
    "total_density": 71734.5078125,
    "centroid": [
      -4.312450408935547,
      1.4776171445846558,
      0.3624378442764282
    ],
    "dipole_rho": [
      -20143.15625,
      -7044.88427734375,
      7423.650390625
    ],
    "curv_rho": 202778176.0,
    "curv_rho_failed": false,
    "gpu_density_B_requested": "vector",
    "gpu_density_B_effective": "vector",
    "gpu_density_B_fallback_from_vector": false,
    "gpu_density_A_requested": null,
    "gpu_density_A_effective": null,
    "gpu_density_A_fallback_from_vector": false,
    "xtb_A_used": false,
    "xtb_A_success": false,
    "xtb_charge_length_mismatch": false
  },
  "A:188": {
    "id": "A:188",
    "chain": "A",
    "resseq": 188,
    "resname": "ARG",
    "sasa": 0.09495562314987183,
    "partial_charge_B": 0.5371720496135169,
    "F_metal": 0.0,
    "F_P": 0.0,
    "F_hal": 0.0,
    "total_density": 81721.53125,
    "centroid": [
      -4.132908821105957,
      1.7246894836425781,
      0.7022849321365356
    ],
    "dipole_rho": [
      -23445.81640625,
      -12512.4501953125,
      9152.314453125
    ],
    "curv_rho": 220977072.0,
    "curv_rho_failed": false,
    "gpu_density_B_requested": "vector",
    "gpu_density_B_effective": "vector",
    "gpu_density_B_fallback_from_vector": false,
    "gpu_density_A_requested": null,
    "gpu_density_A_effective": null,
    "gpu_density_A_fallback_from_vector": false,
    "xtb_A_used": false,
    "xtb_A_success": false,
    "xtb_charge_length_mismatch": false
  },
  "A:189": {
    "id": "A:189",
    "chain": "A",
    "resseq": 189,
    "resname": "ALA",
    "sasa": 0.0,
    "partial_charge_B": -0.06000000000000002,
    "F_metal": 0.0,
    "F_P": 0.0,
    "F_hal": 0.0,
    "total_density": 77197.3828125,
    "centroid": [
      -4.432315826416016,
      1.3044480085372925,
      0.6291738748550415
    ],
    "dipole_rho": [
      -13939.9794921875,
      -7115.42529296875,
      -2739.429443359375
    ],
    "curv_rho": 214229424.0,
    "curv_rho_failed": false,
    "gpu_density_B_requested": "vector",
    "gpu_density_B_effective": "vector",
    "gpu_density_B_fallback_from_vector": false,
    "gpu_density_A_requested": null,
    "gpu_density_A_effective": null,
    "gpu_density_A_fallback_from_vector": false,
    "xtb_A_used": false,
    "xtb_A_success": false,
    "xtb_charge_length_mismatch": false
  },
  "A:190": {
    "id": "A:190",
    "chain": "A",
    "resseq": 190,
    "resname": "LEU",
    "sasa": 0.0,
    "partial_charge_B": -0.06000000000000002,
    "F_metal": 0.0,
    "F_P": 0.0,
    "F_hal": 0.0,
    "total_density": 79358.6328125,
    "centroid": [
      -4.341120719909668,
      1.083311915397644,
      0.35776859521865845
    ],
    "dipole_rho": [
      -22113.919921875,
      -2014.7733154296875,
      -3054.825927734375
    ],
    "curv_rho": 216969680.0,
    "curv_rho_failed": false,
    "gpu_density_B_requested": "vector",
    "gpu_density_B_effective": "vector",
    "gpu_density_B_fallback_from_vector": false,
    "gpu_density_A_requested": null,
    "gpu_density_A_effective": null,
    "gpu_density_A_fallback_from_vector": false,
    "xtb_A_used": false,
    "xtb_A_success": false,
    "xtb_charge_length_mismatch": false
  },
  "A:191": {
    "id": "A:191",
    "chain": "A",
    "resseq": 191,
    "resname": "THR",
    "sasa": 0.0,
    "partial_charge_B": -0.3,
    "F_metal": 0.0,
    "F_P": 0.0,
    "F_hal": 0.0,
    "total_density": 72058.3671875,
    "centroid": [
      -4.114437103271484,
      1.275422215461731,
      0.557119607925415
    ],
    "dipole_rho": [
      -30221.89453125,
      -1103.9652099609375,
      -480.35333251953125
    ],
    "curv_rho": 202098992.0,
    "curv_rho_failed": false,
    "gpu_density_B_requested": "vector",
    "gpu_density_B_effective": "vector",
    "gpu_density_B_fallback_from_vector": false,
    "gpu_density_A_requested": null,
    "gpu_density_A_effective": null,
    "gpu_density_A_fallback_from_vector": false,
    "xtb_A_used": false,
    "xtb_A_success": false,
    "xtb_charge_length_mismatch": false
  },
  "A:192": {
    "id": "A:192",
    "chain": "A",
    "resseq": 192,
    "resname": "GLY",
    "sasa": 0.0,
    "partial_charge_B": -0.06000000000000002,
    "F_metal": 0.0,
    "F_P": 0.0,
    "F_hal": 0.0,
    "total_density": 70281.5,
    "centroid": [
      -4.153206825256348,
      1.2977454662322998,
      0.8369504809379578
    ],
    "dipole_rho": [
      -19654.6953125,
      5135.5146484375,
      -6638.04638671875
    ],
    "curv_rho": 198494432.0,
    "curv_rho_failed": false,
    "gpu_density_B_requested": "vector",
    "gpu_density_B_effective": "vector",
    "gpu_density_B_fallback_from_vector": false,
    "gpu_density_A_requested": null,
    "gpu_density_A_effective": null,
    "gpu_density_A_fallback_from_vector": false,
    "xtb_A_used": false,
    "xtb_A_success": false,
    "xtb_charge_length_mismatch": false
  },
  "A:193": {
    "id": "A:193",
    "chain": "A",
    "resseq": 193,
    "resname": "ARG",
    "sasa": 0.0,
    "partial_charge_B": 0.4799999999999999,
    "F_metal": 0.0,
    "F_P": 0.0,
    "F_hal": 0.0,
    "total_density": 78557.1484375,
    "centroid": [
      -4.192943096160889,
      0.9340353012084961,
      0.7080802917480469
    ],
    "dipole_rho": [
      -24295.41015625,
      9477.47265625,
      -2859.598876953125
    ],
    "curv_rho": 207951952.0,
    "curv_rho_failed": false,
    "gpu_density_B_requested": "vector",
    "gpu_density_B_effective": "vector",
    "gpu_density_B_fallback_from_vector": false,
    "gpu_density_A_requested": null,
    "gpu_density_A_effective": null,
    "gpu_density_A_fallback_from_vector": false,
    "xtb_A_used": false,
    "xtb_A_success": false,
    "xtb_charge_length_mismatch": false
  },
  "A:194": {
    "id": "A:194",
    "chain": "A",
    "resseq": 194,
    "resname": "GLN",
    "sasa": 0.0,
    "partial_charge_B": -0.12,
    "F_metal": 0.0,
    "F_P": 0.0,
    "F_hal": 0.0,
    "total_density": 74919.8046875,
    "centroid": [
      -4.354981422424316,
      1.012858271598816,
      1.0811717510223389
    ],
    "dipole_rho": [
      -12262.1865234375,
      13069.5458984375,
      -17894.634765625
    ],
    "curv_rho": 202509056.0,
    "curv_rho_failed": false,
    "gpu_density_B_requested": "vector",
    "gpu_density_B_effective": "vector",
    "gpu_density_B_fallback_from_vector": false,
    "gpu_density_A_requested": null,
    "gpu_density_A_effective": null,
    "gpu_density_A_fallback_from_vector": false,
    "xtb_A_used": false,
    "xtb_A_success": false,
    "xtb_charge_length_mismatch": false
  },
  "A:195": {
    "id": "A:195",
    "chain": "A",
    "resseq": 195,
    "resname": "THR",
    "sasa": 0.0,
    "partial_charge_B": -0.3,
    "F_metal": 0.0,
    "F_P": 0.0,
    "F_hal": 0.0,
    "total_density": 58987.78125,
    "centroid": [
      -4.222254276275635,
      0.6525174379348755,
      1.0161470174789429
    ],
    "dipole_rho": [
      -17296.73046875,
      15295.720703125,
      -18635.67578125
    ],
    "curv_rho": 162083184.0,
    "curv_rho_failed": false,
    "gpu_density_B_requested": "vector",
    "gpu_density_B_effective": "vector",
    "gpu_density_B_fallback_from_vector": false,
    "gpu_density_A_requested": null,
    "gpu_density_A_effective": null,
    "gpu_density_A_fallback_from_vector": false,
    "xtb_A_used": false,
    "xtb_A_success": false,
    "xtb_charge_length_mismatch": false
  },
  "A:196": {
    "id": "A:196",
    "chain": "A",
    "resseq": 196,
    "resname": "VAL",
    "sasa": 0.09458957612514496,
    "partial_charge_B": -0.06711895693977608,
    "F_metal": 0.0,
    "F_P": 0.0,
    "F_hal": 0.0,
    "total_density": 59645.24609375,
    "centroid": [
      -4.519592761993408,
      0.4996815323829651,
      0.9903082251548767
    ],
    "dipole_rho": [
      -10590.0107421875,
      17096.626953125,
      -25255.86328125
    ],
    "curv_rho": 163169728.0,
    "curv_rho_failed": false,
    "gpu_density_B_requested": "vector",
    "gpu_density_B_effective": "vector",
    "gpu_density_B_fallback_from_vector": false,
    "gpu_density_A_requested": null,
    "gpu_density_A_effective": null,
    "gpu_density_A_fallback_from_vector": false,
    "xtb_A_used": false,
    "xtb_A_success": false,
    "xtb_charge_length_mismatch": false
  },
  "A:197": {
    "id": "A:197",
    "chain": "A",
    "resseq": 197,
    "resname": "SER",
    "sasa": 0.0,
    "partial_charge_B": -0.3,
    "F_metal": 0.0,
    "F_P": 0.0,
    "F_hal": 0.0,
    "total_density": 54584.1484375,
    "centroid": [
      -4.412661075592041,
      0.2023947387933731,
      0.9232865571975708
    ],
    "dipole_rho": [
      -15384.2333984375,
      18163.49609375,
      -23931.33984375
    ],
    "curv_rho": 139734912.0,
    "curv_rho_failed": false,
    "gpu_density_B_requested": "vector",
    "gpu_density_B_effective": "vector",
    "gpu_density_B_fallback_from_vector": false,
    "gpu_density_A_requested": null,
    "gpu_density_A_effective": null,
    "gpu_density_A_fallback_from_vector": false,
    "xtb_A_used": false,
    "xtb_A_success": false,
    "xtb_charge_length_mismatch": false
  },
  "A:198": {
    "id": "A:198",
    "chain": "A",
    "resseq": 198,
    "resname": "LYS",
    "sasa": 1.5626106262207031,
    "partial_charge_B": 0.29999999999999993,
    "F_metal": 0.0,
    "F_P": 0.0,
    "F_hal": 0.0,
    "total_density": 48399.00390625,
    "centroid": [
      -4.007755756378174,
      0.3079304099082947,
      0.9879471063613892
    ],
    "dipole_rho": [
      -15930.2958984375,
      22621.55078125,
      -18385.041015625
    ],
    "curv_rho": 125328560.0,
    "curv_rho_failed": false,
    "gpu_density_B_requested": "vector",
    "gpu_density_B_effective": "vector",
    "gpu_density_B_fallback_from_vector": false,
    "gpu_density_A_requested": null,
    "gpu_density_A_effective": null,
    "gpu_density_A_fallback_from_vector": false,
    "xtb_A_used": false,
    "xtb_A_success": false,
    "xtb_charge_length_mismatch": false
  },
  "A:199": {
    "id": "A:199",
    "chain": "A",
    "resseq": 199,
    "resname": "PRO",
    "sasa": 3.069430351257324,
    "partial_charge_B": -0.15000000000000005,
    "F_metal": 0.0,
    "F_P": 0.0,
    "F_hal": 0.0,
    "total_density": 40272.83984375,
    "centroid": [
      -4.142567157745361,
      -0.09757781773805618,
      0.8131865859031677
    ],
    "dipole_rho": [
      -17119.265625,
      19026.93359375,
      -17277.5859375
    ],
    "curv_rho": 104713624.0,
    "curv_rho_failed": false,
    "gpu_density_B_requested": "vector",
    "gpu_density_B_effective": "vector",
    "gpu_density_B_fallback_from_vector": false,
    "gpu_density_A_requested": null,
    "gpu_density_A_effective": null,
    "gpu_density_A_fallback_from_vector": false,
    "xtb_A_used": false,
    "xtb_A_success": false,
    "xtb_charge_length_mismatch": false
  },
  "B:2": {
    "id": "B:2",
    "chain": "B",
    "resseq": 2,
    "resname": "LYS",
    "sasa": 0.0,
    "partial_charge_B": 0.11999999999999997,
    "F_metal": 0.0,
    "F_P": 0.0,
    "F_hal": 0.0,
    "total_density": 71228.0234375,
    "centroid": [
      -7.830209732055664,
      2.9378528594970703,
      -2.0245394706726074
    ],
    "dipole_rho": [
      16471.916015625,
      17855.087890625,
      -5265.74951171875
    ],
    "curv_rho": 178223504.0,
    "curv_rho_failed": false,
    "gpu_density_B_requested": "vector",
    "gpu_density_B_effective": "vector",
    "gpu_density_B_fallback_from_vector": false,
    "gpu_density_A_requested": null,
    "gpu_density_A_effective": null,
    "gpu_density_A_fallback_from_vector": false,
    "xtb_A_used": false,
    "xtb_A_success": false,
    "xtb_charge_length_mismatch": false
  },
  "B:3": {
    "id": "B:3",
    "chain": "B",
    "resseq": 3,
    "resname": "TYR",
    "sasa": 1.0970256328582764,
    "partial_charge_B": -0.7128191795582322,
    "F_metal": 0.0,
    "F_P": 0.0,
    "F_hal": 0.0,
    "total_density": 67476.0859375,
    "centroid": [
      -8.097475051879883,
      3.042057514190674,
      -2.2454006671905518
    ],
    "dipole_rho": [
      27245.689453125,
      24359.935546875,
      4018.71923828125
    ],
    "curv_rho": 176668032.0,
    "curv_rho_failed": false,
    "gpu_density_B_requested": "vector",
    "gpu_density_B_effective": "vector",
    "gpu_density_B_fallback_from_vector": false,
    "gpu_density_A_requested": null,
    "gpu_density_A_effective": null,
    "gpu_density_A_fallback_from_vector": false,
    "xtb_A_used": false,
    "xtb_A_success": false,
    "xtb_charge_length_mismatch": false
  },
  "B:4": {
    "id": "B:4",
    "chain": "B",
    "resseq": 4,
    "resname": "PRO",
    "sasa": 0.0,
    "partial_charge_B": -0.06000000000000002,
    "F_metal": 0.0,
    "F_P": 0.0,
    "F_hal": 0.0,
    "total_density": 59874.19140625,
    "centroid": [
      -7.781264305114746,
      2.643552780151367,
      -2.438399076461792
    ],
    "dipole_rho": [
      16406.796875,
      13714.3720703125,
      6280.82275390625
    ],
    "curv_rho": 153073920.0,
    "curv_rho_failed": false,
    "gpu_density_B_requested": "vector",
    "gpu_density_B_effective": "vector",
    "gpu_density_B_fallback_from_vector": false,
    "gpu_density_A_requested": null,
    "gpu_density_A_effective": null,
    "gpu_density_A_fallback_from_vector": false,
    "xtb_A_used": false,
    "xtb_A_success": false,
    "xtb_charge_length_mismatch": false
  },
  "B:5": {
    "id": "B:5",
    "chain": "B",
    "resseq": 5,
    "resname": "PRO",
    "sasa": 1.8391313552856445,
    "partial_charge_B": -0.15000000000000005,
    "F_metal": 0.0,
    "F_P": 0.0,
    "F_hal": 0.0,
    "total_density": 52243.76953125,
    "centroid": [
      -7.738124370574951,
      2.2864315509796143,
      -2.4172298908233643
    ],
    "dipole_rho": [
      18651.2265625,
      15350.12890625,
      6679.66748046875
    ],
    "curv_rho": 131546096.0,
    "curv_rho_failed": false,
    "gpu_density_B_requested": "vector",
    "gpu_density_B_effective": "vector",
    "gpu_density_B_fallback_from_vector": false,
    "gpu_density_A_requested": null,
    "gpu_density_A_effective": null,
    "gpu_density_A_fallback_from_vector": false,
    "xtb_A_used": false,
    "xtb_A_success": false,
    "xtb_charge_length_mismatch": false
  },
  "B:6": {
    "id": "B:6",
    "chain": "B",
    "resseq": 6,
    "resname": "SER",
    "sasa": 0.0,
    "partial_charge_B": -0.3,
    "F_metal": 0.0,
    "F_P": 0.0,
    "F_hal": 0.0,
    "total_density": 58348.91796875,
    "centroid": [
      -7.464670181274414,
      2.318307638168335,
      -2.41877818107605
    ],
    "dipole_rho": [
      13881.9169921875,
      17380.669921875,
      10485.587890625
    ],
    "curv_rho": 150743632.0,
    "curv_rho_failed": false,
    "gpu_density_B_requested": "vector",
    "gpu_density_B_effective": "vector",
    "gpu_density_B_fallback_from_vector": false,
    "gpu_density_A_requested": null,
    "gpu_density_A_effective": null,
    "gpu_density_A_fallback_from_vector": false,
    "xtb_A_used": false,
    "xtb_A_success": false,
    "xtb_charge_length_mismatch": false
  },
  "B:7": {
    "id": "B:7",
    "chain": "B",
    "resseq": 7,
    "resname": "LEU",
    "sasa": 0.0,
    "partial_charge_B": -0.06000000000000002,
    "F_metal": 0.0,
    "F_P": 0.0,
    "F_hal": 0.0,
    "total_density": 71926.5546875,
    "centroid": [
      -7.452321529388428,
      2.5929524898529053,
      -2.274275779724121
    ],
    "dipole_rho": [
      12711.455078125,
      14893.45703125,
      1851.1248779296875
    ],
    "curv_rho": 175509936.0,
    "curv_rho_failed": false,
    "gpu_density_B_requested": "vector",
    "gpu_density_B_effective": "vector",
    "gpu_density_B_fallback_from_vector": false,
    "gpu_density_A_requested": null,
    "gpu_density_A_effective": null,
    "gpu_density_A_fallback_from_vector": false,
    "xtb_A_used": false,
    "xtb_A_success": false,
    "xtb_charge_length_mismatch": false
  },
  "B:8": {
    "id": "B:8",
    "chain": "B",
    "resseq": 8,
    "resname": "VAL",
    "sasa": 0.0,
    "partial_charge_B": -0.06000000000000002,
    "F_metal": 0.0,
    "F_P": 0.0,
    "F_hal": 0.0,
    "total_density": 60167.91796875,
    "centroid": [
      -7.603575706481934,
      2.3572168350219727,
      -2.122575521469116
    ],
    "dipole_rho": [
      16356.7939453125,
      16119.1259765625,
      -4012.585693359375
    ],
    "curv_rho": 149679216.0,
    "curv_rho_failed": false,
    "gpu_density_B_requested": "vector",
    "gpu_density_B_effective": "vector",
    "gpu_density_B_fallback_from_vector": false,
    "gpu_density_A_requested": null,
    "gpu_density_A_effective": null,
    "gpu_density_A_fallback_from_vector": false,
    "xtb_A_used": false,
    "xtb_A_success": false,
    "xtb_charge_length_mismatch": false
  },
  "B:9": {
    "id": "B:9",
    "chain": "B",
    "resseq": 9,
    "resname": "SER",
    "sasa": 0.0,
    "partial_charge_B": -0.3,
    "F_metal": 0.0,
    "F_P": 0.0,
    "F_hal": 0.0,
    "total_density": 56864.328125,
    "centroid": [
      -7.348981857299805,
      1.9999629259109497,
      -2.142122268676758
    ],
    "dipole_rho": [
      16579.7578125,
      14522.94921875,
      -188.9258270263672
    ],
    "curv_rho": 139476640.0,
    "curv_rho_failed": false,
    "gpu_density_B_requested": "vector",
    "gpu_density_B_effective": "vector",
    "gpu_density_B_fallback_from_vector": false,
    "gpu_density_A_requested": null,
    "gpu_density_A_effective": null,
    "gpu_density_A_fallback_from_vector": false,
    "xtb_A_used": false,
    "xtb_A_success": false,
    "xtb_charge_length_mismatch": false
  },
  "B:10": {
    "id": "B:10",
    "chain": "B",
    "resseq": 10,
    "resname": "LEU",
    "sasa": 0.0,
    "partial_charge_B": -0.06000000000000002,
    "F_metal": 0.0,
    "F_P": 0.0,
    "F_hal": 0.0,
    "total_density": 66327.0234375,
    "centroid": [
      -7.1631574630737305,
      2.1764767169952393,
      -2.12032413482666
    ],
    "dipole_rho": [
      5838.77294921875,
      12401.6171875,
      -526.4282836914062
    ],
    "curv_rho": 160473856.0,
    "curv_rho_failed": false,
    "gpu_density_B_requested": "vector",
    "gpu_density_B_effective": "vector",
    "gpu_density_B_fallback_from_vector": false,
    "gpu_density_A_requested": null,
    "gpu_density_A_effective": null,
    "gpu_density_A_fallback_from_vector": false,
    "xtb_A_used": false,
    "xtb_A_success": false,
    "xtb_charge_length_mismatch": false
  },
  "B:11": {
    "id": "B:11",
    "chain": "B",
    "resseq": 11,
    "resname": "ILE",
    "sasa": 0.0,
    "partial_charge_B": -0.06000000000000002,
    "F_metal": 0.0,
    "F_P": 0.0,
    "F_hal": 0.0,
    "total_density": 68833.7734375,
    "centroid": [
      -7.248992919921875,
      2.3232946395874023,
      -1.9401127099990845
    ],
    "dipole_rho": [
      13308.486328125,
      9911.7060546875,
      -11843.7548828125
    ],
    "curv_rho": 174683840.0,
    "curv_rho_failed": false,
    "gpu_density_B_requested": "vector",
    "gpu_density_B_effective": "vector",
    "gpu_density_B_fallback_from_vector": false,
    "gpu_density_A_requested": null,
    "gpu_density_A_effective": null,
    "gpu_density_A_fallback_from_vector": false,
    "xtb_A_used": false,
    "xtb_A_success": false,
    "xtb_charge_length_mismatch": false
  },
  "B:12": {
    "id": "B:12",
    "chain": "B",
    "resseq": 12,
    "resname": "ARG",
    "sasa": 3.423924446105957,
    "partial_charge_B": 1.2,
    "F_metal": 0.0,
    "F_P": 0.0,
    "F_hal": 0.0,
    "total_density": 60919.16015625,
    "centroid": [
      -7.285019874572754,
      1.9633930921554565,
      -1.7771801948547363
    ],
    "dipole_rho": [
      28456.37109375,
      15362.2822265625,
      -7214.92578125
    ],
    "curv_rho": 151775216.0,
    "curv_rho_failed": false,
    "gpu_density_B_requested": "vector",
    "gpu_density_B_effective": "vector",
    "gpu_density_B_fallback_from_vector": false,
    "gpu_density_A_requested": null,
    "gpu_density_A_effective": null,
    "gpu_density_A_fallback_from_vector": false,
    "xtb_A_used": false,
    "xtb_A_success": false,
    "xtb_charge_length_mismatch": false
  },
  "B:13": {
    "id": "B:13",
    "chain": "B",
    "resseq": 13,
    "resname": "GLU",
    "sasa": 0.0,
    "partial_charge_B": -0.54,
    "F_metal": 0.0,
    "F_P": 0.0,
    "F_hal": 0.0,
    "total_density": 59577.41796875,
    "centroid": [
      -7.000692367553711,
      1.6825957298278809,
      -1.8216270208358765
    ],
    "dipole_rho": [
      15828.8623046875,
      10628.3525390625,
      -3510.714599609375
    ],
    "curv_rho": 140404528.0,
    "curv_rho_failed": false,
    "gpu_density_B_requested": "vector",
    "gpu_density_B_effective": "vector",
    "gpu_density_B_fallback_from_vector": false,
    "gpu_density_A_requested": null,
    "gpu_density_A_effective": null,
    "gpu_density_A_fallback_from_vector": false,
    "xtb_A_used": false,
    "xtb_A_success": false,
    "xtb_charge_length_mismatch": false
  },
  "B:14": {
    "id": "B:14",
    "chain": "B",
    "resseq": 14,
    "resname": "LEU",
    "sasa": 0.0,
    "partial_charge_B": -0.06000000000000002,
    "F_metal": 0.0,
    "F_P": 0.0,
    "F_hal": 0.0,
    "total_density": 70708.03125,
    "centroid": [
      -6.823942184448242,
      2.0162923336029053,
      -1.7692497968673706
    ],
    "dipole_rho": [
      9812.1435546875,
      4562.794921875,
      -6770.27880859375
    ],
    "curv_rho": 172559856.0,
    "curv_rho_failed": false,
    "gpu_density_B_requested": "vector",
    "gpu_density_B_effective": "vector",
    "gpu_density_B_fallback_from_vector": false,
    "gpu_density_A_requested": null,
    "gpu_density_A_effective": null,
    "gpu_density_A_fallback_from_vector": false,
    "xtb_A_used": false,
    "xtb_A_success": false,
    "xtb_charge_length_mismatch": false
  },
  "B:15": {
    "id": "B:15",
    "chain": "B",
    "resseq": 15,
    "resname": "SER",
    "sasa": 0.0,
    "partial_charge_B": -0.3,
    "F_metal": 0.0,
    "F_P": 0.0,
    "F_hal": 0.0,
    "total_density": 61723.953125,
    "centroid": [
      -7.065130710601807,
      2.0338494777679443,
      -1.5672441720962524
    ],
    "dipole_rho": [
      9961.3076171875,
      7159.958984375,
      -18738.009765625
    ],
    "curv_rho": 160209184.0,
    "curv_rho_failed": false,
    "gpu_density_B_requested": "vector",
    "gpu_density_B_effective": "vector",
    "gpu_density_B_fallback_from_vector": false,
    "gpu_density_A_requested": null,
    "gpu_density_A_effective": null,
    "gpu_density_A_fallback_from_vector": false,
    "xtb_A_used": false,
    "xtb_A_success": false,
    "xtb_charge_length_mismatch": false
  },
  "B:16": {
    "id": "B:16",
    "chain": "B",
    "resseq": 16,
    "resname": "ARG",
    "sasa": 1.4559862613677979,
    "partial_charge_B": 1.2,
    "F_metal": 0.0,
    "F_P": 0.0,
    "F_hal": 0.0,
    "total_density": 64299.765625,
    "centroid": [
      -6.8630242347717285,
      1.6808637380599976,
      -1.4005248546600342
    ],
    "dipole_rho": [
      23758.93359375,
      16176.6591796875,
      -9399.294921875
    ],
    "curv_rho": 163747888.0,
    "curv_rho_failed": false,
    "gpu_density_B_requested": "vector",
    "gpu_density_B_effective": "vector",
    "gpu_density_B_fallback_from_vector": false,
    "gpu_density_A_requested": null,
    "gpu_density_A_effective": null,
    "gpu_density_A_fallback_from_vector": false,
    "xtb_A_used": false,
    "xtb_A_success": false,
    "xtb_charge_length_mismatch": false
  },
  "B:17": {
    "id": "B:17",
    "chain": "B",
    "resseq": 17,
    "resname": "LEU",
    "sasa": 0.0,
    "partial_charge_B": -0.06000000000000002,
    "F_metal": 0.0,
    "F_P": 0.0,
    "F_hal": 0.0,
    "total_density": 69735.8671875,
    "centroid": [
      -6.545760154724121,
      1.7159885168075562,
      -1.4393543004989624
    ],
    "dipole_rho": [
      11282.4990234375,
      1446.20703125,
      -12151.7900390625
    ],
    "curv_rho": 168896592.0,
    "curv_rho_failed": false,
    "gpu_density_B_requested": "vector",
    "gpu_density_B_effective": "vector",
    "gpu_density_B_fallback_from_vector": false,
    "gpu_density_A_requested": null,
    "gpu_density_A_effective": null,
    "gpu_density_A_fallback_from_vector": false,
    "xtb_A_used": false,
    "xtb_A_success": false,
    "xtb_charge_length_mismatch": false
  },
  "B:18": {
    "id": "B:18",
    "chain": "B",
    "resseq": 18,
    "resname": "PRO",
    "sasa": 0.0,
    "partial_charge_B": -0.06000000000000002,
    "F_metal": 0.0,
    "F_P": 0.0,
    "F_hal": 0.0,
    "total_density": 69179.8671875,
    "centroid": [
      -6.377226829528809,
      1.6025649309158325,
      -1.1398417949676514
    ],
    "dipole_rho": [
      10915.7060546875,
      -6931.2763671875,
      -17368.01953125
    ],
    "curv_rho": 176894832.0,
    "curv_rho_failed": false,
    "gpu_density_B_requested": "vector",
    "gpu_density_B_effective": "vector",
    "gpu_density_B_fallback_from_vector": false,
    "gpu_density_A_requested": null,
    "gpu_density_A_effective": null,
    "gpu_density_A_fallback_from_vector": false,
    "xtb_A_used": false,
    "xtb_A_success": false,
    "xtb_charge_length_mismatch": false
  },
  "B:19": {
    "id": "B:19",
    "chain": "B",
    "resseq": 19,
    "resname": "GLY",
    "sasa": 0.0,
    "partial_charge_B": -0.06000000000000002,
    "F_metal": 0.0,
    "F_P": 0.0,
    "F_hal": 0.0,
    "total_density": 65505.91796875,
    "centroid": [
      -6.41548490524292,
      1.9556461572647095,
      -1.0213046073913574
    ],
    "dipole_rho": [
      11028.900390625,
      -12449.65625,
      -13859.7177734375
    ],
    "curv_rho": 178644480.0,
    "curv_rho_failed": false,
    "gpu_density_B_requested": "vector",
    "gpu_density_B_effective": "vector",
    "gpu_density_B_fallback_from_vector": false,
    "gpu_density_A_requested": null,
    "gpu_density_A_effective": null,
    "gpu_density_A_fallback_from_vector": false,
    "xtb_A_used": false,
    "xtb_A_success": false,
    "xtb_charge_length_mismatch": false
  },
  "B:20": {
    "id": "B:20",
    "chain": "B",
    "resseq": 20,
    "resname": "ILE",
    "sasa": 0.0,
    "partial_charge_B": -0.06000000000000002,
    "F_metal": 0.0,
    "F_P": 0.0,
    "F_hal": 0.0,
    "total_density": 70830.5234375,
    "centroid": [
      -6.723765850067139,
      2.216179132461548,
      -1.4281774759292603
    ],
    "dipole_rho": [
      5408.58837890625,
      1756.896728515625,
      -20794.251953125
    ],
    "curv_rho": 181565664.0,
    "curv_rho_failed": false,
    "gpu_density_B_requested": "vector",
    "gpu_density_B_effective": "vector",
    "gpu_density_B_fallback_from_vector": false,
    "gpu_density_A_requested": null,
    "gpu_density_A_effective": null,
    "gpu_density_A_fallback_from_vector": false,
    "xtb_A_used": false,
    "xtb_A_success": false,
    "xtb_charge_length_mismatch": false
  },
  "B:21": {
    "id": "B:21",
    "chain": "B",
    "resseq": 21,
    "resname": "GLY",
    "sasa": 0.03226546198129654,
    "partial_charge_B": -0.06242834827997261,
    "F_metal": 0.0,
    "F_P": 0.0,
    "F_hal": 0.0,
    "total_density": 67007.4453125,
    "centroid": [
      -7.013800621032715,
      2.4787416458129883,
      -1.3765509128570557
    ],
    "dipole_rho": [
      5839.67919921875,
      5810.6357421875,
      -23935.10546875
    ],
    "curv_rho": 180743888.0,
    "curv_rho_failed": false,
    "gpu_density_B_requested": "vector",
    "gpu_density_B_effective": "vector",
    "gpu_density_B_fallback_from_vector": false,
    "gpu_density_A_requested": null,
    "gpu_density_A_effective": null,
    "gpu_density_A_fallback_from_vector": false,
    "xtb_A_used": false,
    "xtb_A_success": false,
    "xtb_charge_length_mismatch": false
  },
  "B:22": {
    "id": "B:22",
    "chain": "B",
    "resseq": 22,
    "resname": "PRO",
    "sasa": 1.1615567207336426,
    "partial_charge_B": -0.147420544807919,
    "F_metal": 0.0,
    "F_P": 0.0,
    "F_hal": 0.0,
    "total_density": 66232.5703125,
    "centroid": [
      -7.299808025360107,
      2.635802745819092,
      -1.4987281560897827
    ],
    "dipole_rho": [
      7790.3466796875,
      11095.0712890625,
      -26978.375
    ],
    "curv_rho": 176648528.0,
    "curv_rho_failed": false,
    "gpu_density_B_requested": "vector",
    "gpu_density_B_effective": "vector",
    "gpu_density_B_fallback_from_vector": false,
    "gpu_density_A_requested": null,
    "gpu_density_A_effective": null,
    "gpu_density_A_fallback_from_vector": false,
    "xtb_A_used": false,
    "xtb_A_success": false,
    "xtb_charge_length_mismatch": false
  },
  "B:23": {
    "id": "B:23",
    "chain": "B",
    "resseq": 23,
    "resname": "LYS",
    "sasa": 0.0,
    "partial_charge_B": 0.11999999999999997,
    "F_metal": 0.0,
    "F_P": 0.0,
    "F_hal": 0.0,
    "total_density": 79043.078125,
    "centroid": [
      -7.177959442138672,
      3.0238683223724365,
      -1.470205307006836
    ],
    "dipole_rho": [
      682.975830078125,
      5138.8427734375,
      -22296.71484375
    ],
    "curv_rho": 210037776.0,
    "curv_rho_failed": false,
    "gpu_density_B_requested": "vector",
    "gpu_density_B_effective": "vector",
    "gpu_density_B_fallback_from_vector": false,
    "gpu_density_A_requested": null,
    "gpu_density_A_effective": null,
    "gpu_density_A_fallback_from_vector": false,
    "xtb_A_used": false,
    "xtb_A_success": false,
    "xtb_charge_length_mismatch": false
  },
  "B:24": {
    "id": "B:24",
    "chain": "B",
    "resseq": 24,
    "resname": "SER",
    "sasa": 0.0,
    "partial_charge_B": -0.3,
    "F_metal": 0.0,
    "F_P": 0.0,
    "F_hal": 0.0,
    "total_density": 70727.796875,
    "centroid": [
      -6.906114101409912,
      2.6494455337524414,
      -1.514833927154541
    ],
    "dipole_rho": [
      -592.7252807617188,
      36.23301696777344,
      -16153.109375
    ],
    "curv_rho": 188560304.0,
    "curv_rho_failed": false,
    "gpu_density_B_requested": "vector",
    "gpu_density_B_effective": "vector",
    "gpu_density_B_fallback_from_vector": false,
    "gpu_density_A_requested": null,
    "gpu_density_A_effective": null,
    "gpu_density_A_fallback_from_vector": false,
    "xtb_A_used": false,
    "xtb_A_success": false,
    "xtb_charge_length_mismatch": false
  },
  "B:25": {
    "id": "B:25",
    "chain": "B",
    "resseq": 25,
    "resname": "ALA",
    "sasa": 0.0,
    "partial_charge_B": -0.06000000000000002,
    "F_metal": 0.0,
    "F_P": 0.0,
    "F_hal": 0.0,
    "total_density": 71125.765625,
    "centroid": [
      -7.0389275550842285,
      2.4917731285095215,
      -1.7595726251602173
    ],
    "dipole_rho": [
      2989.62255859375,
      3255.651611328125,
      -15746.7158203125
    ],
    "curv_rho": 186362384.0,
    "curv_rho_failed": false,
    "gpu_density_B_requested": "vector",
    "gpu_density_B_effective": "vector",
    "gpu_density_B_fallback_from_vector": false,
    "gpu_density_A_requested": null,
    "gpu_density_A_effective": null,
    "gpu_density_A_fallback_from_vector": false,
    "xtb_A_used": false,
    "xtb_A_success": false,
    "xtb_charge_length_mismatch": false
  },
  "B:26": {
    "id": "B:26",
    "chain": "B",
    "resseq": 26,
    "resname": "GLN",
    "sasa": 0.0,
    "partial_charge_B": -0.12,
    "F_metal": 0.0,
    "F_P": 0.0,
    "F_hal": 0.0,
    "total_density": 80182.2265625,
    "centroid": [
      -7.318807601928711,
      2.872466564178467,
      -1.8827487230300903
    ],
    "dipole_rho": [
      3664.599853515625,
      5614.53076171875,
      -12942.6630859375
    ],
    "curv_rho": 202678096.0,
    "curv_rho_failed": false,
    "gpu_density_B_requested": "vector",
    "gpu_density_B_effective": "vector",
    "gpu_density_B_fallback_from_vector": false,
    "gpu_density_A_requested": null,
    "gpu_density_A_effective": null,
    "gpu_density_A_fallback_from_vector": false,
    "xtb_A_used": false,
    "xtb_A_success": false,
    "xtb_charge_length_mismatch": false
  },
  "B:27": {
    "id": "B:27",
    "chain": "B",
    "resseq": 27,
    "resname": "ARG",
    "sasa": 0.0,
    "partial_charge_B": 0.4799999999999999,
    "F_metal": 0.0,
    "F_P": 0.0,
    "F_hal": 0.0,
    "total_density": 77961.078125,
    "centroid": [
      -6.935926914215088,
      2.8804709911346436,
      -1.784612774848938
    ],
    "dipole_rho": [
      -15316.5,
      -5124.3515625,
      -13554.880859375
    ],
    "curv_rho": 197643872.0,
    "curv_rho_failed": false,
    "gpu_density_B_requested": "vector",
    "gpu_density_B_effective": "vector",
    "gpu_density_B_fallback_from_vector": false,
    "gpu_density_A_requested": null,
    "gpu_density_A_effective": null,
    "gpu_density_A_fallback_from_vector": false,
    "xtb_A_used": false,
    "xtb_A_success": false,
    "xtb_charge_length_mismatch": false
  },
  "B:28": {
    "id": "B:28",
    "chain": "B",
    "resseq": 28,
    "resname": "LEU",
    "sasa": 0.0,
    "partial_charge_B": -0.06000000000000002,
    "F_metal": 0.0,
    "F_P": 0.0,
    "F_hal": 0.0,
    "total_density": 77714.75,
    "centroid": [
      -6.785263538360596,
      2.4902358055114746,
      -1.8841520547866821
    ],
    "dipole_rho": [
      -7146.8876953125,
      -2067.37060546875,
      -4866.08837890625
    ],
    "curv_rho": 190998224.0,
    "curv_rho_failed": false,
    "gpu_density_B_requested": "vector",
    "gpu_density_B_effective": "vector",
    "gpu_density_B_fallback_from_vector": false,
    "gpu_density_A_requested": null,
    "gpu_density_A_effective": null,
    "gpu_density_A_fallback_from_vector": false,
    "xtb_A_used": false,
    "xtb_A_success": false,
    "xtb_charge_length_mismatch": false
  },
  "B:29": {
    "id": "B:29",
    "chain": "B",
    "resseq": 29,
    "resname": "ALA",
    "sasa": 0.0,
    "partial_charge_B": -0.06000000000000002,
    "F_metal": 0.0,
    "F_P": 0.0,
    "F_hal": 0.0,
    "total_density": 71286.546875,
    "centroid": [
      -7.085005760192871,
      2.6192662715911865,
      -2.187098979949951
    ],
    "dipole_rho": [
      -4864.9853515625,
      4291.900390625,
      -2164.18603515625
    ],
    "curv_rho": 183597296.0,
    "curv_rho_failed": false,
    "gpu_density_B_requested": "vector",
    "gpu_density_B_effective": "vector",
    "gpu_density_B_fallback_from_vector": false,
    "gpu_density_A_requested": null,
    "gpu_density_A_effective": null,
    "gpu_density_A_fallback_from_vector": false,
    "xtb_A_used": false,
    "xtb_A_success": false,
    "xtb_charge_length_mismatch": false
  },
  "B:30": {
    "id": "B:30",
    "chain": "B",
    "resseq": 30,
    "resname": "PHE",
    "sasa": 0.0,
    "partial_charge_B": -0.06000000000000002,
    "F_metal": 0.0,
    "F_P": 0.0,
    "F_hal": 0.0,
    "total_density": 82060.953125,
    "centroid": [
      -7.252127170562744,
      2.960440158843994,
      -2.2230851650238037
    ],
    "dipole_rho": [
      -5514.35498046875,
      1421.419189453125,
      0.5080002546310425
    ],
    "curv_rho": 197314224.0,
    "curv_rho_failed": false,
    "gpu_density_B_requested": "vector",
    "gpu_density_B_effective": "vector",
    "gpu_density_B_fallback_from_vector": false,
    "gpu_density_A_requested": null,
    "gpu_density_A_effective": null,
    "gpu_density_A_fallback_from_vector": false,
    "xtb_A_used": false,
    "xtb_A_success": false,
    "xtb_charge_length_mismatch": false
  },
  "B:31": {
    "id": "B:31",
    "chain": "B",
    "resseq": 31,
    "resname": "HIS",
    "sasa": 0.0,
    "partial_charge_B": 0.29999999999999993,
    "F_metal": 0.0,
    "F_P": 0.0,
    "F_hal": 0.0,
    "total_density": 74694.375,
    "centroid": [
      -6.721152305603027,
      2.7038488388061523,
      -2.200540542602539
    ],
    "dipole_rho": [
      -19530.529296875,
      -6206.4306640625,
      5192.71826171875
    ],
    "curv_rho": 188586320.0,
    "curv_rho_failed": false,
    "gpu_density_B_requested": "vector",
    "gpu_density_B_effective": "vector",
    "gpu_density_B_fallback_from_vector": false,
    "gpu_density_A_requested": null,
    "gpu_density_A_effective": null,
    "gpu_density_A_fallback_from_vector": false,
    "xtb_A_used": false,
    "xtb_A_success": false,
    "xtb_charge_length_mismatch": false
  },
  "B:32": {
    "id": "B:32",
    "chain": "B",
    "resseq": 32,
    "resname": "LEU",
    "sasa": 0.0,
    "partial_charge_B": -0.06000000000000002,
    "F_metal": 0.0,
    "F_P": 0.0,
    "F_hal": 0.0,
    "total_density": 70605.828125,
    "centroid": [
      -6.8106303215026855,
      2.4101274013519287,
      -2.285385847091675
    ],
    "dipole_rho": [
      -9999.8984375,
      -1837.375,
      10409.2001953125
    ],
    "curv_rho": 168311232.0,
    "curv_rho_failed": false,
    "gpu_density_B_requested": "vector",
    "gpu_density_B_effective": "vector",
    "gpu_density_B_fallback_from_vector": false,
    "gpu_density_A_requested": null,
    "gpu_density_A_effective": null,
    "gpu_density_A_fallback_from_vector": false,
    "xtb_A_used": false,
    "xtb_A_success": false,
    "xtb_charge_length_mismatch": false
  },
  "B:33": {
    "id": "B:33",
    "chain": "B",
    "resseq": 33,
    "resname": "PHE",
    "sasa": 0.0,
    "partial_charge_B": -0.06000000000000002,
    "F_metal": 0.0,
    "F_P": 0.0,
    "F_hal": 0.0,
    "total_density": 69807.359375,
    "centroid": [
      -7.149079322814941,
      2.8652942180633545,
      -2.575045347213745
    ],
    "dipole_rho": [
      -9136.951171875,
      2788.1064453125,
      16152.78125
    ],
    "curv_rho": 176217808.0,
    "curv_rho_failed": false,
    "gpu_density_B_requested": "vector",
    "gpu_density_B_effective": "vector",
    "gpu_density_B_fallback_from_vector": false,
    "gpu_density_A_requested": null,
    "gpu_density_A_effective": null,
    "gpu_density_A_fallback_from_vector": false,
    "xtb_A_used": false,
    "xtb_A_success": false,
    "xtb_charge_length_mismatch": false
  },
  "B:34": {
    "id": "B:34",
    "chain": "B",
    "resseq": 34,
    "resname": "GLU",
    "sasa": 0.0,
    "partial_charge_B": -0.54,
    "F_metal": 0.0,
    "F_P": 0.0,
    "F_hal": 0.0,
    "total_density": 70603.4375,
    "centroid": [
      -6.8844075202941895,
      3.030465602874756,
      -2.451240301132202
    ],
    "dipole_rho": [
      -20572.822265625,
      -3614.978759765625,
      17495.853515625
    ],
    "curv_rho": 178259040.0,
    "curv_rho_failed": false,
    "gpu_density_B_requested": "vector",
    "gpu_density_B_effective": "vector",
    "gpu_density_B_fallback_from_vector": false,
    "gpu_density_A_requested": null,
    "gpu_density_A_effective": null,
    "gpu_density_A_fallback_from_vector": false,
    "xtb_A_used": false,
    "xtb_A_success": false,
    "xtb_charge_length_mismatch": false
  },
  "B:35": {
    "id": "B:35",
    "chain": "B",
    "resseq": 35,
    "resname": "GLN",
    "sasa": 0.0,
    "partial_charge_B": -0.12,
    "F_metal": 0.0,
    "F_P": 0.0,
    "F_hal": 0.0,
    "total_density": 64259.2890625,
    "centroid": [
      -6.672658920288086,
      2.6398212909698486,
      -2.564293622970581
    ],
    "dipole_rho": [
      -21791.259765625,
      -3827.7724609375,
      13932.5546875
    ],
    "curv_rho": 155520288.0,
    "curv_rho_failed": false,
    "gpu_density_B_requested": "vector",
    "gpu_density_B_effective": "vector",
    "gpu_density_B_fallback_from_vector": false,
    "gpu_density_A_requested": null,
    "gpu_density_A_effective": null,
    "gpu_density_A_fallback_from_vector": false,
    "xtb_A_used": false,
    "xtb_A_success": false,
    "xtb_charge_length_mismatch": false
  },
  "B:36": {
    "id": "B:36",
    "chain": "B",
    "resseq": 36,
    "resname": "PRO",
    "sasa": 0.03226546198129654,
    "partial_charge_B": -0.06242834827997261,
    "F_metal": 0.0,
    "F_P": 0.0,
    "F_hal": 0.0,
    "total_density": 51924.1328125,
    "centroid": [
      -6.551040172576904,
      2.402470350265503,
      -2.7193117141723633
    ],
    "dipole_rho": [
      -17042.064453125,
      -4961.771484375,
      22508.5
    ],
    "curv_rho": 130275968.0,
    "curv_rho_failed": false,
    "gpu_density_B_requested": "vector",
    "gpu_density_B_effective": "vector",
    "gpu_density_B_fallback_from_vector": false,
    "gpu_density_A_requested": null,
    "gpu_density_A_effective": null,
    "gpu_density_A_fallback_from_vector": false,
    "xtb_A_used": false,
    "xtb_A_success": false,
    "xtb_charge_length_mismatch": false
  },
  "B:37": {
    "id": "B:37",
    "chain": "B",
    "resseq": 37,
    "resname": "ARG",
    "sasa": 1.3057035207748413,
    "partial_charge_B": 1.2,
    "F_metal": 0.0,
    "F_P": 0.0,
    "F_hal": 0.0,
    "total_density": 53659.95703125,
    "centroid": [
      -6.694681167602539,
      2.181103467941284,
      -2.8287274837493896
    ],
    "dipole_rho": [
      -9150.4091796875,
      9392.6318359375,
      30162.748046875
    ],
    "curv_rho": 126127328.0,
    "curv_rho_failed": false,
    "gpu_density_B_requested": "vector",
    "gpu_density_B_effective": "vector",
    "gpu_density_B_fallback_from_vector": false,
    "gpu_density_A_requested": null,
    "gpu_density_A_effective": null,
    "gpu_density_A_fallback_from_vector": false,
    "xtb_A_used": false,
    "xtb_A_success": false,
    "xtb_charge_length_mismatch": false
  },
  "B:38": {
    "id": "B:38",
    "chain": "B",
    "resseq": 38,
    "resname": "GLU",
    "sasa": 6.5120697021484375,
    "partial_charge_B": -1.35,
    "F_metal": 0.0,
    "F_P": 0.0,
    "F_hal": 0.0,
    "total_density": 47996.50390625,
    "centroid": [
      -6.2698655128479,
      1.9877760410308838,
      -2.717045545578003
    ],
    "dipole_rho": [
      -11724.9736328125,
      -4609.880859375,
      31685.65625
    ],
    "curv_rho": 117502224.0,
    "curv_rho_failed": false,
    "gpu_density_B_requested": "vector",
    "gpu_density_B_effective": "vector",
    "gpu_density_B_fallback_from_vector": false,
    "gpu_density_A_requested": null,
    "gpu_density_A_effective": null,
    "gpu_density_A_fallback_from_vector": false,
    "xtb_A_used": false,
    "xtb_A_success": false,
    "xtb_charge_length_mismatch": false
  },
  "B:39": {
    "id": "B:39",
    "chain": "B",
    "resseq": 39,
    "resname": "ASP",
    "sasa": 0.0,
    "partial_charge_B": -0.54,
    "F_metal": 0.0,
    "F_P": 0.0,
    "F_hal": 0.0,
    "total_density": 55592.17578125,
    "centroid": [
      -6.291388988494873,
      2.0839314460754395,
      -2.5107054710388184
    ],
    "dipole_rho": [
      -16074.6240234375,
      -6241.25,
      20846.7734375
    ],
    "curv_rho": 132895032.0,
    "curv_rho_failed": false,
    "gpu_density_B_requested": "vector",
    "gpu_density_B_effective": "vector",
    "gpu_density_B_fallback_from_vector": false,
    "gpu_density_A_requested": null,
    "gpu_density_A_effective": null,
    "gpu_density_A_fallback_from_vector": false,
    "xtb_A_used": false,
    "xtb_A_success": false,
    "xtb_charge_length_mismatch": false
  },
  "B:40": {
    "id": "B:40",
    "chain": "B",
    "resseq": 40,
    "resname": "ILE",
    "sasa": 0.0,
    "partial_charge_B": -0.06000000000000002,
    "F_metal": 0.0,
    "F_P": 0.0,
    "F_hal": 0.0,
    "total_density": 60238.06640625,
    "centroid": [
      -6.591311454772949,
      2.0225019454956055,
      -2.456576108932495
    ],
    "dipole_rho": [
      -9716.29296875,
      2561.741455078125,
      21505.666015625
    ],
    "curv_rho": 144146352.0,
    "curv_rho_failed": false,
    "gpu_density_B_requested": "vector",
    "gpu_density_B_effective": "vector",
    "gpu_density_B_fallback_from_vector": false,
    "gpu_density_A_requested": null,
    "gpu_density_A_effective": null,
    "gpu_density_A_fallback_from_vector": false,
    "xtb_A_used": false,
    "xtb_A_success": false,
    "xtb_charge_length_mismatch": false
  },
  "B:41": {
    "id": "B:41",
    "chain": "B",
    "resseq": 41,
    "resname": "GLU",
    "sasa": 1.6710824966430664,
    "partial_charge_B": -1.35,
    "F_metal": 0.0,
    "F_P": 0.0,
    "F_hal": 0.0,
    "total_density": 54385.41015625,
    "centroid": [
      -6.424757957458496,
      1.7584062814712524,
      -2.5563483238220215
    ],
    "dipole_rho": [
      -7766.98095703125,
      6915.74951171875,
      32476.916015625
    ],
    "curv_rho": 129481968.0,
    "curv_rho_failed": false,
    "gpu_density_B_requested": "vector",
    "gpu_density_B_effective": "vector",
    "gpu_density_B_fallback_from_vector": false,
    "gpu_density_A_requested": null,
    "gpu_density_A_effective": null,
    "gpu_density_A_fallback_from_vector": false,
    "xtb_A_used": false,
    "xtb_A_success": false,
    "xtb_charge_length_mismatch": false
  },
  "B:42": {
    "id": "B:42",
    "chain": "B",
    "resseq": 42,
    "resname": "ARG",
    "sasa": 0.6453092694282532,
    "partial_charge_B": 0.8685357427393627,
    "F_metal": 0.0,
    "F_P": 0.0,
    "F_hal": 0.0,
    "total_density": 55535.38671875,
    "centroid": [
      -6.128037452697754,
      1.8175125122070312,
      -2.45371675491333
    ],
    "dipole_rho": [
      -20404.314453125,
      618.1602172851562,
      21697.248046875
    ],
    "curv_rho": 127458680.0,
    "curv_rho_failed": false,
    "gpu_density_B_requested": "vector",
    "gpu_density_B_effective": "vector",
    "gpu_density_B_fallback_from_vector": false,
    "gpu_density_A_requested": null,
    "gpu_density_A_effective": null,
    "gpu_density_A_fallback_from_vector": false,
    "xtb_A_used": false,
    "xtb_A_success": false,
    "xtb_charge_length_mismatch": false
  },
  "B:43": {
    "id": "B:43",
    "chain": "B",
    "resseq": 43,
    "resname": "LEU",
    "sasa": 0.0,
    "partial_charge_B": -0.06000000000000002,
    "F_metal": 0.0,
    "F_P": 0.0,
    "F_hal": 0.0,
    "total_density": 64957.21484375,
    "centroid": [
      -6.252270698547363,
      1.7495105266571045,
      -2.128986120223999
    ],
    "dipole_rho": [
      -6475.0986328125,
      3168.976318359375,
      18139.421875
    ],
    "curv_rho": 151998752.0,
    "curv_rho_failed": false,
    "gpu_density_B_requested": "vector",
    "gpu_density_B_effective": "vector",
    "gpu_density_B_fallback_from_vector": false,
    "gpu_density_A_requested": null,
    "gpu_density_A_effective": null,
    "gpu_density_A_fallback_from_vector": false,
    "xtb_A_used": false,
    "xtb_A_success": false,
    "xtb_charge_length_mismatch": false
  },
  "B:44": {
    "id": "B:44",
    "chain": "B",
    "resseq": 44,
    "resname": "ALA",
    "sasa": 0.0,
    "partial_charge_B": -0.06000000000000002,
    "F_metal": 0.0,
    "F_P": 0.0,
    "F_hal": 0.0,
    "total_density": 56813.76953125,
    "centroid": [
      -6.40224027633667,
      1.4903724193572998,
      -2.261486053466797
    ],
    "dipole_rho": [
      -4236.0595703125,
      6394.53125,
      18347.09375
    ],
    "curv_rho": 134902512.0,
    "curv_rho_failed": false,
    "gpu_density_B_requested": "vector",
    "gpu_density_B_effective": "vector",
    "gpu_density_B_fallback_from_vector": false,
    "gpu_density_A_requested": null,
    "gpu_density_A_effective": null,
    "gpu_density_A_fallback_from_vector": false,
    "xtb_A_used": false,
    "xtb_A_success": false,
    "xtb_charge_length_mismatch": false
  },
  "B:45": {
    "id": "B:45",
    "chain": "B",
    "resseq": 45,
    "resname": "SER",
    "sasa": 0.0,
    "partial_charge_B": -0.3,
    "F_metal": 0.0,
    "F_P": 0.0,
    "F_hal": 0.0,
    "total_density": 52118.17578125,
    "centroid": [
      -6.140164852142334,
      1.3547855615615845,
      -2.307603359222412
    ],
    "dipole_rho": [
      -7184.3798828125,
      7966.38427734375,
      19796.05078125
    ],
    "curv_rho": 127139576.0,
    "curv_rho_failed": false,
    "gpu_density_B_requested": "vector",
    "gpu_density_B_effective": "vector",
    "gpu_density_B_fallback_from_vector": false,
    "gpu_density_A_requested": null,
    "gpu_density_A_effective": null,
    "gpu_density_A_fallback_from_vector": false,
    "xtb_A_used": false,
    "xtb_A_success": false,
    "xtb_charge_length_mismatch": false
  },
  "B:46": {
    "id": "B:46",
    "chain": "B",
    "resseq": 46,
    "resname": "ALA",
    "sasa": 0.0,
    "partial_charge_B": -0.06000000000000002,
    "F_metal": 0.0,
    "F_P": 0.0,
    "F_hal": 0.0,
    "total_density": 57433.92578125,
    "centroid": [
      -5.998722076416016,
      1.3007681369781494,
      -2.071489095687866
    ],
    "dipole_rho": [
      -7343.60888671875,
      4642.28076171875,
      15677.796875
    ],
    "curv_rho": 139510576.0,
    "curv_rho_failed": false,
    "gpu_density_B_requested": "vector",
    "gpu_density_B_effective": "vector",
    "gpu_density_B_fallback_from_vector": false,
    "gpu_density_A_requested": null,
    "gpu_density_A_effective": null,
    "gpu_density_A_fallback_from_vector": false,
    "xtb_A_used": false,
    "xtb_A_success": false,
    "xtb_charge_length_mismatch": false
  },
  "B:47": {
    "id": "B:47",
    "chain": "B",
    "resseq": 47,
    "resname": "LEU",
    "sasa": 0.0,
    "partial_charge_B": -0.06000000000000002,
    "F_metal": 0.0,
    "F_P": 0.0,
    "F_hal": 0.0,
    "total_density": 65444.9296875,
    "centroid": [
      -6.251291275024414,
      1.3430696725845337,
      -1.9235038757324219
    ],
    "dipole_rho": [
      -2322.77001953125,
      10516.6513671875,
      14990.712890625
    ],
    "curv_rho": 153709136.0,
    "curv_rho_failed": false,
    "gpu_density_B_requested": "vector",
    "gpu_density_B_effective": "vector",
    "gpu_density_B_fallback_from_vector": false,
    "gpu_density_A_requested": null,
    "gpu_density_A_effective": null,
    "gpu_density_A_fallback_from_vector": false,
    "xtb_A_used": false,
    "xtb_A_success": false,
    "xtb_charge_length_mismatch": false
  },
  "B:48": {
    "id": "B:48",
    "chain": "B",
    "resseq": 48,
    "resname": "LEU",
    "sasa": 0.0,
    "partial_charge_B": -0.06000000000000002,
    "F_metal": 0.0,
    "F_P": 0.0,
    "F_hal": 0.0,
    "total_density": 54843.96484375,
    "centroid": [
      -6.216388702392578,
      1.082175850868225,
      -2.106306552886963
    ],
    "dipole_rho": [
      4305.16357421875,
      14768.8447265625,
      17871.908203125
    ],
    "curv_rho": 129609176.0,
    "curv_rho_failed": false,
    "gpu_density_B_requested": "vector",
    "gpu_density_B_effective": "vector",
    "gpu_density_B_fallback_from_vector": false,
    "gpu_density_A_requested": null,
    "gpu_density_A_effective": null,
    "gpu_density_A_fallback_from_vector": false,
    "xtb_A_used": false,
    "xtb_A_success": false,
    "xtb_charge_length_mismatch": false
  },
  "B:49": {
    "id": "B:49",
    "chain": "B",
    "resseq": 49,
    "resname": "GLU",
    "sasa": 0.37835830450057983,
    "partial_charge_B": -0.7962824498319384,
    "F_metal": 0.0,
    "F_P": 0.0,
    "F_hal": 0.0,
    "total_density": 54102.890625,
    "centroid": [
      -5.82753849029541,
      0.9776516556739807,
      -2.028526544570923
    ],
    "dipole_rho": [
      -5821.77783203125,
      9058.416015625,
      24155.51953125
    ],
    "curv_rho": 129775256.0,
    "curv_rho_failed": false,
    "gpu_density_B_requested": "vector",
    "gpu_density_B_effective": "vector",
    "gpu_density_B_fallback_from_vector": false,
    "gpu_density_A_requested": null,
    "gpu_density_A_effective": null,
    "gpu_density_A_fallback_from_vector": false,
    "xtb_A_used": false,
    "xtb_A_success": false,
    "xtb_charge_length_mismatch": false
  },
  "B:50": {
    "id": "B:50",
    "chain": "B",
    "resseq": 50,
    "resname": "ALA",
    "sasa": 0.0,
    "partial_charge_B": -0.06000000000000002,
    "F_metal": 0.0,
    "F_P": 0.0,
    "F_hal": 0.0,
    "total_density": 57666.48046875,
    "centroid": [
      -5.838724613189697,
      0.9067575931549072,
      -1.784985899925232
    ],
    "dipole_rho": [
      -1649.5216064453125,
      9913.8798828125,
      13600.8779296875
    ],
    "curv_rho": 144033504.0,
    "curv_rho_failed": false,
    "gpu_density_B_requested": "vector",
    "gpu_density_B_effective": "vector",
    "gpu_density_B_fallback_from_vector": false,
    "gpu_density_A_requested": null,
    "gpu_density_A_effective": null,
    "gpu_density_A_fallback_from_vector": false,
    "xtb_A_used": false,
    "xtb_A_success": false,
    "xtb_charge_length_mismatch": false
  },
  "B:51": {
    "id": "B:51",
    "chain": "B",
    "resseq": 51,
    "resname": "LYS",
    "sasa": 0.0,
    "partial_charge_B": 0.11999999999999997,
    "F_metal": 0.0,
    "F_P": 0.0,
    "F_hal": 0.0,
    "total_density": 57082.80078125,
    "centroid": [
      -6.057429790496826,
      0.7894074320793152,
      -1.6976087093353271
    ],
    "dipole_rho": [
      6784.22509765625,
      19752.9765625,
      11903.814453125
    ],
    "curv_rho": 139080416.0,
    "curv_rho_failed": false,
    "gpu_density_B_requested": "vector",
    "gpu_density_B_effective": "vector",
    "gpu_density_B_fallback_from_vector": false,
    "gpu_density_A_requested": null,
    "gpu_density_A_effective": null,
    "gpu_density_A_fallback_from_vector": false,
    "xtb_A_used": false,
    "xtb_A_success": false,
    "xtb_charge_length_mismatch": false
  },
  "B:52": {
    "id": "B:52",
    "chain": "B",
    "resseq": 52,
    "resname": "ARG",
    "sasa": 6.2037672996521,
    "partial_charge_B": 1.2,
    "F_metal": 0.0,
    "F_P": 0.0,
    "F_hal": 0.0,
    "total_density": 52998.01953125,
    "centroid": [
      -5.838007926940918,
      0.6286717653274536,
      -1.806822657585144
    ],
    "dipole_rho": [
      -1650.5797119140625,
      22947.12890625,
      34076.06640625
    ],
    "curv_rho": 132094120.0,
    "curv_rho_failed": false,
    "gpu_density_B_requested": "vector",
    "gpu_density_B_effective": "vector",
    "gpu_density_B_fallback_from_vector": false,
    "gpu_density_A_requested": null,
    "gpu_density_A_effective": null,
    "gpu_density_A_fallback_from_vector": false,
    "xtb_A_used": false,
    "xtb_A_success": false,
    "xtb_charge_length_mismatch": false
  },
  "B:53": {
    "id": "B:53",
    "chain": "B",
    "resseq": 53,
    "resname": "ASP",
    "sasa": 0.0,
    "partial_charge_B": -0.54,
    "F_metal": 0.0,
    "F_P": 0.0,
    "F_hal": 0.0,
    "total_density": 53942.234375,
    "centroid": [
      -5.55026912689209,
      0.5991066694259644,
      -1.718419075012207
    ],
    "dipole_rho": [
      -2514.072998046875,
      14461.599609375,
      26416.494140625
    ],
    "curv_rho": 140837232.0,
    "curv_rho_failed": false,
    "gpu_density_B_requested": "vector",
    "gpu_density_B_effective": "vector",
    "gpu_density_B_fallback_from_vector": false,
    "gpu_density_A_requested": null,
    "gpu_density_A_effective": null,
    "gpu_density_A_fallback_from_vector": false,
    "xtb_A_used": false,
    "xtb_A_success": false,
    "xtb_charge_length_mismatch": false
  },
  "B:54": {
    "id": "B:54",
    "chain": "B",
    "resseq": 54,
    "resname": "LEU",
    "sasa": 0.0,
    "partial_charge_B": -0.06000000000000002,
    "F_metal": 0.0,
    "F_P": 0.0,
    "F_hal": 0.0,
    "total_density": 63945.2890625,
    "centroid": [
      -5.557279586791992,
      0.7508760094642639,
      -1.47980797290802
    ],
    "dipole_rho": [
      104.42604064941406,
      17811.22265625,
      17842.630859375
    ],
    "curv_rho": 157202944.0,
    "curv_rho_failed": false,
    "gpu_density_B_requested": "vector",
    "gpu_density_B_effective": "vector",
    "gpu_density_B_fallback_from_vector": false,
    "gpu_density_A_requested": null,
    "gpu_density_A_effective": null,
    "gpu_density_A_fallback_from_vector": false,
    "xtb_A_used": false,
    "xtb_A_success": false,
    "xtb_charge_length_mismatch": false
  },
  "B:55": {
    "id": "B:55",
    "chain": "B",
    "resseq": 55,
    "resname": "HIS",
    "sasa": 0.0,
    "partial_charge_B": 0.29999999999999993,
    "F_metal": 0.0,
    "F_P": 0.0,
    "F_hal": 0.0,
    "total_density": 58698.4140625,
    "centroid": [
      -5.370197296142578,
      0.3991840183734894,
      -1.291766881942749
    ],
    "dipole_rho": [
      2484.823974609375,
      23660.98046875,
      18231.3203125
    ],
    "curv_rho": 150676384.0,
    "curv_rho_failed": false,
    "gpu_density_B_requested": "vector",
    "gpu_density_B_effective": "vector",
    "gpu_density_B_fallback_from_vector": false,
    "gpu_density_A_requested": null,
    "gpu_density_A_effective": null,
    "gpu_density_A_fallback_from_vector": false,
    "xtb_A_used": false,
    "xtb_A_success": false,
    "xtb_charge_length_mismatch": false
  },
  "B:56": {
    "id": "B:56",
    "chain": "B",
    "resseq": 56,
    "resname": "VAL",
    "sasa": 0.06453092396259308,
    "partial_charge_B": -0.06485669655994519,
    "F_metal": 0.0,
    "F_P": 0.0,
    "F_hal": 0.0,
    "total_density": 61931.25390625,
    "centroid": [
      -5.372341156005859,
      0.2706492245197296,
      -0.9617611765861511
    ],
    "dipole_rho": [
      4681.24951171875,
      22025.802734375,
      11173.041015625
    ],
    "curv_rho": 163265456.0,
    "curv_rho_failed": false,
    "gpu_density_B_requested": "vector",
    "gpu_density_B_effective": "vector",
    "gpu_density_B_fallback_from_vector": false,
    "gpu_density_A_requested": null,
    "gpu_density_A_effective": null,
    "gpu_density_A_fallback_from_vector": false,
    "xtb_A_used": false,
    "xtb_A_success": false,
    "xtb_charge_length_mismatch": false
  },
  "B:57": {
    "id": "B:57",
    "chain": "B",
    "resseq": 57,
    "resname": "CYS",
    "sasa": 0.0,
    "partial_charge_B": -0.21000000000000002,
    "F_metal": 0.0,
    "F_P": 0.0,
    "F_hal": 0.0,
    "total_density": 61116.84375,
    "centroid": [
      -5.120877742767334,
      0.16697023808956146,
      -0.8743666410446167
    ],
    "dipole_rho": [
      -4266.61865234375,
      21125.25390625,
      13155.3984375
    ],
    "curv_rho": 158288672.0,
    "curv_rho_failed": false,
    "gpu_density_B_requested": "vector",
    "gpu_density_B_effective": "vector",
    "gpu_density_B_fallback_from_vector": false,
    "gpu_density_A_requested": null,
    "gpu_density_A_effective": null,
    "gpu_density_A_fallback_from_vector": false,
    "xtb_A_used": false,
    "xtb_A_success": false,
    "xtb_charge_length_mismatch": false
  },
  "B:58": {
    "id": "B:58",
    "chain": "B",
    "resseq": 58,
    "resname": "PRO",
    "sasa": 0.0,
    "partial_charge_B": -0.06000000000000002,
    "F_metal": 0.0,
    "F_P": 0.0,
    "F_hal": 0.0,
    "total_density": 53298.25390625,
    "centroid": [
      -5.0650458335876465,
      -0.0649796575307846,
      -0.8388429284095764
    ],
    "dipole_rho": [
      -990.0009155273438,
      25256.08203125,
      12439.0458984375
    ],
    "curv_rho": 139834608.0,
    "curv_rho_failed": false,
    "gpu_density_B_requested": "vector",
    "gpu_density_B_effective": "vector",
    "gpu_density_B_fallback_from_vector": false,
    "gpu_density_A_requested": null,
    "gpu_density_A_effective": null,
    "gpu_density_A_fallback_from_vector": false,
    "xtb_A_used": false,
    "xtb_A_success": false,
    "xtb_charge_length_mismatch": false
  },
  "B:59": {
    "id": "B:59",
    "chain": "B",
    "resseq": 59,
    "resname": "ILE",
    "sasa": 0.0,
    "partial_charge_B": -0.06000000000000002,
    "F_metal": 0.0,
    "F_P": 0.0,
    "F_hal": 0.0,
    "total_density": 59283.328125,
    "centroid": [
      -4.849404335021973,
      -0.0033297822810709476,
      -0.5851496458053589
    ],
    "dipole_rho": [
      -6286.53271484375,
      27646.49609375,
      13827.8603515625
    ],
    "curv_rho": 148967488.0,
    "curv_rho_failed": false,
    "gpu_density_B_requested": "vector",
    "gpu_density_B_effective": "vector",
    "gpu_density_B_fallback_from_vector": false,
    "gpu_density_A_requested": null,
    "gpu_density_A_effective": null,
    "gpu_density_A_fallback_from_vector": false,
    "xtb_A_used": false,
    "xtb_A_success": false,
    "xtb_charge_length_mismatch": false
  },
  "B:60": {
    "id": "B:60",
    "chain": "B",
    "resseq": 60,
    "resname": "CYS",
    "sasa": 0.0,
    "partial_charge_B": -0.21000000000000002,
    "F_metal": 0.0,
    "F_P": 0.0,
    "F_hal": 0.0,
    "total_density": 66447.6171875,
    "centroid": [
      -4.939393997192383,
      0.19849610328674316,
      -0.5758963227272034
    ],
    "dipole_rho": [
      -8014.30712890625,
      19158.802734375,
      9620.7509765625
    ],
    "curv_rho": 171183712.0,
    "curv_rho_failed": false,
    "gpu_density_B_requested": "vector",
    "gpu_density_B_effective": "vector",
    "gpu_density_B_fallback_from_vector": false,
    "gpu_density_A_requested": null,
    "gpu_density_A_effective": null,
    "gpu_density_A_fallback_from_vector": false,
    "xtb_A_used": false,
    "xtb_A_success": false,
    "xtb_charge_length_mismatch": false
  },
  "B:61": {
    "id": "B:61",
    "chain": "B",
    "resseq": 61,
    "resname": "PHE",
    "sasa": 0.0,
    "partial_charge_B": -0.06000000000000002,
    "F_metal": 0.0,
    "F_P": 0.0,
    "F_hal": 0.0,
    "total_density": 72903.515625,
    "centroid": [
      -5.1860127449035645,
      0.29537874460220337,
      -0.5866363644599915
    ],
    "dipole_rho": [
      6543.1357421875,
      32894.5078125,
      7303.60693359375
    ],
    "curv_rho": 182766464.0,
    "curv_rho_failed": false,
    "gpu_density_B_requested": "vector",
    "gpu_density_B_effective": "vector",
    "gpu_density_B_fallback_from_vector": false,
    "gpu_density_A_requested": null,
    "gpu_density_A_effective": null,
    "gpu_density_A_fallback_from_vector": false,
    "xtb_A_used": false,
    "xtb_A_success": false,
    "xtb_charge_length_mismatch": false
  },
  "B:62": {
    "id": "B:62",
    "chain": "B",
    "resseq": 62,
    "resname": "ASN",
    "sasa": 0.0,
    "partial_charge_B": -0.12,
    "F_metal": 0.0,
    "F_P": 0.0,
    "F_hal": 0.0,
    "total_density": 75741.53125,
    "centroid": [
      -5.1075263023376465,
      0.5378976464271545,
      -0.7588589191436768
    ],
    "dipole_rho": [
      -8240.7119140625,
      12674.2158203125,
      15492.25390625
    ],
    "curv_rho": 189873504.0,
    "curv_rho_failed": false,
    "gpu_density_B_requested": "vector",
    "gpu_density_B_effective": "vector",
    "gpu_density_B_fallback_from_vector": false,
    "gpu_density_A_requested": null,
    "gpu_density_A_effective": null,
    "gpu_density_A_fallback_from_vector": false,
    "xtb_A_used": false,
    "xtb_A_success": false,
    "xtb_charge_length_mismatch": false
  },
  "B:63": {
    "id": "B:63",
    "chain": "B",
    "resseq": 63,
    "resname": "ILE",
    "sasa": 0.0,
    "partial_charge_B": -0.06000000000000002,
    "F_metal": 0.0,
    "F_P": 0.0,
    "F_hal": 0.0,
    "total_density": 71772.1015625,
    "centroid": [
      -5.3209452629089355,
      0.6692630648612976,
      -1.0915828943252563
    ],
    "dipole_rho": [
      -7731.35009765625,
      12633.7275390625,
      10689.890625
    ],
    "curv_rho": 182106944.0,
    "curv_rho_failed": false,
    "gpu_density_B_requested": "vector",
    "gpu_density_B_effective": "vector",
    "gpu_density_B_fallback_from_vector": false,
    "gpu_density_A_requested": null,
    "gpu_density_A_effective": null,
    "gpu_density_A_fallback_from_vector": false,
    "xtb_A_used": false,
    "xtb_A_success": false,
    "xtb_charge_length_mismatch": false
  },
  "B:64": {
    "id": "B:64",
    "chain": "B",
    "resseq": 64,
    "resname": "THR",
    "sasa": 0.0,
    "partial_charge_B": -0.3,
    "F_metal": 0.0,
    "F_P": 0.0,
    "F_hal": 0.0,
    "total_density": 62703.2734375,
    "centroid": [
      -5.182635307312012,
      0.5042645335197449,
      -1.2543494701385498
    ],
    "dipole_rho": [
      -9585.04296875,
      16297.9384765625,
      19123.18359375
    ],
    "curv_rho": 158756656.0,
    "curv_rho_failed": false,
    "gpu_density_B_requested": "vector",
    "gpu_density_B_effective": "vector",
    "gpu_density_B_fallback_from_vector": false,
    "gpu_density_A_requested": null,
    "gpu_density_A_effective": null,
    "gpu_density_A_fallback_from_vector": false,
    "xtb_A_used": false,
    "xtb_A_success": false,
    "xtb_charge_length_mismatch": false
  },
  "B:65": {
    "id": "B:65",
    "chain": "B",
    "resseq": 65,
    "resname": "ASP",
    "sasa": 0.0,
    "partial_charge_B": -0.54,
    "F_metal": 0.0,
    "F_P": 0.0,
    "F_hal": 0.0,
    "total_density": 52098.7421875,
    "centroid": [
      -5.143104076385498,
      0.48367446660995483,
      -1.5679517984390259
    ],
    "dipole_rho": [
      -7568.22607421875,
      12671.0361328125,
      21517.98828125
    ],
    "curv_rho": 129386344.0,
    "curv_rho_failed": false,
    "gpu_density_B_requested": "vector",
    "gpu_density_B_effective": "vector",
    "gpu_density_B_fallback_from_vector": false,
    "gpu_density_A_requested": null,
    "gpu_density_A_effective": null,
    "gpu_density_A_fallback_from_vector": false,
    "xtb_A_used": false,
    "xtb_A_success": false,
    "xtb_charge_length_mismatch": false
  },
  "B:66": {
    "id": "B:66",
    "chain": "B",
    "resseq": 66,
    "resname": "ALA",
    "sasa": 0.35492008924484253,
    "partial_charge_B": -0.08671183164044063,
    "F_metal": 0.0,
    "F_P": 0.0,
    "F_hal": 0.0,
    "total_density": 48197.64453125,
    "centroid": [
      -5.076904773712158,
      0.26913732290267944,
      -1.4521536827087402
    ],
    "dipole_rho": [
      -11580.2236328125,
      15966.78515625,
      19878.931640625
    ],
    "curv_rho": 124594632.0,
    "curv_rho_failed": false,
    "gpu_density_B_requested": "vector",
    "gpu_density_B_effective": "vector",
    "gpu_density_B_fallback_from_vector": false,
    "gpu_density_A_requested": null,
    "gpu_density_A_effective": null,
    "gpu_density_A_fallback_from_vector": false,
    "xtb_A_used": false,
    "xtb_A_success": false,
    "xtb_charge_length_mismatch": false
  },
  "B:67": {
    "id": "B:67",
    "chain": "B",
    "resseq": 67,
    "resname": "GLU",
    "sasa": 6.787011623382568,
    "partial_charge_B": -1.35,
    "F_metal": 0.0,
    "F_P": 0.0,
    "F_hal": 0.0,
    "total_density": 46682.9296875,
    "centroid": [
      -4.959946632385254,
      0.042522404342889786,
      -1.2498971223831177
    ],
    "dipole_rho": [
      -5182.9287109375,
      26899.748046875,
      26109.39453125
    ],
    "curv_rho": 120714440.0,
    "curv_rho_failed": false,
    "gpu_density_B_requested": "vector",
    "gpu_density_B_effective": "vector",
    "gpu_density_B_fallback_from_vector": false,
    "gpu_density_A_requested": null,
    "gpu_density_A_effective": null,
    "gpu_density_A_fallback_from_vector": false,
    "xtb_A_used": false,
    "xtb_A_success": false,
    "xtb_charge_length_mismatch": false
  },
  "B:68": {
    "id": "B:68",
    "chain": "B",
    "resseq": 68,
    "resname": "LYS",
    "sasa": 1.748216152191162,
    "partial_charge_B": 0.29999999999999993,
    "F_metal": 0.0,
    "F_P": 0.0,
    "F_hal": 0.0,
    "total_density": 49298.60546875,
    "centroid": [
      -4.742734432220459,
      0.08798211067914963,
      -1.112934947013855
    ],
    "dipole_rho": [
      -10813.962890625,
      22422.314453125,
      18382.82421875
    ],
    "curv_rho": 126488544.0,
    "curv_rho_failed": false,
    "gpu_density_B_requested": "vector",
    "gpu_density_B_effective": "vector",
    "gpu_density_B_fallback_from_vector": false,
    "gpu_density_A_requested": null,
    "gpu_density_A_effective": null,
    "gpu_density_A_fallback_from_vector": false,
    "xtb_A_used": false,
    "xtb_A_success": false,
    "xtb_charge_length_mismatch": false
  },
  "B:69": {
    "id": "B:69",
    "chain": "B",
    "resseq": 69,
    "resname": "CYS",
    "sasa": 0.0,
    "partial_charge_B": -0.21000000000000002,
    "F_metal": 0.0,
    "F_P": 0.0,
    "F_hal": 0.0,
    "total_density": 61098.8046875,
    "centroid": [
      -4.81390380859375,
      0.31648215651512146,
      -0.9685782790184021
    ],
    "dipole_rho": [
      -16541.73046875,
      13948.7890625,
      18658.859375
    ],
    "curv_rho": 156595952.0,
    "curv_rho_failed": false,
    "gpu_density_B_requested": "vector",
    "gpu_density_B_effective": "vector",
    "gpu_density_B_fallback_from_vector": false,
    "gpu_density_A_requested": null,
    "gpu_density_A_effective": null,
    "gpu_density_A_fallback_from_vector": false,
    "xtb_A_used": false,
    "xtb_A_success": false,
    "xtb_charge_length_mismatch": false
  },
  "B:70": {
    "id": "B:70",
    "chain": "B",
    "resseq": 70,
    "resname": "ASP",
    "sasa": 0.4098881483078003,
    "partial_charge_B": -0.817639310557908,
    "F_metal": 0.0,
    "F_P": 0.0,
    "F_hal": 0.0,
    "total_density": 56427.2578125,
    "centroid": [
      -4.620575428009033,
      0.5214431881904602,
      -1.0611889362335205
    ],
    "dipole_rho": [
      -23346.126953125,
      8021.4599609375,
      22110.22265625
    ],
    "curv_rho": 145392976.0,
    "curv_rho_failed": false,
    "gpu_density_B_requested": "vector",
    "gpu_density_B_effective": "vector",
    "gpu_density_B_fallback_from_vector": false,
    "gpu_density_A_requested": null,
    "gpu_density_A_effective": null,
    "gpu_density_A_fallback_from_vector": false,
    "xtb_A_used": false,
    "xtb_A_success": false,
    "xtb_charge_length_mismatch": false
  },
  "B:71": {
    "id": "B:71",
    "chain": "B",
    "resseq": 71,
    "resname": "VAL",
    "sasa": 0.0,
    "partial_charge_B": -0.06000000000000002,
    "F_metal": 0.0,
    "F_P": 0.0,
    "F_hal": 0.0,
    "total_density": 61872.41796875,
    "centroid": [
      -4.579419136047363,
      0.48007309436798096,
      -0.7980028390884399
    ],
    "dipole_rho": [
      -21422.302734375,
      11137.1396484375,
      14073.1474609375
    ],
    "curv_rho": 165381600.0,
    "curv_rho_failed": false,
    "gpu_density_B_requested": "vector",
    "gpu_density_B_effective": "vector",
    "gpu_density_B_fallback_from_vector": false,
    "gpu_density_A_requested": null,
    "gpu_density_A_effective": null,
    "gpu_density_A_fallback_from_vector": false,
    "xtb_A_used": false,
    "xtb_A_success": false,
    "xtb_charge_length_mismatch": false
  },
  "B:72": {
    "id": "B:72",
    "chain": "B",
    "resseq": 72,
    "resname": "CYS",
    "sasa": 0.0,
    "partial_charge_B": -0.21000000000000002,
    "F_metal": 0.0,
    "F_P": 0.0,
    "F_hal": 0.0,
    "total_density": 56472.30859375,
    "centroid": [
      -4.614455223083496,
      0.18155230581760406,
      -0.7513080835342407
    ],
    "dipole_rho": [
      -21877.619140625,
      15742.7255859375,
      16621.236328125
    ],
    "curv_rho": 148145664.0,
    "curv_rho_failed": false,
    "gpu_density_B_requested": "vector",
    "gpu_density_B_effective": "vector",
    "gpu_density_B_fallback_from_vector": false,
    "gpu_density_A_requested": null,
    "gpu_density_A_effective": null,
    "gpu_density_A_fallback_from_vector": false,
    "xtb_A_used": false,
    "xtb_A_success": false,
    "xtb_charge_length_mismatch": false
  },
  "B:73": {
    "id": "B:73",
    "chain": "B",
    "resseq": 73,
    "resname": "ALA",
    "sasa": 0.0,
    "partial_charge_B": -0.06000000000000002,
    "F_metal": 0.0,
    "F_P": 0.0,
    "F_hal": 0.0,
    "total_density": 47813.8515625,
    "centroid": [
      -4.495617866516113,
      0.2169657200574875,
      -1.0492185354232788
    ],
    "dipole_rho": [
      -23466.93359375,
      13946.6171875,
      15736.56640625
    ],
    "curv_rho": 125538216.0,
    "curv_rho_failed": false,
    "gpu_density_B_requested": "vector",
    "gpu_density_B_effective": "vector",
    "gpu_density_B_fallback_from_vector": false,
    "gpu_density_A_requested": null,
    "gpu_density_A_effective": null,
    "gpu_density_A_fallback_from_vector": false,
    "xtb_A_used": false,
    "xtb_A_success": false,
    "xtb_charge_length_mismatch": false
  },
  "B:74": {
    "id": "B:74",
    "chain": "B",
    "resseq": 74,
    "resname": "ASP",
    "sasa": 0.0,
    "partial_charge_B": -0.54,
    "F_metal": 0.0,
    "F_P": 0.0,
    "F_hal": 0.0,
    "total_density": 50884.92578125,
    "centroid": [
      -4.328220367431641,
      0.3567228317260742,
      -0.9027400016784668
    ],
    "dipole_rho": [
      -31344.90625,
      6437.47216796875,
      18383.322265625
    ],
    "curv_rho": 131233048.0,
    "curv_rho_failed": false,
    "gpu_density_B_requested": "vector",
    "gpu_density_B_effective": "vector",
    "gpu_density_B_fallback_from_vector": false,
    "gpu_density_A_requested": null,
    "gpu_density_A_effective": null,
    "gpu_density_A_fallback_from_vector": false,
    "xtb_A_used": false,
    "xtb_A_success": false,
    "xtb_charge_length_mismatch": false
  },
  "B:75": {
    "id": "B:75",
    "chain": "B",
    "resseq": 75,
    "resname": "PRO",
    "sasa": 6.0145158767700195,
    "partial_charge_B": -0.15000000000000005,
    "F_metal": 0.0,
    "F_P": 0.0,
    "F_hal": 0.0,
    "total_density": 39479.06640625,
    "centroid": [
      -4.088523864746094,
      0.21156491339206696,
      -0.9103201627731323
    ],
    "dipole_rho": [
      -25506.115234375,
      10069.1591796875,
      14083.64453125
    ],
    "curv_rho": 101750664.0,
    "curv_rho_failed": false,
    "gpu_density_B_requested": "vector",
    "gpu_density_B_effective": "vector",
    "gpu_density_B_fallback_from_vector": false,
    "gpu_density_A_requested": null,
    "gpu_density_A_effective": null,
    "gpu_density_A_fallback_from_vector": false,
    "xtb_A_used": false,
    "xtb_A_success": false,
    "xtb_charge_length_mismatch": false
  },
  "B:76": {
    "id": "B:76",
    "chain": "B",
    "resseq": 76,
    "resname": "SER",
    "sasa": 3.0571272373199463,
    "partial_charge_B": -0.75,
    "F_metal": 0.0,
    "F_P": 0.0,
    "F_hal": 0.0,
    "total_density": 41799.58203125,
    "centroid": [
      -4.0110931396484375,
      0.3588089644908905,
      -0.767742395401001
    ],
    "dipole_rho": [
      -28235.361328125,
      1776.1632080078125,
      12982.5693359375
    ],
    "curv_rho": 108899232.0,
    "curv_rho_failed": false,
    "gpu_density_B_requested": "vector",
    "gpu_density_B_effective": "vector",
    "gpu_density_B_fallback_from_vector": false,
    "gpu_density_A_requested": null,
    "gpu_density_A_effective": null,
    "gpu_density_A_fallback_from_vector": false,
    "xtb_A_used": false,
    "xtb_A_success": false,
    "xtb_charge_length_mismatch": false
  },
  "B:77": {
    "id": "B:77",
    "chain": "B",
    "resseq": 77,
    "resname": "ARG",
    "sasa": 0.0,
    "partial_charge_B": 0.4799999999999999,
    "F_metal": 0.0,
    "F_P": 0.0,
    "F_hal": 0.0,
    "total_density": 63374.3125,
    "centroid": [
      -4.308327674865723,
      0.6177657246589661,
      -0.56443190574646
    ],
    "dipole_rho": [
      -35900.4296875,
      14146.4248046875,
      15480.3203125
    ],
    "curv_rho": 165596272.0,
    "curv_rho_failed": false,
    "gpu_density_B_requested": "vector",
    "gpu_density_B_effective": "vector",
    "gpu_density_B_fallback_from_vector": false,
    "gpu_density_A_requested": null,
    "gpu_density_A_effective": null,
    "gpu_density_A_fallback_from_vector": false,
    "xtb_A_used": false,
    "xtb_A_success": false,
    "xtb_charge_length_mismatch": false
  },
  "B:78": {
    "id": "B:78",
    "chain": "B",
    "resseq": 78,
    "resname": "ASP",
    "sasa": 0.0,
    "partial_charge_B": -0.54,
    "F_metal": 0.0,
    "F_P": 0.0,
    "F_hal": 0.0,
    "total_density": 57605.8828125,
    "centroid": [
      -4.122752666473389,
      0.3740074038505554,
      -0.23553799092769623
    ],
    "dipole_rho": [
      -35118.8671875,
      11303.419921875,
      5643.90185546875
    ],
    "curv_rho": 153044368.0,
    "curv_rho_failed": false,
    "gpu_density_B_requested": "vector",
    "gpu_density_B_effective": "vector",
    "gpu_density_B_fallback_from_vector": false,
    "gpu_density_A_requested": null,
    "gpu_density_A_effective": null,
    "gpu_density_A_fallback_from_vector": false,
    "xtb_A_used": false,
    "xtb_A_success": false,
    "xtb_charge_length_mismatch": false
  },
  "B:79": {
    "id": "B:79",
    "chain": "B",
    "resseq": 79,
    "resname": "GLN",
    "sasa": 0.5807783007621765,
    "partial_charge_B": -0.20742053583604456,
    "F_metal": 0.0,
    "F_P": 0.0,
    "F_hal": 0.0,
    "total_density": 52572.671875,
    "centroid": [
      -4.194931983947754,
      0.07502909749746323,
      -0.4056207835674286
    ],
    "dipole_rho": [
      -28731.47265625,
      16530.9609375,
      6467.68310546875
    ],
    "curv_rho": 133165256.0,
    "curv_rho_failed": false,
    "gpu_density_B_requested": "vector",
    "gpu_density_B_effective": "vector",
    "gpu_density_B_fallback_from_vector": false,
    "gpu_density_A_requested": null,
    "gpu_density_A_effective": null,
    "gpu_density_A_fallback_from_vector": false,
    "xtb_A_used": false,
    "xtb_A_success": false,
    "xtb_charge_length_mismatch": false
  },
  "B:80": {
    "id": "B:80",
    "chain": "B",
    "resseq": 80,
    "resname": "ARG",
    "sasa": 2.52933669090271,
    "partial_charge_B": 1.2,
    "F_metal": 0.0,
    "F_P": 0.0,
    "F_hal": 0.0,
    "total_density": 54540.59765625,
    "centroid": [
      -4.091635704040527,
      0.16208957135677338,
      0.013498618267476559
    ],
    "dipole_rho": [
      -36689.92578125,
      15259.8876953125,
      -1112.208740234375
    ],
    "curv_rho": 141424848.0,
    "curv_rho_failed": false,
    "gpu_density_B_requested": "vector",
    "gpu_density_B_effective": "vector",
    "gpu_density_B_fallback_from_vector": false,
    "gpu_density_A_requested": null,
    "gpu_density_A_effective": null,
    "gpu_density_A_fallback_from_vector": false,
    "xtb_A_used": false,
    "xtb_A_success": false,
    "xtb_charge_length_mismatch": false
  },
  "B:81": {
    "id": "B:81",
    "chain": "B",
    "resseq": 81,
    "resname": "THR",
    "sasa": 0.0,
    "partial_charge_B": -0.3,
    "F_metal": 0.0,
    "F_P": 0.0,
    "F_hal": 0.0,
    "total_density": 67125.828125,
    "centroid": [
      -4.303219795227051,
      0.33939674496650696,
      -0.0001321324671152979
    ],
    "dipole_rho": [
      -29456.16015625,
      13906.3359375,
      -372.30755615234375
    ],
    "curv_rho": 170783136.0,
    "curv_rho_failed": false,
    "gpu_density_B_requested": "vector",
    "gpu_density_B_effective": "vector",
    "gpu_density_B_fallback_from_vector": false,
    "gpu_density_A_requested": null,
    "gpu_density_A_effective": null,
    "gpu_density_A_fallback_from_vector": false,
    "xtb_A_used": false,
    "xtb_A_success": false,
    "xtb_charge_length_mismatch": false
  },
  "B:82": {
    "id": "B:82",
    "chain": "B",
    "resseq": 82,
    "resname": "ILE",
    "sasa": 0.0,
    "partial_charge_B": -0.06000000000000002,
    "F_metal": 0.0,
    "F_P": 0.0,
    "F_hal": 0.0,
    "total_density": 69453.40625,
    "centroid": [
      -4.548584938049316,
      0.2364821881055832,
      0.014537324197590351
    ],
    "dipole_rho": [
      -17101.86328125,
      18554.978515625,
      1085.1981201171875
    ],
    "curv_rho": 173701792.0,
    "curv_rho_failed": false,
    "gpu_density_B_requested": "vector",
    "gpu_density_B_effective": "vector",
    "gpu_density_B_fallback_from_vector": false,
    "gpu_density_A_requested": null,
    "gpu_density_A_effective": null,
    "gpu_density_A_fallback_from_vector": false,
    "xtb_A_used": false,
    "xtb_A_success": false,
    "xtb_charge_length_mismatch": false
  },
  "B:83": {
    "id": "B:83",
    "chain": "B",
    "resseq": 83,
    "resname": "CYS",
    "sasa": 0.0,
    "partial_charge_B": -0.21000000000000002,
    "F_metal": 0.0,
    "F_P": 0.0,
    "F_hal": 0.0,
    "total_density": 78605.59375,
    "centroid": [
      -4.657142639160156,
      0.5715326070785522,
      0.03119622729718685
    ],
    "dipole_rho": [
      -15001.259765625,
      11575.9248046875,
      852.5741577148438
    ],
    "curv_rho": 203275792.0,
    "curv_rho_failed": false,
    "gpu_density_B_requested": "vector",
    "gpu_density_B_effective": "vector",
    "gpu_density_B_fallback_from_vector": false,
    "gpu_density_A_requested": null,
    "gpu_density_A_effective": null,
    "gpu_density_A_fallback_from_vector": false,
    "xtb_A_used": false,
    "xtb_A_success": false,
    "xtb_charge_length_mismatch": false
  },
  "B:84": {
    "id": "B:84",
    "chain": "B",
    "resseq": 84,
    "resname": "VAL",
    "sasa": 0.0,
    "partial_charge_B": -0.06000000000000002,
    "F_metal": 0.0,
    "F_P": 0.0,
    "F_hal": 0.0,
    "total_density": 75799.96875,
    "centroid": [
      -4.91011381149292,
      0.43268337845802307,
      0.11365064978599548
    ],
    "dipole_rho": [
      -5690.39794921875,
      10796.9853515625,
      -6258.32421875
    ],
    "curv_rho": 192915040.0,
    "curv_rho_failed": false,
    "gpu_density_B_requested": "vector",
    "gpu_density_B_effective": "vector",
    "gpu_density_B_fallback_from_vector": false,
    "gpu_density_A_requested": null,
    "gpu_density_A_effective": null,
    "gpu_density_A_fallback_from_vector": false,
    "xtb_A_used": false,
    "xtb_A_success": false,
    "xtb_charge_length_mismatch": false
  },
  "B:85": {
    "id": "B:85",
    "chain": "B",
    "resseq": 85,
    "resname": "VAL",
    "sasa": 0.0,
    "partial_charge_B": -0.06000000000000002,
    "F_metal": 0.0,
    "F_P": 0.0,
    "F_hal": 0.0,
    "total_density": 81833.6796875,
    "centroid": [
      -5.0112810134887695,
      0.6680266261100769,
      -0.09980999678373337
    ],
    "dipole_rho": [
      1730.5362548828125,
      6856.33203125,
      -4175.5078125
    ],
    "curv_rho": 209093424.0,
    "curv_rho_failed": false,
    "gpu_density_B_requested": "vector",
    "gpu_density_B_effective": "vector",
    "gpu_density_B_fallback_from_vector": false,
    "gpu_density_A_requested": null,
    "gpu_density_A_effective": null,
    "gpu_density_A_fallback_from_vector": false,
    "xtb_A_used": false,
    "xtb_A_success": false,
    "xtb_charge_length_mismatch": false
  },
  "B:86": {
    "id": "B:86",
    "chain": "B",
    "resseq": 86,
    "resname": "GLU",
    "sasa": 0.0,
    "partial_charge_B": -0.54,
    "F_metal": 0.0,
    "F_P": 0.0,
    "F_hal": 0.0,
    "total_density": 83612.4921875,
    "centroid": [
      -5.272303581237793,
      0.7951353788375854,
      0.014981175772845745
    ],
    "dipole_rho": [
      17514.677734375,
      5793.583984375,
      -8295.0048828125
    ],
    "curv_rho": 214027136.0,
    "curv_rho_failed": false,
    "gpu_density_B_requested": "vector",
    "gpu_density_B_effective": "vector",
    "gpu_density_B_fallback_from_vector": false,
    "gpu_density_A_requested": null,
    "gpu_density_A_effective": null,
    "gpu_density_A_fallback_from_vector": false,
    "xtb_A_used": false,
    "xtb_A_success": false,
    "xtb_charge_length_mismatch": false
  },
  "B:87": {
    "id": "B:87",
    "chain": "B",
    "resseq": 87,
    "resname": "GLU",
    "sasa": 0.0,
    "partial_charge_B": -0.54,
    "F_metal": 0.0,
    "F_P": 0.0,
    "F_hal": 0.0,
    "total_density": 84307.140625,
    "centroid": [
      -5.399050235748291,
      0.8375915288925171,
      -0.39042118191719055
    ],
    "dipole_rho": [
      11793.1591796875,
      3810.903076171875,
      -5013.3798828125
    ],
    "curv_rho": 211900768.0,
    "curv_rho_failed": false,
    "gpu_density_B_requested": "vector",
    "gpu_density_B_effective": "vector",
    "gpu_density_B_fallback_from_vector": false,
    "gpu_density_A_requested": null,
    "gpu_density_A_effective": null,
    "gpu_density_A_fallback_from_vector": false,
    "xtb_A_used": false,
    "xtb_A_success": false,
    "xtb_charge_length_mismatch": false
  },
  "B:88": {
    "id": "B:88",
    "chain": "B",
    "resseq": 88,
    "resname": "PRO",
    "sasa": 0.0,
    "partial_charge_B": -0.06000000000000002,
    "F_metal": 0.0,
    "F_P": 0.0,
    "F_hal": 0.0,
    "total_density": 80117.7734375,
    "centroid": [
      -5.30820369720459,
      0.824963390827179,
      -0.6641073822975159
    ],
    "dipole_rho": [
      -144.5050506591797,
      2747.385009765625,
      2081.333984375
    ],
    "curv_rho": 207211792.0,
    "curv_rho_failed": false,
    "gpu_density_B_requested": "vector",
    "gpu_density_B_effective": "vector",
    "gpu_density_B_fallback_from_vector": false,
    "gpu_density_A_requested": null,
    "gpu_density_A_effective": null,
    "gpu_density_A_fallback_from_vector": false,
    "xtb_A_used": false,
    "xtb_A_success": false,
    "xtb_charge_length_mismatch": false
  },
  "B:89": {
    "id": "B:89",
    "chain": "B",
    "resseq": 89,
    "resname": "GLY",
    "sasa": 0.0,
    "partial_charge_B": -0.06000000000000002,
    "F_metal": 0.0,
    "F_P": 0.0,
    "F_hal": 0.0,
    "total_density": 82208.3515625,
    "centroid": [
      -5.232044696807861,
      0.9781671166419983,
      -0.5700700283050537
    ],
    "dipole_rho": [
      -5891.90576171875,
      -12658.65625,
      2209.75341796875
    ],
    "curv_rho": 211032240.0,
    "curv_rho_failed": false,
    "gpu_density_B_requested": "vector",
    "gpu_density_B_effective": "vector",
    "gpu_density_B_fallback_from_vector": false,
    "gpu_density_A_requested": null,
    "gpu_density_A_effective": null,
    "gpu_density_A_fallback_from_vector": false,
    "xtb_A_used": false,
    "xtb_A_success": false,
    "xtb_charge_length_mismatch": false
  },
  "B:90": {
    "id": "B:90",
    "chain": "B",
    "resseq": 90,
    "resname": "ASP",
    "sasa": 0.0,
    "partial_charge_B": -0.54,
    "F_metal": 0.0,
    "F_P": 0.0,
    "F_hal": 0.0,
    "total_density": 83685.6171875,
    "centroid": [
      -5.070003509521484,
      0.9804337024688721,
      -0.29713600873947144
    ],
    "dipole_rho": [
      533.1911010742188,
      -5369.78466796875,
      -2890.1689453125
    ],
    "curv_rho": 218753888.0,
    "curv_rho_failed": false,
    "gpu_density_B_requested": "vector",
    "gpu_density_B_effective": "vector",
    "gpu_density_B_fallback_from_vector": false,
    "gpu_density_A_requested": null,
    "gpu_density_A_effective": null,
    "gpu_density_A_fallback_from_vector": false,
    "xtb_A_used": false,
    "xtb_A_success": false,
    "xtb_charge_length_mismatch": false
  },
  "B:91": {
    "id": "B:91",
    "chain": "B",
    "resseq": 91,
    "resname": "VAL",
    "sasa": 0.0,
    "partial_charge_B": -0.06000000000000002,
    "F_metal": 0.0,
    "F_P": 0.0,
    "F_hal": 0.0,
    "total_density": 80608.0859375,
    "centroid": [
      -4.892302989959717,
      0.8217062950134277,
      -0.4483928680419922
    ],
    "dipole_rho": [
      -10242.0830078125,
      -5484.29833984375,
      11920.21484375
    ],
    "curv_rho": 207625456.0,
    "curv_rho_failed": false,
    "gpu_density_B_requested": "vector",
    "gpu_density_B_effective": "vector",
    "gpu_density_B_fallback_from_vector": false,
    "gpu_density_A_requested": null,
    "gpu_density_A_effective": null,
    "gpu_density_A_fallback_from_vector": false,
    "xtb_A_used": false,
    "xtb_A_success": false,
    "xtb_charge_length_mismatch": false
  },
  "B:92": {
    "id": "B:92",
    "chain": "B",
    "resseq": 92,
    "resname": "ILE",
    "sasa": 0.0,
    "partial_charge_B": -0.06000000000000002,
    "F_metal": 0.0,
    "F_P": 0.0,
    "F_hal": 0.0,
    "total_density": 76973.25,
    "centroid": [
      -5.007905006408691,
      1.1418253183364868,
      -0.76894611120224
    ],
    "dipole_rho": [
      -16217.7587890625,
      -8193.767578125,
      5631.8515625
    ],
    "curv_rho": 206002400.0,
    "curv_rho_failed": false,
    "gpu_density_B_requested": "vector",
    "gpu_density_B_effective": "vector",
    "gpu_density_B_fallback_from_vector": false,
    "gpu_density_A_requested": null,
    "gpu_density_A_effective": null,
    "gpu_density_A_fallback_from_vector": false,
    "xtb_A_used": false,
    "xtb_A_success": false,
    "xtb_charge_length_mismatch": false
  },
  "B:93": {
    "id": "B:93",
    "chain": "B",
    "resseq": 93,
    "resname": "ALA",
    "sasa": 0.0,
    "partial_charge_B": -0.06000000000000002,
    "F_metal": 0.0,
    "F_P": 0.0,
    "F_hal": 0.0,
    "total_density": 78837.1328125,
    "centroid": [
      -4.88722562789917,
      1.168828010559082,
      -0.3988793194293976
    ],
    "dipole_rho": [
      -14224.2412109375,
      -18515.0703125,
      2038.7852783203125
    ],
    "curv_rho": 208650800.0,
    "curv_rho_failed": false,
    "gpu_density_B_requested": "vector",
    "gpu_density_B_effective": "vector",
    "gpu_density_B_fallback_from_vector": false,
    "gpu_density_A_requested": null,
    "gpu_density_A_effective": null,
    "gpu_density_A_fallback_from_vector": false,
    "xtb_A_used": false,
    "xtb_A_success": false,
    "xtb_charge_length_mismatch": false
  },
  "B:94": {
    "id": "B:94",
    "chain": "B",
    "resseq": 94,
    "resname": "LEU",
    "sasa": 0.0,
    "partial_charge_B": -0.06000000000000002,
    "F_metal": 0.0,
    "F_P": 0.0,
    "F_hal": 0.0,
    "total_density": 81195.5078125,
    "centroid": [
      -4.661728858947754,
      1.0155045986175537,
      -0.15121592581272125
    ],
    "dipole_rho": [
      -17815.595703125,
      -11856.2060546875,
      8475.5166015625
    ],
    "curv_rho": 218074576.0,
    "curv_rho_failed": false,
    "gpu_density_B_requested": "vector",
    "gpu_density_B_effective": "vector",
    "gpu_density_B_fallback_from_vector": false,
    "gpu_density_A_requested": null,
    "gpu_density_A_effective": null,
    "gpu_density_A_fallback_from_vector": false,
    "xtb_A_used": false,
    "xtb_A_success": false,
    "xtb_charge_length_mismatch": false
  },
  "B:95": {
    "id": "B:95",
    "chain": "B",
    "resseq": 95,
    "resname": "GLU",
    "sasa": 0.0,
    "partial_charge_B": -0.54,
    "F_metal": 0.0,
    "F_P": 0.0,
    "F_hal": 0.0,
    "total_density": 72513.1796875,
    "centroid": [
      -4.602789402008057,
      1.016533613204956,
      -0.567471981048584
    ],
    "dipole_rho": [
      -26897.646484375,
      -9355.7978515625,
      13483.8466796875
    ],
    "curv_rho": 192541632.0,
    "curv_rho_failed": false,
    "gpu_density_B_requested": "vector",
    "gpu_density_B_effective": "vector",
    "gpu_density_B_fallback_from_vector": false,
    "gpu_density_A_requested": null,
    "gpu_density_A_effective": null,
    "gpu_density_A_fallback_from_vector": false,
    "xtb_A_used": false,
    "xtb_A_success": false,
    "xtb_charge_length_mismatch": false
  },
  "B:96": {
    "id": "B:96",
    "chain": "B",
    "resseq": 96,
    "resname": "ARG",
    "sasa": 0.7596590518951416,
    "partial_charge_B": 0.9373848663575951,
    "F_metal": 0.0,
    "F_P": 0.0,
    "F_hal": 0.0,
    "total_density": 73871.6796875,
    "centroid": [
      -4.722055912017822,
      1.4594658613204956,
      -0.5857903957366943
    ],
    "dipole_rho": [
      -22107.861328125,
      -17578.603515625,
      14101.4697265625
    ],
    "curv_rho": 210034368.0,
    "curv_rho_failed": false,
    "gpu_density_B_requested": "vector",
    "gpu_density_B_effective": "vector",
    "gpu_density_B_fallback_from_vector": false,
    "gpu_density_A_requested": null,
    "gpu_density_A_effective": null,
    "gpu_density_A_fallback_from_vector": false,
    "xtb_A_used": false,
    "xtb_A_success": false,
    "xtb_charge_length_mismatch": false
  },
  "B:97": {
    "id": "B:97",
    "chain": "B",
    "resseq": 97,
    "resname": "SER",
    "sasa": 0.18917915225028992,
    "partial_charge_B": -0.37118956939776065,
    "F_metal": 0.0,
    "F_P": 0.0,
    "F_hal": 0.0,
    "total_density": 68801.6484375,
    "centroid": [
      -4.416805744171143,
      1.3807722330093384,
      -0.10698938369750977
    ],
    "dipole_rho": [
      -25549.83984375,
      -15553.380859375,
      12679.7314453125
    ],
    "curv_rho": 196566800.0,
    "curv_rho_failed": false,
    "gpu_density_B_requested": "vector",
    "gpu_density_B_effective": "vector",
    "gpu_density_B_fallback_from_vector": false,
    "gpu_density_A_requested": null,
    "gpu_density_A_effective": null,
    "gpu_density_A_fallback_from_vector": false,
    "xtb_A_used": false,
    "xtb_A_success": false,
    "xtb_charge_length_mismatch": false
  },
  "B:98": {
    "id": "B:98",
    "chain": "B",
    "resseq": 98,
    "resname": "GLY",
    "sasa": 0.8315459489822388,
    "partial_charge_B": -0.12258342670251306,
    "F_metal": 0.0,
    "F_P": 0.0,
    "F_hal": 0.0,
    "total_density": 59177.80078125,
    "centroid": [
      -4.2472004890441895,
      1.240118145942688,
      -0.26290377974510193
    ],
    "dipole_rho": [
      -26869.701171875,
      -9533.943359375,
      11068.9814453125
    ],
    "curv_rho": 172922656.0,
    "curv_rho_failed": false,
    "gpu_density_B_requested": "vector",
    "gpu_density_B_effective": "vector",
    "gpu_density_B_fallback_from_vector": false,
    "gpu_density_A_requested": null,
    "gpu_density_A_effective": null,
    "gpu_density_A_fallback_from_vector": false,
    "xtb_A_used": false,
    "xtb_A_success": false,
    "xtb_charge_length_mismatch": false
  },
  "B:99": {
    "id": "B:99",
    "chain": "B",
    "resseq": 99,
    "resname": "GLU",
    "sasa": 0.31897658109664917,
    "partial_charge_B": -0.7560600115553694,
    "F_metal": 0.0,
    "F_P": 0.0,
    "F_hal": 0.0,
    "total_density": 70329.8828125,
    "centroid": [
      -4.125489234924316,
      1.2953684329986572,
      0.13721132278442383
    ],
    "dipole_rho": [
      -31119.41015625,
      -9074.7626953125,
      12010.0126953125
    ],
    "curv_rho": 196183680.0,
    "curv_rho_failed": false,
    "gpu_density_B_requested": "vector",
    "gpu_density_B_effective": "vector",
    "gpu_density_B_fallback_from_vector": false,
    "gpu_density_A_requested": null,
    "gpu_density_A_effective": null,
    "gpu_density_A_fallback_from_vector": false,
    "xtb_A_used": false,
    "xtb_A_success": false,
    "xtb_charge_length_mismatch": false
  },
  "B:100": {
    "id": "B:100",
    "chain": "B",
    "resseq": 100,
    "resname": "TYR",
    "sasa": 0.0,
    "partial_charge_B": -0.3,
    "F_metal": 0.0,
    "F_P": 0.0,
    "F_hal": 0.0,
    "total_density": 74178.3125,
    "centroid": [
      -4.350731372833252,
      0.7558132410049438,
      -0.14936202764511108
    ],
    "dipole_rho": [
      -31180.09375,
      -1889.3162841796875,
      5514.8837890625
    ],
    "curv_rho": 192373680.0,
    "curv_rho_failed": false,
    "gpu_density_B_requested": "vector",
    "gpu_density_B_effective": "vector",
    "gpu_density_B_fallback_from_vector": false,
    "gpu_density_A_requested": null,
    "gpu_density_A_effective": null,
    "gpu_density_A_fallback_from_vector": false,
    "xtb_A_used": false,
    "xtb_A_success": false,
    "xtb_charge_length_mismatch": false
  },
  "B:101": {
    "id": "B:101",
    "chain": "B",
    "resseq": 101,
    "resname": "ARG",
    "sasa": 3.2315590381622314,
    "partial_charge_B": 1.2,
    "F_metal": 0.0,
    "F_P": 0.0,
    "F_hal": 0.0,
    "total_density": 59502.19140625,
    "centroid": [
      -4.0984578132629395,
      0.6504510045051575,
      -0.2755415439605713
    ],
    "dipole_rho": [
      -41088.11328125,
      5275.47314453125,
      8863.353515625
    ],
    "curv_rho": 161458688.0,
    "curv_rho_failed": false,
    "gpu_density_B_requested": "vector",
    "gpu_density_B_effective": "vector",
    "gpu_density_B_fallback_from_vector": false,
    "gpu_density_A_requested": null,
    "gpu_density_A_effective": null,
    "gpu_density_A_fallback_from_vector": false,
    "xtb_A_used": false,
    "xtb_A_success": false,
    "xtb_charge_length_mismatch": false
  },
  "B:102": {
    "id": "B:102",
    "chain": "B",
    "resseq": 102,
    "resname": "GLY",
    "sasa": 0.0,
    "partial_charge_B": -0.06000000000000002,
    "F_metal": 0.0,
    "F_P": 0.0,
    "F_hal": 0.0,
    "total_density": 65460.44921875,
    "centroid": [
      -4.374904155731201,
      0.5170092582702637,
      -0.33579540252685547
    ],
    "dipole_rho": [
      -31431.09375,
      5139.248046875,
      5808.28369140625
    ],
    "curv_rho": 171710896.0,
    "curv_rho_failed": false,
    "gpu_density_B_requested": "vector",
    "gpu_density_B_effective": "vector",
    "gpu_density_B_fallback_from_vector": false,
    "gpu_density_A_requested": null,
    "gpu_density_A_effective": null,
    "gpu_density_A_fallback_from_vector": false,
    "xtb_A_used": false,
    "xtb_A_success": false,
    "xtb_charge_length_mismatch": false
  },
  "B:103": {
    "id": "B:103",
    "chain": "B",
    "resseq": 103,
    "resname": "LEU",
    "sasa": 0.0,
    "partial_charge_B": -0.06000000000000002,
    "F_metal": 0.0,
    "F_P": 0.0,
    "F_hal": 0.0,
    "total_density": 66872.75,
    "centroid": [
      -4.459453105926514,
      0.3857855796813965,
      -0.30956122279167175
    ],
    "dipole_rho": [
      -23712.458984375,
      18073.064453125,
      8713.6044921875
    ],
    "curv_rho": 174163232.0,
    "curv_rho_failed": false,
    "gpu_density_B_requested": "vector",
    "gpu_density_B_effective": "vector",
    "gpu_density_B_fallback_from_vector": false,
    "gpu_density_A_requested": null,
    "gpu_density_A_effective": null,
    "gpu_density_A_fallback_from_vector": false,
    "xtb_A_used": false,
    "xtb_A_success": false,
    "xtb_charge_length_mismatch": false
  },
  "B:104": {
    "id": "B:104",
    "chain": "B",
    "resseq": 104,
    "resname": "TYR",
    "sasa": 0.0,
    "partial_charge_B": -0.3,
    "F_metal": 0.0,
    "F_P": 0.0,
    "F_hal": 0.0,
    "total_density": 81537.5859375,
    "centroid": [
      -4.667935371398926,
      0.583745539188385,
      -0.32942989468574524
    ],
    "dipole_rho": [
      -17927.595703125,
      8111.9423828125,
      9206.5517578125
    ],
    "curv_rho": 193094608.0,
    "curv_rho_failed": false,
    "gpu_density_B_requested": "vector",
    "gpu_density_B_effective": "vector",
    "gpu_density_B_fallback_from_vector": false,
    "gpu_density_A_requested": null,
    "gpu_density_A_effective": null,
    "gpu_density_A_fallback_from_vector": false,
    "xtb_A_used": false,
    "xtb_A_success": false,
    "xtb_charge_length_mismatch": false
  },
  "B:105": {
    "id": "B:105",
    "chain": "B",
    "resseq": 105,
    "resname": "HIS",
    "sasa": 0.0,
    "partial_charge_B": 0.29999999999999993,
    "F_metal": 0.0,
    "F_P": 0.0,
    "F_hal": 0.0,
    "total_density": 76617.1015625,
    "centroid": [
      -4.934104919433594,
      0.3167961537837982,
      -0.1955505907535553
    ],
    "dipole_rho": [
      -818.619140625,
      25834.994140625,
      1080.2564697265625
    ],
    "curv_rho": 189232832.0,
    "curv_rho_failed": false,
    "gpu_density_B_requested": "vector",
    "gpu_density_B_effective": "vector",
    "gpu_density_B_fallback_from_vector": false,
    "gpu_density_A_requested": null,
    "gpu_density_A_effective": null,
    "gpu_density_A_fallback_from_vector": false,
    "xtb_A_used": false,
    "xtb_A_success": false,
    "xtb_charge_length_mismatch": false
  },
  "B:106": {
    "id": "B:106",
    "chain": "B",
    "resseq": 106,
    "resname": "VAL",
    "sasa": 0.0,
    "partial_charge_B": -0.06000000000000002,
    "F_metal": 0.0,
    "F_P": 0.0,
    "F_hal": 0.0,
    "total_density": 74284.6796875,
    "centroid": [
      -5.171164512634277,
      0.41627782583236694,
      -0.40920087695121765
    ],
    "dipole_rho": [
      2133.50732421875,
      11497.6220703125,
      266.29766845703125
    ],
    "curv_rho": 191535472.0,
    "curv_rho_failed": false,
    "gpu_density_B_requested": "vector",
    "gpu_density_B_effective": "vector",
    "gpu_density_B_fallback_from_vector": false,
    "gpu_density_A_requested": null,
    "gpu_density_A_effective": null,
    "gpu_density_A_fallback_from_vector": false,
    "xtb_A_used": false,
    "xtb_A_success": false,
    "xtb_charge_length_mismatch": false
  },
  "B:107": {
    "id": "B:107",
    "chain": "B",
    "resseq": 107,
    "resname": "LEU",
    "sasa": 0.0,
    "partial_charge_B": -0.06000000000000002,
    "F_metal": 0.0,
    "F_P": 0.0,
    "F_hal": 0.0,
    "total_density": 76415.53125,
    "centroid": [
      -5.301438808441162,
      0.40403494238853455,
      -0.08789186924695969
    ],
    "dipole_rho": [
      10436.287109375,
      18316.607421875,
      -4776.30322265625
    ],
    "curv_rho": 191797184.0,
    "curv_rho_failed": false,
    "gpu_density_B_requested": "vector",
    "gpu_density_B_effective": "vector",
    "gpu_density_B_fallback_from_vector": false,
    "gpu_density_A_requested": null,
    "gpu_density_A_effective": null,
    "gpu_density_A_fallback_from_vector": false,
    "xtb_A_used": false,
    "xtb_A_success": false,
    "xtb_charge_length_mismatch": false
  },
  "B:108": {
    "id": "B:108",
    "chain": "B",
    "resseq": 108,
    "resname": "HIS",
    "sasa": 0.0,
    "partial_charge_B": 0.29999999999999993,
    "F_metal": 0.0,
    "F_P": 0.0,
    "F_hal": 0.0,
    "total_density": 76691.1328125,
    "centroid": [
      -5.472726345062256,
      0.55025315284729,
      -0.4541974663734436
    ],
    "dipole_rho": [
      17619.232421875,
      19212.904296875,
      537.0298461914062
    ],
    "curv_rho": 195890784.0,
    "curv_rho_failed": false,
    "gpu_density_B_requested": "vector",
    "gpu_density_B_effective": "vector",
    "gpu_density_B_fallback_from_vector": false,
    "gpu_density_A_requested": null,
    "gpu_density_A_effective": null,
    "gpu_density_A_fallback_from_vector": false,
    "xtb_A_used": false,
    "xtb_A_success": false,
    "xtb_charge_length_mismatch": false
  },
  "B:109": {
    "id": "B:109",
    "chain": "B",
    "resseq": 109,
    "resname": "GLY",
    "sasa": 0.0,
    "partial_charge_B": -0.06000000000000002,
    "F_metal": 0.0,
    "F_P": 0.0,
    "F_hal": 0.0,
    "total_density": 70515.765625,
    "centroid": [
      -5.529575824737549,
      0.5700259208679199,
      -0.1476648896932602
    ],
    "dipole_rho": [
      20763.365234375,
      9353.9794921875,
      -13913.80859375
    ],
    "curv_rho": 188953648.0,
    "curv_rho_failed": false,
    "gpu_density_B_requested": "vector",
    "gpu_density_B_effective": "vector",
    "gpu_density_B_fallback_from_vector": false,
    "gpu_density_A_requested": null,
    "gpu_density_A_effective": null,
    "gpu_density_A_fallback_from_vector": false,
    "xtb_A_used": false,
    "xtb_A_success": false,
    "xtb_charge_length_mismatch": false
  },
  "B:110": {
    "id": "B:110",
    "chain": "B",
    "resseq": 110,
    "resname": "VAL",
    "sasa": 0.0,
    "partial_charge_B": -0.06000000000000002,
    "F_metal": 0.0,
    "F_P": 0.0,
    "F_hal": 0.0,
    "total_density": 67545.9453125,
    "centroid": [
      -5.556678771972656,
      0.6495923399925232,
      0.21475207805633545
    ],
    "dipole_rho": [
      25432.4921875,
      9540.8271484375,
      -12644.9462890625
    ],
    "curv_rho": 183282288.0,
    "curv_rho_failed": false,
    "gpu_density_B_requested": "vector",
    "gpu_density_B_effective": "vector",
    "gpu_density_B_fallback_from_vector": false,
    "gpu_density_A_requested": null,
    "gpu_density_A_effective": null,
    "gpu_density_A_fallback_from_vector": false,
    "xtb_A_used": false,
    "xtb_A_success": false,
    "xtb_charge_length_mismatch": false
  },
  "B:111": {
    "id": "B:111",
    "chain": "B",
    "resseq": 111,
    "resname": "LEU",
    "sasa": 0.0,
    "partial_charge_B": -0.06000000000000002,
    "F_metal": 0.0,
    "F_P": 0.0,
    "F_hal": 0.0,
    "total_density": 57130.46484375,
    "centroid": [
      -5.579863548278809,
      0.37299278378486633,
      0.42636701464653015
    ],
    "dipole_rho": [
      24986.658203125,
      11871.2978515625,
      -14414.47265625
    ],
    "curv_rho": 148166592.0,
    "curv_rho_failed": false,
    "gpu_density_B_requested": "vector",
    "gpu_density_B_effective": "vector",
    "gpu_density_B_fallback_from_vector": false,
    "gpu_density_A_requested": null,
    "gpu_density_A_effective": null,
    "gpu_density_A_fallback_from_vector": false,
    "xtb_A_used": false,
    "xtb_A_success": false,
    "xtb_charge_length_mismatch": false
  },
  "B:112": {
    "id": "B:112",
    "chain": "B",
    "resseq": 112,
    "resname": "SER",
    "sasa": 0.0,
    "partial_charge_B": -0.3,
    "F_metal": 0.0,
    "F_P": 0.0,
    "F_hal": 0.0,
    "total_density": 47605.9609375,
    "centroid": [
      -5.918346405029297,
      0.5017589330673218,
      0.356627881526947
    ],
    "dipole_rho": [
      22409.91796875,
      4823.70361328125,
      -18572.9296875
    ],
    "curv_rho": 124964144.0,
    "curv_rho_failed": false,
    "gpu_density_B_requested": "vector",
    "gpu_density_B_effective": "vector",
    "gpu_density_B_fallback_from_vector": false,
    "gpu_density_A_requested": null,
    "gpu_density_A_effective": null,
    "gpu_density_A_fallback_from_vector": false,
    "xtb_A_used": false,
    "xtb_A_success": false,
    "xtb_charge_length_mismatch": false
  },
  "B:113": {
    "id": "B:113",
    "chain": "B",
    "resseq": 113,
    "resname": "PRO",
    "sasa": 0.06453092396259308,
    "partial_charge_B": -0.06485669655994519,
    "F_metal": 0.0,
    "F_P": 0.0,
    "F_hal": 0.0,
    "total_density": 40520.96484375,
    "centroid": [
      -5.977651596069336,
      0.3925541639328003,
      0.604025661945343
    ],
    "dipole_rho": [
      21071.734375,
      10689.8876953125,
      -15043.234375
    ],
    "curv_rho": 100908976.0,
    "curv_rho_failed": false,
    "gpu_density_B_requested": "vector",
    "gpu_density_B_effective": "vector",
    "gpu_density_B_fallback_from_vector": false,
    "gpu_density_A_requested": null,
    "gpu_density_A_effective": null,
    "gpu_density_A_fallback_from_vector": false,
    "xtb_A_used": false,
    "xtb_A_success": false,
    "xtb_charge_length_mismatch": false
  },
  "B:114": {
    "id": "B:114",
    "chain": "B",
    "resseq": 114,
    "resname": "MET",
    "sasa": 12.320655822753906,
    "partial_charge_B": -0.525,
    "F_metal": 0.0,
    "F_P": 0.0,
    "F_hal": 0.0,
    "total_density": 29224.224609375,
    "centroid": [
      -6.246253490447998,
      0.3894095718860626,
      0.6845897436141968
    ],
    "dipole_rho": [
      20586.556640625,
      5391.41845703125,
      -13539.1552734375
    ],
    "curv_rho": 67295912.0,
    "curv_rho_failed": false,
    "gpu_density_B_requested": "vector",
    "gpu_density_B_effective": "vector",
    "gpu_density_B_fallback_from_vector": false,
    "gpu_density_A_requested": null,
    "gpu_density_A_effective": null,
    "gpu_density_A_fallback_from_vector": false,
    "xtb_A_used": false,
    "xtb_A_success": false,
    "xtb_charge_length_mismatch": false
  },
  "B:115": {
    "id": "B:115",
    "chain": "B",
    "resseq": 115,
    "resname": "ASN",
    "sasa": 1.6938862800598145,
    "partial_charge_B": -0.30000000000000004,
    "F_metal": 0.0,
    "F_P": 0.0,
    "F_hal": 0.0,
    "total_density": 38731.52734375,
    "centroid": [
      -6.219191074371338,
      0.5058077573776245,
      0.25917887687683105
    ],
    "dipole_rho": [
      25342.41015625,
      5650.26025390625,
      -14642.3076171875
    ],
    "curv_rho": 96953896.0,
    "curv_rho_failed": false,
    "gpu_density_B_requested": "vector",
    "gpu_density_B_effective": "vector",
    "gpu_density_B_fallback_from_vector": false,
    "gpu_density_A_requested": null,
    "gpu_density_A_effective": null,
    "gpu_density_A_fallback_from_vector": false,
    "xtb_A_used": false,
    "xtb_A_success": false,
    "xtb_charge_length_mismatch": false
  },
  "B:116": {
    "id": "B:116",
    "chain": "B",
    "resseq": 116,
    "resname": "GLY",
    "sasa": 1.0002293586730957,
    "partial_charge_B": -0.13527879948286098,
    "F_metal": 0.0,
    "F_P": 0.0,
    "F_hal": 0.0,
    "total_density": 35851.95703125,
    "centroid": [
      -6.175472736358643,
      0.2541653513908386,
      0.1794612854719162
    ],
    "dipole_rho": [
      23798.626953125,
      9228.845703125,
      -12794.2626953125
    ],
    "curv_rho": 91608360.0,
    "curv_rho_failed": false,
    "gpu_density_B_requested": "vector",
    "gpu_density_B_effective": "vector",
    "gpu_density_B_fallback_from_vector": false,
    "gpu_density_A_requested": null,
    "gpu_density_A_effective": null,
    "gpu_density_A_fallback_from_vector": false,
    "xtb_A_used": false,
    "xtb_A_success": false,
    "xtb_charge_length_mismatch": false
  },
  "B:117": {
    "id": "B:117",
    "chain": "B",
    "resseq": 117,
    "resname": "VAL",
    "sasa": 0.0,
    "partial_charge_B": -0.06000000000000002,
    "F_metal": 0.0,
    "F_P": 0.0,
    "F_hal": 0.0,
    "total_density": 44639.59375,
    "centroid": [
      -5.980860233306885,
      0.27519914507865906,
      0.1564456671476364
    ],
    "dipole_rho": [
      22241.8671875,
      10634.3896484375,
      -13448.5087890625
    ],
    "curv_rho": 115758320.0,
    "curv_rho_failed": false,
    "gpu_density_B_requested": "vector",
    "gpu_density_B_effective": "vector",
    "gpu_density_B_fallback_from_vector": false,
    "gpu_density_A_requested": null,
    "gpu_density_A_effective": null,
    "gpu_density_A_fallback_from_vector": false,
    "xtb_A_used": false,
    "xtb_A_success": false,
    "xtb_charge_length_mismatch": false
  },
  "B:118": {
    "id": "B:118",
    "chain": "B",
    "resseq": 118,
    "resname": "GLY",
    "sasa": 0.0,
    "partial_charge_B": -0.06000000000000002,
    "F_metal": 0.0,
    "F_P": 0.0,
    "F_hal": 0.0,
    "total_density": 43374.12890625,
    "centroid": [
      -5.833696365356445,
      0.08983270078897476,
      0.2090628743171692
    ],
    "dipole_rho": [
      19398.15625,
      15609.599609375,
      -12517.2158203125
    ],
    "curv_rho": 114859376.0,
    "curv_rho_failed": false,
    "gpu_density_B_requested": "vector",
    "gpu_density_B_effective": "vector",
    "gpu_density_B_fallback_from_vector": false,
    "gpu_density_A_requested": null,
    "gpu_density_A_effective": null,
    "gpu_density_A_fallback_from_vector": false,
    "xtb_A_used": false,
    "xtb_A_success": false,
    "xtb_charge_length_mismatch": false
  },
  "B:119": {
    "id": "B:119",
    "chain": "B",
    "resseq": 119,
    "resname": "PRO",
    "sasa": 0.0,
    "partial_charge_B": -0.06000000000000002,
    "F_metal": 0.0,
    "F_P": 0.0,
    "F_hal": 0.0,
    "total_density": 48865.44140625,
    "centroid": [
      -5.612659454345703,
      -0.04202849045395851,
      0.14352266490459442
    ],
    "dipole_rho": [
      17670.98828125,
      19209.70703125,
      -16379.9814453125
    ],
    "curv_rho": 126672568.0,
    "curv_rho_failed": false,
    "gpu_density_B_requested": "vector",
    "gpu_density_B_effective": "vector",
    "gpu_density_B_fallback_from_vector": false,
    "gpu_density_A_requested": null,
    "gpu_density_A_effective": null,
    "gpu_density_A_fallback_from_vector": false,
    "xtb_A_used": false,
    "xtb_A_success": false,
    "xtb_charge_length_mismatch": false
  },
  "B:120": {
    "id": "B:120",
    "chain": "B",
    "resseq": 120,
    "resname": "ASP",
    "sasa": 4.652543544769287,
    "partial_charge_B": -1.35,
    "F_metal": 0.0,
    "F_P": 0.0,
    "F_hal": 0.0,
    "total_density": 44668.15234375,
    "centroid": [
      -5.739262580871582,
      -0.060843825340270996,
      0.0627167746424675
    ],
    "dipole_rho": [
      22245.318359375,
      24923.986328125,
      -6368.9287109375
    ],
    "curv_rho": 117818920.0,
    "curv_rho_failed": false,
    "gpu_density_B_requested": "vector",
    "gpu_density_B_effective": "vector",
    "gpu_density_B_fallback_from_vector": false,
    "gpu_density_A_requested": null,
    "gpu_density_A_effective": null,
    "gpu_density_A_fallback_from_vector": false,
    "xtb_A_used": false,
    "xtb_A_success": false,
    "xtb_charge_length_mismatch": false
  },
  "B:121": {
    "id": "B:121",
    "chain": "B",
    "resseq": 121,
    "resname": "LYS",
    "sasa": 1.3610305786132812,
    "partial_charge_B": 0.29999999999999993,
    "F_metal": 0.0,
    "F_P": 0.0,
    "F_hal": 0.0,
    "total_density": 53265.51953125,
    "centroid": [
      -5.7969183921813965,
      0.13959164917469025,
      -0.17596565186977386
    ],
    "dipole_rho": [
      30582.310546875,
      19527.28515625,
      -9817.9638671875
    ],
    "curv_rho": 138751072.0,
    "curv_rho_failed": false,
    "gpu_density_B_requested": "vector",
    "gpu_density_B_effective": "vector",
    "gpu_density_B_fallback_from_vector": false,
    "gpu_density_A_requested": null,
    "gpu_density_A_effective": null,
    "gpu_density_A_fallback_from_vector": false,
    "xtb_A_used": false,
    "xtb_A_success": false,
    "xtb_charge_length_mismatch": false
  },
  "B:122": {
    "id": "B:122",
    "chain": "B",
    "resseq": 122,
    "resname": "LEU",
    "sasa": 0.0,
    "partial_charge_B": -0.06000000000000002,
    "F_metal": 0.0,
    "F_P": 0.0,
    "F_hal": 0.0,
    "total_density": 63261.62890625,
    "centroid": [
      -5.5219268798828125,
      0.21533411741256714,
      -0.0052472855895757675
    ],
    "dipole_rho": [
      21553.080078125,
      21776.021484375,
      -4569.68994140625
    ],
    "curv_rho": 162456624.0,
    "curv_rho_failed": false,
    "gpu_density_B_requested": "vector",
    "gpu_density_B_effective": "vector",
    "gpu_density_B_fallback_from_vector": false,
    "gpu_density_A_requested": null,
    "gpu_density_A_effective": null,
    "gpu_density_A_fallback_from_vector": false,
    "xtb_A_used": false,
    "xtb_A_success": false,
    "xtb_charge_length_mismatch": false
  },
  "B:123": {
    "id": "B:123",
    "chain": "B",
    "resseq": 123,
    "resname": "HIS",
    "sasa": 0.031651873141527176,
    "partial_charge_B": 0.3119108432021975,
    "F_metal": 0.0,
    "F_P": 0.0,
    "F_hal": 0.0,
    "total_density": 66218.3359375,
    "centroid": [
      -5.403585910797119,
      0.12181899696588516,
      -0.3460494577884674
    ],
    "dipole_rho": [
      12061.265625,
      25356.921875,
      -774.0567626953125
    ],
    "curv_rho": 167721232.0,
    "curv_rho_failed": false,
    "gpu_density_B_requested": "vector",
    "gpu_density_B_effective": "vector",
    "gpu_density_B_fallback_from_vector": false,
    "gpu_density_A_requested": null,
    "gpu_density_A_effective": null,
    "gpu_density_A_fallback_from_vector": false,
    "xtb_A_used": false,
    "xtb_A_success": false,
    "xtb_charge_length_mismatch": false
  },
  "B:124": {
    "id": "B:124",
    "chain": "B",
    "resseq": 124,
    "resname": "ILE",
    "sasa": 0.0,
    "partial_charge_B": -0.06000000000000002,
    "F_metal": 0.0,
    "F_P": 0.0,
    "F_hal": 0.0,
    "total_density": 58484.9375,
    "centroid": [
      -5.256800651550293,
      -0.03230632096529007,
      0.07221350073814392
    ],
    "dipole_rho": [
      8534.404296875,
      22715.91015625,
      -9120.669921875
    ],
    "curv_rho": 148796992.0,
    "curv_rho_failed": false,
    "gpu_density_B_requested": "vector",
    "gpu_density_B_effective": "vector",
    "gpu_density_B_fallback_from_vector": false,
    "gpu_density_A_requested": null,
    "gpu_density_A_effective": null,
    "gpu_density_A_fallback_from_vector": false,
    "xtb_A_used": false,
    "xtb_A_success": false,
    "xtb_charge_length_mismatch": false
  },
  "B:125": {
    "id": "B:125",
    "chain": "B",
    "resseq": 125,
    "resname": "LYS",
    "sasa": 3.9385857582092285,
    "partial_charge_B": 0.29999999999999993,
    "F_metal": 0.0,
    "F_P": 0.0,
    "F_hal": 0.0,
    "total_density": 50599.15625,
    "centroid": [
      -5.163711071014404,
      -0.2697562277317047,
      -0.10061991959810257
    ],
    "dipole_rho": [
      11173.9541015625,
      32436.8359375,
      97.94141387939453
    ],
    "curv_rho": 129675544.0,
    "curv_rho_failed": false,
    "gpu_density_B_requested": "vector",
    "gpu_density_B_effective": "vector",
    "gpu_density_B_fallback_from_vector": false,
    "gpu_density_A_requested": null,
    "gpu_density_A_effective": null,
    "gpu_density_A_fallback_from_vector": false,
    "xtb_A_used": false,
    "xtb_A_success": false,
    "xtb_charge_length_mismatch": false
  },
  "B:126": {
    "id": "B:126",
    "chain": "B",
    "resseq": 126,
    "resname": "PRO",
    "sasa": 0.0,
    "partial_charge_B": -0.06000000000000002,
    "F_metal": 0.0,
    "F_P": 0.0,
    "F_hal": 0.0,
    "total_density": 55072.0625,
    "centroid": [
      -5.136965274810791,
      -0.16797639429569244,
      -0.290001779794693
    ],
    "dipole_rho": [
      2972.648681640625,
      29067.55078125,
      -1304.5189208984375
    ],
    "curv_rho": 141971088.0,
    "curv_rho_failed": false,
    "gpu_density_B_requested": "vector",
    "gpu_density_B_effective": "vector",
    "gpu_density_B_fallback_from_vector": false,
    "gpu_density_A_requested": null,
    "gpu_density_A_effective": null,
    "gpu_density_A_fallback_from_vector": false,
    "xtb_A_used": false,
    "xtb_A_success": false,
    "xtb_charge_length_mismatch": false
  },
  "B:127": {
    "id": "B:127",
    "chain": "B",
    "resseq": 127,
    "resname": "LEU",
    "sasa": 0.0,
    "partial_charge_B": -0.06000000000000002,
    "F_metal": 0.0,
    "F_P": 0.0,
    "F_hal": 0.0,
    "total_density": 62867.8671875,
    "centroid": [
      -4.883692264556885,
      -0.0682639628648758,
      0.01114942692220211
    ],
    "dipole_rho": [
      -1719.727294921875,
      28008.326171875,
      -2062.88720703125
    ],
    "curv_rho": 154361184.0,
    "curv_rho_failed": false,
    "gpu_density_B_requested": "vector",
    "gpu_density_B_effective": "vector",
    "gpu_density_B_fallback_from_vector": false,
    "gpu_density_A_requested": null,
    "gpu_density_A_effective": null,
    "gpu_density_A_fallback_from_vector": false,
    "xtb_A_used": false,
    "xtb_A_success": false,
    "xtb_charge_length_mismatch": false
  },
  "B:128": {
    "id": "B:128",
    "chain": "B",
    "resseq": 128,
    "resname": "LEU",
    "sasa": 0.6775746941566467,
    "partial_charge_B": -0.11099531331868222,
    "F_metal": 0.0,
    "F_P": 0.0,
    "F_hal": 0.0,
    "total_density": 51146.453125,
    "centroid": [
      -4.883215427398682,
      -0.3051283657550812,
      0.12497670948505402
    ],
    "dipole_rho": [
      -161.25906372070312,
      29701.849609375,
      -6028.15966796875
    ],
    "curv_rho": 126767712.0,
    "curv_rho_failed": false,
    "gpu_density_B_requested": "vector",
    "gpu_density_B_effective": "vector",
    "gpu_density_B_fallback_from_vector": false,
    "gpu_density_A_requested": null,
    "gpu_density_A_effective": null,
    "gpu_density_A_fallback_from_vector": false,
    "xtb_A_used": false,
    "xtb_A_success": false,
    "xtb_charge_length_mismatch": false
  },
  "B:129": {
    "id": "B:129",
    "chain": "B",
    "resseq": 129,
    "resname": "PRO",
    "sasa": 2.666999340057373,
    "partial_charge_B": -0.15000000000000005,
    "F_metal": 0.0,
    "F_P": 0.0,
    "F_hal": 0.0,
    "total_density": 47434.91796875,
    "centroid": [
      -4.75984525680542,
      -0.39893630146980286,
      -0.0951937884092331
    ],
    "dipole_rho": [
      -5217.96533203125,
      30164.171875,
      -305.9999694824219
    ],
    "curv_rho": 116757824.0,
    "curv_rho_failed": false,
    "gpu_density_B_requested": "vector",
    "gpu_density_B_effective": "vector",
    "gpu_density_B_fallback_from_vector": false,
    "gpu_density_A_requested": null,
    "gpu_density_A_effective": null,
    "gpu_density_A_fallback_from_vector": false,
    "xtb_A_used": false,
    "xtb_A_success": false,
    "xtb_charge_length_mismatch": false
  },
  "B:130": {
    "id": "B:130",
    "chain": "B",
    "resseq": 130,
    "resname": "ARG",
    "sasa": 0.0,
    "partial_charge_B": 0.4799999999999999,
    "F_metal": 0.0,
    "F_P": 0.0,
    "F_hal": 0.0,
    "total_density": 66856.578125,
    "centroid": [
      -4.683027267456055,
      0.0552961565554142,
      -0.24133765697479248
    ],
    "dipole_rho": [
      -14526.0751953125,
      39133.3359375,
      1516.341552734375
    ],
    "curv_rho": 161377680.0,
    "curv_rho_failed": false,
    "gpu_density_B_requested": "vector",
    "gpu_density_B_effective": "vector",
    "gpu_density_B_fallback_from_vector": false,
    "gpu_density_A_requested": null,
    "gpu_density_A_effective": null,
    "gpu_density_A_fallback_from_vector": false,
    "xtb_A_used": false,
    "xtb_A_success": false,
    "xtb_charge_length_mismatch": false
  },
  "B:131": {
    "id": "B:131",
    "chain": "B",
    "resseq": 131,
    "resname": "VAL",
    "sasa": 0.0,
    "partial_charge_B": -0.06000000000000002,
    "F_metal": 0.0,
    "F_P": 0.0,
    "F_hal": 0.0,
    "total_density": 51650.4453125,
    "centroid": [
      -4.510532379150391,
      -0.2306823432445526,
      0.15495845675468445
    ],
    "dipole_rho": [
      -10502.9248046875,
      24483.962890625,
      -5544.97802734375
    ],
    "curv_rho": 128075464.0,
    "curv_rho_failed": false,
    "gpu_density_B_requested": "vector",
    "gpu_density_B_effective": "vector",
    "gpu_density_B_fallback_from_vector": false,
    "gpu_density_A_requested": null,
    "gpu_density_A_effective": null,
    "gpu_density_A_fallback_from_vector": false,
    "xtb_A_used": false,
    "xtb_A_success": false,
    "xtb_charge_length_mismatch": false
  },
  "B:132": {
    "id": "B:132",
    "chain": "B",
    "resseq": 132,
    "resname": "GLY",
    "sasa": 0.0,
    "partial_charge_B": -0.06000000000000002,
    "F_metal": 0.0,
    "F_P": 0.0,
    "F_hal": 0.0,
    "total_density": 45437.87890625,
    "centroid": [
      -4.337416172027588,
      -0.25905483961105347,
      0.21350590884685516
    ],
    "dipole_rho": [
      -17953.234375,
      24802.046875,
      -6562.09619140625
    ],
    "curv_rho": 117394904.0,
    "curv_rho_failed": false,
    "gpu_density_B_requested": "vector",
    "gpu_density_B_effective": "vector",
    "gpu_density_B_fallback_from_vector": false,
    "gpu_density_A_requested": null,
    "gpu_density_A_effective": null,
    "gpu_density_A_fallback_from_vector": false,
    "xtb_A_used": false,
    "xtb_A_success": false,
    "xtb_charge_length_mismatch": false
  },
  "B:133": {
    "id": "B:133",
    "chain": "B",
    "resseq": 133,
    "resname": "GLN",
    "sasa": 8.345120429992676,
    "partial_charge_B": -0.30000000000000004,
    "F_metal": 0.0,
    "F_P": 0.0,
    "F_hal": 0.0,
    "total_density": 36607.61328125,
    "centroid": [
      -4.133488178253174,
      -0.45073285698890686,
      0.35986843705177307
    ],
    "dipole_rho": [
      -18972.087890625,
      20378.6640625,
      -10180.919921875
    ],
    "curv_rho": 87245048.0,
    "curv_rho_failed": false,
    "gpu_density_B_requested": "vector",
    "gpu_density_B_effective": "vector",
    "gpu_density_B_fallback_from_vector": false,
    "gpu_density_A_requested": null,
    "gpu_density_A_effective": null,
    "gpu_density_A_fallback_from_vector": false,
    "xtb_A_used": false,
    "xtb_A_success": false,
    "xtb_charge_length_mismatch": false
  },
  "B:134": {
    "id": "B:134",
    "chain": "B",
    "resseq": 134,
    "resname": "GLY",
    "sasa": 0.2581236958503723,
    "partial_charge_B": -0.07942678623978072,
    "F_metal": 0.0,
    "F_P": 0.0,
    "F_hal": 0.0,
    "total_density": 40796.7109375,
    "centroid": [
      -4.026373386383057,
      -0.14944998919963837,
      0.2777099907398224
    ],
    "dipole_rho": [
      -22443.19921875,
      16844.9609375,
      -6022.205078125
    ],
    "curv_rho": 106898656.0,
    "curv_rho_failed": false,
    "gpu_density_B_requested": "vector",
    "gpu_density_B_effective": "vector",
    "gpu_density_B_fallback_from_vector": false,
    "gpu_density_A_requested": null,
    "gpu_density_A_effective": null,
    "gpu_density_A_fallback_from_vector": false,
    "xtb_A_used": false,
    "xtb_A_success": false,
    "xtb_charge_length_mismatch": false
  },
  "B:135": {
    "id": "B:135",
    "chain": "B",
    "resseq": 135,
    "resname": "MET",
    "sasa": 0.0,
    "partial_charge_B": -0.21000000000000002,
    "F_metal": 0.0,
    "F_P": 0.0,
    "F_hal": 0.0,
    "total_density": 56540.18359375,
    "centroid": [
      -4.251837253570557,
      0.002798947738483548,
      0.16830021142959595
    ],
    "dipole_rho": [
      -26147.708984375,
      24028.1015625,
      -6220.81982421875
    ],
    "curv_rho": 139747200.0,
    "curv_rho_failed": false,
    "gpu_density_B_requested": "vector",
    "gpu_density_B_effective": "vector",
    "gpu_density_B_fallback_from_vector": false,
    "gpu_density_A_requested": null,
    "gpu_density_A_effective": null,
    "gpu_density_A_fallback_from_vector": false,
    "xtb_A_used": false,
    "xtb_A_success": false,
    "xtb_charge_length_mismatch": false
  },
  "B:136": {
    "id": "B:136",
    "chain": "B",
    "resseq": 136,
    "resname": "GLU",
    "sasa": 0.0,
    "partial_charge_B": -0.54,
    "F_metal": 0.0,
    "F_P": 0.0,
    "F_hal": 0.0,
    "total_density": 68535.40625,
    "centroid": [
      -4.235666751861572,
      0.42364516854286194,
      0.40215229988098145
    ],
    "dipole_rho": [
      -25460.224609375,
      22296.13671875,
      -6773.79931640625
    ],
    "curv_rho": 179837424.0,
    "curv_rho_failed": false,
    "gpu_density_B_requested": "vector",
    "gpu_density_B_effective": "vector",
    "gpu_density_B_fallback_from_vector": false,
    "gpu_density_A_requested": null,
    "gpu_density_A_effective": null,
    "gpu_density_A_fallback_from_vector": false,
    "xtb_A_used": false,
    "xtb_A_success": false,
    "xtb_charge_length_mismatch": false
  },
  "B:137": {
    "id": "B:137",
    "chain": "B",
    "resseq": 137,
    "resname": "VAL",
    "sasa": 0.0,
    "partial_charge_B": -0.06000000000000002,
    "F_metal": 0.0,
    "F_P": 0.0,
    "F_hal": 0.0,
    "total_density": 66058.953125,
    "centroid": [
      -4.537484645843506,
      0.24314366281032562,
      0.41146865487098694
    ],
    "dipole_rho": [
      -15193.4697265625,
      18000.173828125,
      -7948.9619140625
    ],
    "curv_rho": 170355520.0,
    "curv_rho_failed": false,
    "gpu_density_B_requested": "vector",
    "gpu_density_B_effective": "vector",
    "gpu_density_B_fallback_from_vector": false,
    "gpu_density_A_requested": null,
    "gpu_density_A_effective": null,
    "gpu_density_A_fallback_from_vector": false,
    "xtb_A_used": false,
    "xtb_A_success": false,
    "xtb_charge_length_mismatch": false
  },
  "B:138": {
    "id": "B:138",
    "chain": "B",
    "resseq": 138,
    "resname": "ILE",
    "sasa": 0.0,
    "partial_charge_B": -0.06000000000000002,
    "F_metal": 0.0,
    "F_P": 0.0,
    "F_hal": 0.0,
    "total_density": 76992.765625,
    "centroid": [
      -4.514223575592041,
      0.5590221285820007,
      0.31841689348220825
    ],
    "dipole_rho": [
      -17078.828125,
      10032.900390625,
      -8683.4814453125
    ],
    "curv_rho": 192445008.0,
    "curv_rho_failed": false,
    "gpu_density_B_requested": "vector",
    "gpu_density_B_effective": "vector",
    "gpu_density_B_fallback_from_vector": false,
    "gpu_density_A_requested": null,
    "gpu_density_A_effective": null,
    "gpu_density_A_fallback_from_vector": false,
    "xtb_A_used": false,
    "xtb_A_success": false,
    "xtb_charge_length_mismatch": false
  },
  "B:139": {
    "id": "B:139",
    "chain": "B",
    "resseq": 139,
    "resname": "LEU",
    "sasa": 0.0,
    "partial_charge_B": -0.06000000000000002,
    "F_metal": 0.0,
    "F_P": 0.0,
    "F_hal": 0.0,
    "total_density": 77369.8203125,
    "centroid": [
      -4.7233662605285645,
      0.5471842288970947,
      0.4828861355781555
    ],
    "dipole_rho": [
      -1070.025146484375,
      14325.7421875,
      -15013.7109375
    ],
    "curv_rho": 198016176.0,
    "curv_rho_failed": false,
    "gpu_density_B_requested": "vector",
    "gpu_density_B_effective": "vector",
    "gpu_density_B_fallback_from_vector": false,
    "gpu_density_A_requested": null,
    "gpu_density_A_effective": null,
    "gpu_density_A_fallback_from_vector": false,
    "xtb_A_used": false,
    "xtb_A_success": false,
    "xtb_charge_length_mismatch": false
  },
  "B:140": {
    "id": "B:140",
    "chain": "B",
    "resseq": 140,
    "resname": "ALA",
    "sasa": 0.0,
    "partial_charge_B": -0.06000000000000002,
    "F_metal": 0.0,
    "F_P": 0.0,
    "F_hal": 0.0,
    "total_density": 79882.015625,
    "centroid": [
      -4.849301338195801,
      0.7459723353385925,
      0.2408231645822525
    ],
    "dipole_rho": [
      -1489.1002197265625,
      266.1920471191406,
      -10274.169921875
    ],
    "curv_rho": 207456928.0,
    "curv_rho_failed": false,
    "gpu_density_B_requested": "vector",
    "gpu_density_B_effective": "vector",
    "gpu_density_B_fallback_from_vector": false,
    "gpu_density_A_requested": null,
    "gpu_density_A_effective": null,
    "gpu_density_A_fallback_from_vector": false,
    "xtb_A_used": false,
    "xtb_A_success": false,
    "xtb_charge_length_mismatch": false
  },
  "B:141": {
    "id": "B:141",
    "chain": "B",
    "resseq": 141,
    "resname": "THR",
    "sasa": 0.0,
    "partial_charge_B": -0.3,
    "F_metal": 0.0,
    "F_P": 0.0,
    "F_hal": 0.0,
    "total_density": 82124.640625,
    "centroid": [
      -5.046662330627441,
      0.750774621963501,
      0.4001064896583557
    ],
    "dipole_rho": [
      9284.3369140625,
      1287.2781982421875,
      -12264.1943359375
    ],
    "curv_rho": 211727168.0,
    "curv_rho_failed": false,
    "gpu_density_B_requested": "vector",
    "gpu_density_B_effective": "vector",
    "gpu_density_B_fallback_from_vector": false,
    "gpu_density_A_requested": null,
    "gpu_density_A_effective": null,
    "gpu_density_A_fallback_from_vector": false,
    "xtb_A_used": false,
    "xtb_A_success": false,
    "xtb_charge_length_mismatch": false
  },
  "B:142": {
    "id": "B:142",
    "chain": "B",
    "resseq": 142,
    "resname": "GLY",
    "sasa": 0.0,
    "partial_charge_B": -0.06000000000000002,
    "F_metal": 0.0,
    "F_P": 0.0,
    "F_hal": 0.0,
    "total_density": 79748.0234375,
    "centroid": [
      -5.109823226928711,
      0.9779691696166992,
      0.39040958881378174
    ],
    "dipole_rho": [
      13999.9150390625,
      -5491.11083984375,
      -20749.671875
    ],
    "curv_rho": 210406224.0,
    "curv_rho_failed": false,
    "gpu_density_B_requested": "vector",
    "gpu_density_B_effective": "vector",
    "gpu_density_B_fallback_from_vector": false,
    "gpu_density_A_requested": null,
    "gpu_density_A_effective": null,
    "gpu_density_A_fallback_from_vector": false,
    "xtb_A_used": false,
    "xtb_A_success": false,
    "xtb_charge_length_mismatch": false
  },
  "B:143": {
    "id": "B:143",
    "chain": "B",
    "resseq": 143,
    "resname": "THR",
    "sasa": 0.0,
    "partial_charge_B": -0.3,
    "F_metal": 0.0,
    "F_P": 0.0,
    "F_hal": 0.0,
    "total_density": 74027.171875,
    "centroid": [
      -5.13076114654541,
      1.256895661354065,
      0.7242007255554199
    ],
    "dipole_rho": [
      16382.9384765625,
      -3262.79150390625,
      -16059.6103515625
    ],
    "curv_rho": 209274544.0,
    "curv_rho_failed": false,
    "gpu_density_B_requested": "vector",
    "gpu_density_B_effective": "vector",
    "gpu_density_B_fallback_from_vector": false,
    "gpu_density_A_requested": null,
    "gpu_density_A_effective": null,
    "gpu_density_A_fallback_from_vector": false,
    "xtb_A_used": false,
    "xtb_A_success": false,
    "xtb_charge_length_mismatch": false
  },
  "B:144": {
    "id": "B:144",
    "chain": "B",
    "resseq": 144,
    "resname": "THR",
    "sasa": 0.0,
    "partial_charge_B": -0.3,
    "F_metal": 0.0,
    "F_P": 0.0,
    "F_hal": 0.0,
    "total_density": 70180.6328125,
    "centroid": [
      -5.383021354675293,
      1.1209369897842407,
      0.5755032300949097
    ],
    "dipole_rho": [
      25076.07421875,
      -3143.510009765625,
      -21609.408203125
    ],
    "curv_rho": 195269584.0,
    "curv_rho_failed": false,
    "gpu_density_B_requested": "vector",
    "gpu_density_B_effective": "vector",
    "gpu_density_B_fallback_from_vector": false,
    "gpu_density_A_requested": null,
    "gpu_density_A_effective": null,
    "gpu_density_A_fallback_from_vector": false,
    "xtb_A_used": false,
    "xtb_A_success": false,
    "xtb_charge_length_mismatch": false
  },
  "B:145": {
    "id": "B:145",
    "chain": "B",
    "resseq": 145,
    "resname": "VAL",
    "sasa": 1.2583529949188232,
    "partial_charge_B": -0.15000000000000005,
    "F_metal": 0.0,
    "F_P": 0.0,
    "F_hal": 0.0,
    "total_density": 56807.9765625,
    "centroid": [
      -5.537889003753662,
      0.9522832632064819,
      0.8369103670120239
    ],
    "dipole_rho": [
      22919.37109375,
      -1563.981201171875,
      -21391.662109375
    ],
    "curv_rho": 156640528.0,
    "curv_rho_failed": false,
    "gpu_density_B_requested": "vector",
    "gpu_density_B_effective": "vector",
    "gpu_density_B_fallback_from_vector": false,
    "gpu_density_A_requested": null,
    "gpu_density_A_effective": null,
    "gpu_density_A_fallback_from_vector": false,
    "xtb_A_used": false,
    "xtb_A_success": false,
    "xtb_charge_length_mismatch": false
  },
  "B:146": {
    "id": "B:146",
    "chain": "B",
    "resseq": 146,
    "resname": "GLU",
    "sasa": 0.0,
    "partial_charge_B": -0.54,
    "F_metal": 0.0,
    "F_P": 0.0,
    "F_hal": 0.0,
    "total_density": 62358.2421875,
    "centroid": [
      -5.579753875732422,
      0.8249436020851135,
      0.6295364499092102
    ],
    "dipole_rho": [
      25358.419921875,
      1920.578857421875,
      -15890.7685546875
    ],
    "curv_rho": 168597040.0,
    "curv_rho_failed": false,
    "gpu_density_B_requested": "vector",
    "gpu_density_B_effective": "vector",
    "gpu_density_B_fallback_from_vector": false,
    "gpu_density_A_requested": null,
    "gpu_density_A_effective": null,
    "gpu_density_A_fallback_from_vector": false,
    "xtb_A_used": false,
    "xtb_A_success": false,
    "xtb_charge_length_mismatch": false
  },
  "B:147": {
    "id": "B:147",
    "chain": "B",
    "resseq": 147,
    "resname": "GLY",
    "sasa": 0.0,
    "partial_charge_B": -0.06000000000000002,
    "F_metal": 0.0,
    "F_P": 0.0,
    "F_hal": 0.0,
    "total_density": 65624.0,
    "centroid": [
      -5.319019794464111,
      0.7910616993904114,
      0.5741977095603943
    ],
    "dipole_rho": [
      14985.55859375,
      2195.891845703125,
      -18542.208984375
    ],
    "curv_rho": 182603856.0,
    "curv_rho_failed": false,
    "gpu_density_B_requested": "vector",
    "gpu_density_B_effective": "vector",
    "gpu_density_B_fallback_from_vector": false,
    "gpu_density_A_requested": null,
    "gpu_density_A_effective": null,
    "gpu_density_A_fallback_from_vector": false,
    "xtb_A_used": false,
    "xtb_A_success": false,
    "xtb_charge_length_mismatch": false
  },
  "B:148": {
    "id": "B:148",
    "chain": "B",
    "resseq": 148,
    "resname": "ASP",
    "sasa": 0.0,
    "partial_charge_B": -0.54,
    "F_metal": 0.0,
    "F_P": 0.0,
    "F_hal": 0.0,
    "total_density": 70430.0625,
    "centroid": [
      -5.099375247955322,
      0.8276548385620117,
      0.9116834998130798
    ],
    "dipole_rho": [
      18767.837890625,
      7313.63134765625,
      -22644.419921875
    ],
    "curv_rho": 191547072.0,
    "curv_rho_failed": false,
    "gpu_density_B_requested": "vector",
    "gpu_density_B_effective": "vector",
    "gpu_density_B_fallback_from_vector": false,
    "gpu_density_A_requested": null,
    "gpu_density_A_effective": null,
    "gpu_density_A_fallback_from_vector": false,
    "xtb_A_used": false,
    "xtb_A_success": false,
    "xtb_charge_length_mismatch": false
  },
  "B:149": {
    "id": "B:149",
    "chain": "B",
    "resseq": 149,
    "resname": "ALA",
    "sasa": 0.0,
    "partial_charge_B": -0.06000000000000002,
    "F_metal": 0.0,
    "F_P": 0.0,
    "F_hal": 0.0,
    "total_density": 57380.99609375,
    "centroid": [
      -5.342749118804932,
      0.5400119423866272,
      0.7745158672332764
    ],
    "dipole_rho": [
      16304.8994140625,
      7565.79443359375,
      -20925.9375
    ],
    "curv_rho": 156807600.0,
    "curv_rho_failed": false,
    "gpu_density_B_requested": "vector",
    "gpu_density_B_effective": "vector",
    "gpu_density_B_fallback_from_vector": false,
    "gpu_density_A_requested": null,
    "gpu_density_A_effective": null,
    "gpu_density_A_fallback_from_vector": false,
    "xtb_A_used": false,
    "xtb_A_success": false,
    "xtb_charge_length_mismatch": false
  },
  "B:150": {
    "id": "B:150",
    "chain": "B",
    "resseq": 150,
    "resname": "THR",
    "sasa": 0.0,
    "partial_charge_B": -0.3,
    "F_metal": 0.0,
    "F_P": 0.0,
    "F_hal": 0.0,
    "total_density": 66994.71875,
    "centroid": [
      -5.285372734069824,
      0.4649518132209778,
      0.4788738191127777
    ],
    "dipole_rho": [
      16585.888671875,
      12781.2841796875,
      -20702.162109375
    ],
    "curv_rho": 175685888.0,
    "curv_rho_failed": false,
    "gpu_density_B_requested": "vector",
    "gpu_density_B_effective": "vector",
    "gpu_density_B_fallback_from_vector": false,
    "gpu_density_A_requested": null,
    "gpu_density_A_effective": null,
    "gpu_density_A_fallback_from_vector": false,
    "xtb_A_used": false,
    "xtb_A_success": false,
    "xtb_charge_length_mismatch": false
  },
  "B:151": {
    "id": "B:151",
    "chain": "B",
    "resseq": 151,
    "resname": "ALA",
    "sasa": 0.0,
    "partial_charge_B": -0.06000000000000002,
    "F_metal": 0.0,
    "F_P": 0.0,
    "F_hal": 0.0,
    "total_density": 64505.58984375,
    "centroid": [
      -5.050806045532227,
      0.447927325963974,
      0.6377588510513306
    ],
    "dipole_rho": [
      8439.474609375,
      10254.2861328125,
      -21682.98828125
    ],
    "curv_rho": 173314832.0,
    "curv_rho_failed": false,
    "gpu_density_B_requested": "vector",
    "gpu_density_B_effective": "vector",
    "gpu_density_B_fallback_from_vector": false,
    "gpu_density_A_requested": null,
    "gpu_density_A_effective": null,
    "gpu_density_A_fallback_from_vector": false,
    "xtb_A_used": false,
    "xtb_A_success": false,
    "xtb_charge_length_mismatch": false
  },
  "B:152": {
    "id": "B:152",
    "chain": "B",
    "resseq": 152,
    "resname": "LEU",
    "sasa": 0.0,
    "partial_charge_B": -0.06000000000000002,
    "F_metal": 0.0,
    "F_P": 0.0,
    "F_hal": 0.0,
    "total_density": 62756.65234375,
    "centroid": [
      -5.0430908203125,
      0.4779994785785675,
      0.9600730538368225
    ],
    "dipole_rho": [
      12351.0791015625,
      16748.93359375,
      -24536.408203125
    ],
    "curv_rho": 166158624.0,
    "curv_rho_failed": false,
    "gpu_density_B_requested": "vector",
    "gpu_density_B_effective": "vector",
    "gpu_density_B_fallback_from_vector": false,
    "gpu_density_A_requested": null,
    "gpu_density_A_effective": null,
    "gpu_density_A_fallback_from_vector": false,
    "xtb_A_used": false,
    "xtb_A_success": false,
    "xtb_charge_length_mismatch": false
  },
  "B:153": {
    "id": "B:153",
    "chain": "B",
    "resseq": 153,
    "resname": "TYR",
    "sasa": 0.7303359508514404,
    "partial_charge_B": -0.5748310331152701,
    "F_metal": 0.0,
    "F_P": 0.0,
    "F_hal": 0.0,
    "total_density": 57659.50390625,
    "centroid": [
      -5.225057601928711,
      0.11922941356897354,
      0.6371700763702393
    ],
    "dipole_rho": [
      15823.720703125,
      24985.080078125,
      -19032.240234375
    ],
    "curv_rho": 148104912.0,
    "curv_rho_failed": false,
    "gpu_density_B_requested": "vector",
    "gpu_density_B_effective": "vector",
    "gpu_density_B_fallback_from_vector": false,
    "gpu_density_A_requested": null,
    "gpu_density_A_effective": null,
    "gpu_density_A_fallback_from_vector": false,
    "xtb_A_used": false,
    "xtb_A_success": false,
    "xtb_charge_length_mismatch": false
  },
  "B:154": {
    "id": "B:154",
    "chain": "B",
    "resseq": 154,
    "resname": "LEU",
    "sasa": 0.0,
    "partial_charge_B": -0.06000000000000002,
    "F_metal": 0.0,
    "F_P": 0.0,
    "F_hal": 0.0,
    "total_density": 63348.640625,
    "centroid": [
      -5.01645040512085,
      0.15938399732112885,
      0.4300868809223175
    ],
    "dipole_rho": [
      6843.99853515625,
      18570.43359375,
      -20327.03515625
    ],
    "curv_rho": 162457872.0,
    "curv_rho_failed": false,
    "gpu_density_B_requested": "vector",
    "gpu_density_B_effective": "vector",
    "gpu_density_B_fallback_from_vector": false,
    "gpu_density_A_requested": null,
    "gpu_density_A_effective": null,
    "gpu_density_A_fallback_from_vector": false,
    "xtb_A_used": false,
    "xtb_A_success": false,
    "xtb_charge_length_mismatch": false
  },
  "B:155": {
    "id": "B:155",
    "chain": "B",
    "resseq": 155,
    "resname": "GLN",
    "sasa": 0.0,
    "partial_charge_B": -0.12,
    "F_metal": 0.0,
    "F_P": 0.0,
    "F_hal": 0.0,
    "total_density": 60949.27734375,
    "centroid": [
      -4.821293354034424,
      0.2477019876241684,
      0.8506070971488953
    ],
    "dipole_rho": [
      -1173.854248046875,
      21612.056640625,
      -24695.544921875
    ],
    "curv_rho": 159345776.0,
    "curv_rho_failed": false,
    "gpu_density_B_requested": "vector",
    "gpu_density_B_effective": "vector",
    "gpu_density_B_fallback_from_vector": false,
    "gpu_density_A_requested": null,
    "gpu_density_A_effective": null,
    "gpu_density_A_fallback_from_vector": false,
    "xtb_A_used": false,
    "xtb_A_success": false,
    "xtb_charge_length_mismatch": false
  },
  "B:156": {
    "id": "B:156",
    "chain": "B",
    "resseq": 156,
    "resname": "ARG",
    "sasa": 5.575024604797363,
    "partial_charge_B": 1.2,
    "F_metal": 0.0,
    "F_P": 0.0,
    "F_hal": 0.0,
    "total_density": 49522.15234375,
    "centroid": [
      -4.9571428298950195,
      0.06538261473178864,
      0.9949814081192017
    ],
    "dipole_rho": [
      9862.6875,
      21183.359375,
      -25757.384765625
    ],
    "curv_rho": 124812536.0,
    "curv_rho_failed": false,
    "gpu_density_B_requested": "vector",
    "gpu_density_B_effective": "vector",
    "gpu_density_B_fallback_from_vector": false,
    "gpu_density_A_requested": null,
    "gpu_density_A_effective": null,
    "gpu_density_A_fallback_from_vector": false,
    "xtb_A_used": false,
    "xtb_A_success": false,
    "xtb_charge_length_mismatch": false
  },
  "B:157": {
    "id": "B:157",
    "chain": "B",
    "resseq": 157,
    "resname": "LEU",
    "sasa": 0.0,
    "partial_charge_B": -0.06000000000000002,
    "F_metal": 0.0,
    "F_P": 0.0,
    "F_hal": 0.0,
    "total_density": 52514.1640625,
    "centroid": [
      -5.000965595245361,
      -0.13186611235141754,
      0.5382243990898132
    ],
    "dipole_rho": [
      4761.5146484375,
      27404.32421875,
      -18075.408203125
    ],
    "curv_rho": 130716048.0,
    "curv_rho_failed": false,
    "gpu_density_B_requested": "vector",
    "gpu_density_B_effective": "vector",
    "gpu_density_B_fallback_from_vector": false,
    "gpu_density_A_requested": null,
    "gpu_density_A_effective": null,
    "gpu_density_A_fallback_from_vector": false,
    "xtb_A_used": false,
    "xtb_A_success": false,
    "xtb_charge_length_mismatch": false
  },
  "B:158": {
    "id": "B:158",
    "chain": "B",
    "resseq": 158,
    "resname": "LEU",
    "sasa": 0.0,
    "partial_charge_B": -0.06000000000000002,
    "F_metal": 0.0,
    "F_P": 0.0,
    "F_hal": 0.0,
    "total_density": 55653.34765625,
    "centroid": [
      -4.7801337242126465,
      -0.07440540939569473,
      0.45351600646972656
    ],
    "dipole_rho": [
      -4859.7509765625,
      25477.10546875,
      -19132.7265625
    ],
    "curv_rho": 143054944.0,
    "curv_rho_failed": false,
    "gpu_density_B_requested": "vector",
    "gpu_density_B_effective": "vector",
    "gpu_density_B_fallback_from_vector": false,
    "gpu_density_A_requested": null,
    "gpu_density_A_effective": null,
    "gpu_density_A_fallback_from_vector": false,
    "xtb_A_used": false,
    "xtb_A_success": false,
    "xtb_charge_length_mismatch": false
  },
  "B:159": {
    "id": "B:159",
    "chain": "B",
    "resseq": 159,
    "resname": "GLU",
    "sasa": 1.2714927196502686,
    "partial_charge_B": -1.35,
    "F_metal": 0.0,
    "F_P": 0.0,
    "F_hal": 0.0,
    "total_density": 47631.296875,
    "centroid": [
      -4.602630138397217,
      -0.13081541657447815,
      0.8405248522758484
    ],
    "dipole_rho": [
      -5528.27099609375,
      22240.431640625,
      -22941.224609375
    ],
    "curv_rho": 116286488.0,
    "curv_rho_failed": false,
    "gpu_density_B_requested": "vector",
    "gpu_density_B_effective": "vector",
    "gpu_density_B_fallback_from_vector": false,
    "gpu_density_A_requested": null,
    "gpu_density_A_effective": null,
    "gpu_density_A_fallback_from_vector": false,
    "xtb_A_used": false,
    "xtb_A_success": false,
    "xtb_charge_length_mismatch": false
  },
  "B:160": {
    "id": "B:160",
    "chain": "B",
    "resseq": 160,
    "resname": "PRO",
    "sasa": 3.6980228424072266,
    "partial_charge_B": -0.15000000000000005,
    "F_metal": 0.0,
    "F_P": 0.0,
    "F_hal": 0.0,
    "total_density": 40102.4140625,
    "centroid": [
      -4.683380603790283,
      -0.39641574025154114,
      0.7091491222381592
    ],
    "dipole_rho": [
      -5679.982421875,
      23981.1875,
      -16022.384765625
    ],
    "curv_rho": 97091888.0,
    "curv_rho_failed": false,
    "gpu_density_B_requested": "vector",
    "gpu_density_B_effective": "vector",
    "gpu_density_B_fallback_from_vector": false,
    "gpu_density_A_requested": null,
    "gpu_density_A_effective": null,
    "gpu_density_A_fallback_from_vector": false,
    "xtb_A_used": false,
    "xtb_A_success": false,
    "xtb_charge_length_mismatch": false
  },
  "B:161": {
    "id": "B:161",
    "chain": "B",
    "resseq": 161,
    "resname": "LEU",
    "sasa": 0.03226546198129654,
    "partial_charge_B": -0.06242834827997261,
    "F_metal": 0.0,
    "F_P": 0.0,
    "F_hal": 0.0,
    "total_density": 48300.9453125,
    "centroid": [
      -4.611964702606201,
      -0.290890097618103,
      0.4674496650695801
    ],
    "dipole_rho": [
      -9645.2177734375,
      30267.060546875,
      -14183.58984375
    ],
    "curv_rho": 117250568.0,
    "curv_rho_failed": false,
    "gpu_density_B_requested": "vector",
    "gpu_density_B_effective": "vector",
    "gpu_density_B_fallback_from_vector": false,
    "gpu_density_A_requested": null,
    "gpu_density_A_effective": null,
    "gpu_density_A_fallback_from_vector": false,
    "xtb_A_used": false,
    "xtb_A_success": false,
    "xtb_charge_length_mismatch": false
  },
  "B:162": {
    "id": "B:162",
    "chain": "B",
    "resseq": 162,
    "resname": "GLY",
    "sasa": 0.0,
    "partial_charge_B": -0.06000000000000002,
    "F_metal": 0.0,
    "F_P": 0.0,
    "F_hal": 0.0,
    "total_density": 42184.90234375,
    "centroid": [
      -4.359801292419434,
      -0.3310927748680115,
      0.5119161605834961
    ],
    "dipole_rho": [
      -17578.51171875,
      22130.50390625,
      -10529.720703125
    ],
    "curv_rho": 104767664.0,
    "curv_rho_failed": false,
    "gpu_density_B_requested": "vector",
    "gpu_density_B_effective": "vector",
    "gpu_density_B_fallback_from_vector": false,
    "gpu_density_A_requested": null,
    "gpu_density_A_effective": null,
    "gpu_density_A_fallback_from_vector": false,
    "xtb_A_used": false,
    "xtb_A_success": false,
    "xtb_charge_length_mismatch": false
  },
  "B:163": {
    "id": "B:163",
    "chain": "B",
    "resseq": 163,
    "resname": "ALA",
    "sasa": 0.0,
    "partial_charge_B": -0.06000000000000002,
    "F_metal": 0.0,
    "F_P": 0.0,
    "F_hal": 0.0,
    "total_density": 48985.26171875,
    "centroid": [
      -4.349440574645996,
      -0.10611353069543839,
      0.46441519260406494
    ],
    "dipole_rho": [
      -16672.658203125,
      20663.279296875,
      -14206.9404296875
    ],
    "curv_rho": 128000344.0,
    "curv_rho_failed": false,
    "gpu_density_B_requested": "vector",
    "gpu_density_B_effective": "vector",
    "gpu_density_B_fallback_from_vector": false,
    "gpu_density_A_requested": null,
    "gpu_density_A_effective": null,
    "gpu_density_A_fallback_from_vector": false,
    "xtb_A_used": false,
    "xtb_A_success": false,
    "xtb_charge_length_mismatch": false
  },
  "B:164": {
    "id": "B:164",
    "chain": "B",
    "resseq": 164,
    "resname": "ALA",
    "sasa": 0.0,
    "partial_charge_B": -0.06000000000000002,
    "F_metal": 0.0,
    "F_P": 0.0,
    "F_hal": 0.0,
    "total_density": 53984.46484375,
    "centroid": [
      -4.303107738494873,
      0.14287371933460236,
      0.5688268542289734
    ],
    "dipole_rho": [
      -19060.154296875,
      18409.4453125,
      -16324.53515625
    ],
    "curv_rho": 144453344.0,
    "curv_rho_failed": false,
    "gpu_density_B_requested": "vector",
    "gpu_density_B_effective": "vector",
    "gpu_density_B_fallback_from_vector": false,
    "gpu_density_A_requested": null,
    "gpu_density_A_effective": null,
    "gpu_density_A_fallback_from_vector": false,
    "xtb_A_used": false,
    "xtb_A_success": false,
    "xtb_charge_length_mismatch": false
  },
  "B:165": {
    "id": "B:165",
    "chain": "B",
    "resseq": 165,
    "resname": "ILE",
    "sasa": 0.0,
    "partial_charge_B": -0.06000000000000002,
    "F_metal": 0.0,
    "F_P": 0.0,
    "F_hal": 0.0,
    "total_density": 63636.63671875,
    "centroid": [
      -4.509502410888672,
      0.26158463954925537,
      0.7597877383232117
    ],
    "dipole_rho": [
      -13599.265625,
      18858.537109375,
      -15538.4677734375
    ],
    "curv_rho": 160444608.0,
    "curv_rho_failed": false,
    "gpu_density_B_requested": "vector",
    "gpu_density_B_effective": "vector",
    "gpu_density_B_fallback_from_vector": false,
    "gpu_density_A_requested": null,
    "gpu_density_A_effective": null,
    "gpu_density_A_fallback_from_vector": false,
    "xtb_A_used": false,
    "xtb_A_success": false,
    "xtb_charge_length_mismatch": false
  },
  "B:166": {
    "id": "B:166",
    "chain": "B",
    "resseq": 166,
    "resname": "SER",
    "sasa": 0.0,
    "partial_charge_B": -0.3,
    "F_metal": 0.0,
    "F_P": 0.0,
    "F_hal": 0.0,
    "total_density": 70672.734375,
    "centroid": [
      -4.495276927947998,
      0.5725263953208923,
      0.6308437585830688
    ],
    "dipole_rho": [
      -17434.515625,
      12598.099609375,
      -17824.10546875
    ],
    "curv_rho": 187719520.0,
    "curv_rho_failed": false,
    "gpu_density_B_requested": "vector",
    "gpu_density_B_effective": "vector",
    "gpu_density_B_fallback_from_vector": false,
    "gpu_density_A_requested": null,
    "gpu_density_A_effective": null,
    "gpu_density_A_fallback_from_vector": false,
    "xtb_A_used": false,
    "xtb_A_success": false,
    "xtb_charge_length_mismatch": false
  },
  "B:167": {
    "id": "B:167",
    "chain": "B",
    "resseq": 167,
    "resname": "ARG",
    "sasa": 0.0,
    "partial_charge_B": 0.4799999999999999,
    "F_metal": 0.0,
    "F_P": 0.0,
    "F_hal": 0.0,
    "total_density": 82013.625,
    "centroid": [
      -4.723494529724121,
      0.8799435496330261,
      0.7350893616676331
    ],
    "dipole_rho": [
      -2125.21142578125,
      11374.39453125,
      -18811.056640625
    ],
    "curv_rho": 209809920.0,
    "curv_rho_failed": false,
    "gpu_density_B_requested": "vector",
    "gpu_density_B_effective": "vector",
    "gpu_density_B_fallback_from_vector": false,
    "gpu_density_A_requested": null,
    "gpu_density_A_effective": null,
    "gpu_density_A_fallback_from_vector": false,
    "xtb_A_used": false,
    "xtb_A_success": false,
    "xtb_charge_length_mismatch": false
  },
  "B:168": {
    "id": "B:168",
    "chain": "B",
    "resseq": 168,
    "resname": "ILE",
    "sasa": 0.0,
    "partial_charge_B": -0.06000000000000002,
    "F_metal": 0.0,
    "F_P": 0.0,
    "F_hal": 0.0,
    "total_density": 85793.71875,
    "centroid": [
      -4.625921249389648,
      1.0661964416503906,
      0.6306747198104858
    ],
    "dipole_rho": [
      -6097.47607421875,
      2182.061279296875,
      -11249.728515625
    ],
    "curv_rho": 228953184.0,
    "curv_rho_failed": false,
    "gpu_density_B_requested": "vector",
    "gpu_density_B_effective": "vector",
    "gpu_density_B_fallback_from_vector": false,
    "gpu_density_A_requested": null,
    "gpu_density_A_effective": null,
    "gpu_density_A_fallback_from_vector": false,
    "xtb_A_used": false,
    "xtb_A_success": false,
    "xtb_charge_length_mismatch": false
  },
  "B:169": {
    "id": "B:169",
    "chain": "B",
    "resseq": 169,
    "resname": "ALA",
    "sasa": 0.0,
    "partial_charge_B": -0.06000000000000002,
    "F_metal": 0.0,
    "F_P": 0.0,
    "F_hal": 0.0,
    "total_density": 77352.6171875,
    "centroid": [
      -4.482242584228516,
      1.311897873878479,
      0.8617368340492249
    ],
    "dipole_rho": [
      -5775.34375,
      -212.1060333251953,
      -10838.890625
    ],
    "curv_rho": 215322784.0,
    "curv_rho_failed": false,
    "gpu_density_B_requested": "vector",
    "gpu_density_B_effective": "vector",
    "gpu_density_B_fallback_from_vector": false,
    "gpu_density_A_requested": null,
    "gpu_density_A_effective": null,
    "gpu_density_A_fallback_from_vector": false,
    "xtb_A_used": false,
    "xtb_A_success": false,
    "xtb_charge_length_mismatch": false
  },
  "B:170": {
    "id": "B:170",
    "chain": "B",
    "resseq": 170,
    "resname": "TYR",
    "sasa": 0.0,
    "partial_charge_B": -0.3,
    "F_metal": 0.0,
    "F_P": 0.0,
    "F_hal": 0.0,
    "total_density": 90862.875,
    "centroid": [
      -4.743806838989258,
      1.306110143661499,
      1.052944302558899
    ],
    "dipole_rho": [
      7381.26318359375,
      3714.925537109375,
      -18669.060546875
    ],
    "curv_rho": 236206448.0,
    "curv_rho_failed": false,
    "gpu_density_B_requested": "vector",
    "gpu_density_B_effective": "vector",
    "gpu_density_B_fallback_from_vector": false,
    "gpu_density_A_requested": null,
    "gpu_density_A_effective": null,
    "gpu_density_A_fallback_from_vector": false,
    "xtb_A_used": false,
    "xtb_A_success": false,
    "xtb_charge_length_mismatch": false
  },
  "B:171": {
    "id": "B:171",
    "chain": "B",
    "resseq": 171,
    "resname": "GLY",
    "sasa": 0.0,
    "partial_charge_B": -0.06000000000000002,
    "F_metal": 0.0,
    "F_P": 0.0,
    "F_hal": 0.0,
    "total_density": 77900.265625,
    "centroid": [
      -4.574023246765137,
      1.734737515449524,
      1.1438531875610352
    ],
    "dipole_rho": [
      4132.7626953125,
      -7169.75146484375,
      -5047.68359375
    ],
    "curv_rho": 220911456.0,
    "curv_rho_failed": false,
    "gpu_density_B_requested": "vector",
    "gpu_density_B_effective": "vector",
    "gpu_density_B_fallback_from_vector": false,
    "gpu_density_A_requested": null,
    "gpu_density_A_effective": null,
    "gpu_density_A_fallback_from_vector": false,
    "xtb_A_used": false,
    "xtb_A_success": false,
    "xtb_charge_length_mismatch": false
  },
  "B:172": {
    "id": "B:172",
    "chain": "B",
    "resseq": 172,
    "resname": "VAL",
    "sasa": 0.0,
    "partial_charge_B": -0.06000000000000002,
    "F_metal": 0.0,
    "F_P": 0.0,
    "F_hal": 0.0,
    "total_density": 85169.109375,
    "centroid": [
      -4.449390888214111,
      2.1077094078063965,
      1.2332638502120972
    ],
    "dipole_rho": [
      4298.19384765625,
      -7736.16796875,
      3960.943115234375
    ],
    "curv_rho": 234779376.0,
    "curv_rho_failed": false,
    "gpu_density_B_requested": "vector",
    "gpu_density_B_effective": "vector",
    "gpu_density_B_fallback_from_vector": false,
    "gpu_density_A_requested": null,
    "gpu_density_A_effective": null,
    "gpu_density_A_fallback_from_vector": false,
    "xtb_A_used": false,
    "xtb_A_success": false,
    "xtb_charge_length_mismatch": false
  },
  "B:173": {
    "id": "B:173",
    "chain": "B",
    "resseq": 173,
    "resname": "PRO",
    "sasa": 0.0,
    "partial_charge_B": -0.06000000000000002,
    "F_metal": 0.0,
    "F_P": 0.0,
    "F_hal": 0.0,
    "total_density": 78549.890625,
    "centroid": [
      -4.599802017211914,
      2.1633546352386475,
      0.955607533454895
    ],
    "dipole_rho": [
      1624.6822509765625,
      -10908.5517578125,
      7298.99267578125
    ],
    "curv_rho": 219708368.0,
    "curv_rho_failed": false,
    "gpu_density_B_requested": "vector",
    "gpu_density_B_effective": "vector",
    "gpu_density_B_fallback_from_vector": false,
    "gpu_density_A_requested": null,
    "gpu_density_A_effective": null,
    "gpu_density_A_fallback_from_vector": false,
    "xtb_A_used": false,
    "xtb_A_success": false,
    "xtb_charge_length_mismatch": false
  },
  "B:174": {
    "id": "B:174",
    "chain": "B",
    "resseq": 174,
    "resname": "VAL",
    "sasa": 0.0,
    "partial_charge_B": -0.06000000000000002,
    "F_metal": 0.0,
    "F_P": 0.0,
    "F_hal": 0.0,
    "total_density": 74215.234375,
    "centroid": [
      -4.457921504974365,
      2.187095880508423,
      0.7503798007965088
    ],
    "dipole_rho": [
      -10107.59375,
      -20446.599609375,
      14108.9345703125
    ],
    "curv_rho": 209683760.0,
    "curv_rho_failed": false,
    "gpu_density_B_requested": "vector",
    "gpu_density_B_effective": "vector",
    "gpu_density_B_fallback_from_vector": false,
    "gpu_density_A_requested": null,
    "gpu_density_A_effective": null,
    "gpu_density_A_fallback_from_vector": false,
    "xtb_A_used": false,
    "xtb_A_success": false,
    "xtb_charge_length_mismatch": false
  },
  "B:175": {
    "id": "B:175",
    "chain": "B",
    "resseq": 175,
    "resname": "GLY",
    "sasa": 0.09458957612514496,
    "partial_charge_B": -0.06711895693977608,
    "F_metal": 0.0,
    "F_P": 0.0,
    "F_hal": 0.0,
    "total_density": 67329.421875,
    "centroid": [
      -4.497196674346924,
      2.566182851791382,
      0.9288691878318787
    ],
    "dipole_rho": [
      -2565.016357421875,
      -17325.041015625,
      16552.55078125
    ],
    "curv_rho": 198483440.0,
    "curv_rho_failed": false,
    "gpu_density_B_requested": "vector",
    "gpu_density_B_effective": "vector",
    "gpu_density_B_fallback_from_vector": false,
    "gpu_density_A_requested": null,
    "gpu_density_A_effective": null,
    "gpu_density_A_fallback_from_vector": false,
    "xtb_A_used": false,
    "xtb_A_success": false,
    "xtb_charge_length_mismatch": false
  },
  "B:176": {
    "id": "B:176",
    "chain": "B",
    "resseq": 176,
    "resname": "GLY",
    "sasa": 0.0,
    "partial_charge_B": -0.06000000000000002,
    "F_metal": 0.0,
    "F_P": 0.0,
    "F_hal": 0.0,
    "total_density": 72582.28125,
    "centroid": [
      -4.484041690826416,
      2.700589418411255,
      1.2107553482055664
    ],
    "dipole_rho": [
      2198.05029296875,
      -12494.0068359375,
      14509.5908203125
    ],
    "curv_rho": 205021968.0,
    "curv_rho_failed": false,
    "gpu_density_B_requested": "vector",
    "gpu_density_B_effective": "vector",
    "gpu_density_B_fallback_from_vector": false,
    "gpu_density_A_requested": null,
    "gpu_density_A_effective": null,
    "gpu_density_A_fallback_from_vector": false,
    "xtb_A_used": false,
    "xtb_A_success": false,
    "xtb_charge_length_mismatch": false
  },
  "B:177": {
    "id": "B:177",
    "chain": "B",
    "resseq": 177,
    "resname": "SER",
    "sasa": 0.0,
    "partial_charge_B": -0.3,
    "F_metal": 0.0,
    "F_P": 0.0,
    "F_hal": 0.0,
    "total_density": 76657.8515625,
    "centroid": [
      -4.616472244262695,
      2.8843278884887695,
      1.4705218076705933
    ],
    "dipole_rho": [
      1660.4842529296875,
      -11939.861328125,
      12397.2607421875
    ],
    "curv_rho": 214133184.0,
    "curv_rho_failed": false,
    "gpu_density_B_requested": "vector",
    "gpu_density_B_effective": "vector",
    "gpu_density_B_fallback_from_vector": false,
    "gpu_density_A_requested": null,
    "gpu_density_A_effective": null,
    "gpu_density_A_fallback_from_vector": false,
    "xtb_A_used": false,
    "xtb_A_success": false,
    "xtb_charge_length_mismatch": false
  },
  "B:178": {
    "id": "B:178",
    "chain": "B",
    "resseq": 178,
    "resname": "LEU",
    "sasa": 0.0,
    "partial_charge_B": -0.06000000000000002,
    "F_metal": 0.0,
    "F_P": 0.0,
    "F_hal": 0.0,
    "total_density": 85935.421875,
    "centroid": [
      -4.5640153884887695,
      2.676974296569824,
      1.7288613319396973
    ],
    "dipole_rho": [
      6608.224609375,
      -7951.26513671875,
      4541.58056640625
    ],
    "curv_rho": 228930944.0,
    "curv_rho_failed": false,
    "gpu_density_B_requested": "vector",
    "gpu_density_B_effective": "vector",
    "gpu_density_B_fallback_from_vector": false,
    "gpu_density_A_requested": null,
    "gpu_density_A_effective": null,
    "gpu_density_A_fallback_from_vector": false,
    "xtb_A_used": false,
    "xtb_A_success": false,
    "xtb_charge_length_mismatch": false
  },
  "B:179": {
    "id": "B:179",
    "chain": "B",
    "resseq": 179,
    "resname": "GLU",
    "sasa": 0.0,
    "partial_charge_B": -0.54,
    "F_metal": 0.0,
    "F_P": 0.0,
    "F_hal": 0.0,
    "total_density": 85872.875,
    "centroid": [
      -4.927401542663574,
      3.1200482845306396,
      1.8221559524536133
    ],
    "dipole_rho": [
      7592.00048828125,
      -5881.98193359375,
      5941.47998046875
    ],
    "curv_rho": 222683040.0,
    "curv_rho_failed": false,
    "gpu_density_B_requested": "vector",
    "gpu_density_B_effective": "vector",
    "gpu_density_B_fallback_from_vector": false,
    "gpu_density_A_requested": null,
    "gpu_density_A_effective": null,
    "gpu_density_A_fallback_from_vector": false,
    "xtb_A_used": false,
    "xtb_A_success": false,
    "xtb_charge_length_mismatch": false
  },
  "B:180": {
    "id": "B:180",
    "chain": "B",
    "resseq": 180,
    "resname": "TYR",
    "sasa": 0.0,
    "partial_charge_B": -0.3,
    "F_metal": 0.0,
    "F_P": 0.0,
    "F_hal": 0.0,
    "total_density": 88407.1953125,
    "centroid": [
      -5.053784370422363,
      3.126049280166626,
      1.5268802642822266
    ],
    "dipole_rho": [
      10135.0859375,
      -5389.22509765625,
      17378.3671875
    ],
    "curv_rho": 242969200.0,
    "curv_rho_failed": false,
    "gpu_density_B_requested": "vector",
    "gpu_density_B_effective": "vector",
    "gpu_density_B_fallback_from_vector": false,
    "gpu_density_A_requested": null,
    "gpu_density_A_effective": null,
    "gpu_density_A_fallback_from_vector": false,
    "xtb_A_used": false,
    "xtb_A_success": false,
    "xtb_charge_length_mismatch": false
  },
  "B:181": {
    "id": "B:181",
    "chain": "B",
    "resseq": 181,
    "resname": "THR",
    "sasa": 0.0,
    "partial_charge_B": -0.3,
    "F_metal": 0.0,
    "F_P": 0.0,
    "F_hal": 0.0,
    "total_density": 77114.96875,
    "centroid": [
      -4.881727695465088,
      2.486792802810669,
      1.4750210046768188
    ],
    "dipole_rho": [
      12869.5048828125,
      -6892.4521484375,
      925.8834228515625
    ],
    "curv_rho": 219726192.0,
    "curv_rho_failed": false,
    "gpu_density_B_requested": "vector",
    "gpu_density_B_effective": "vector",
    "gpu_density_B_fallback_from_vector": false,
    "gpu_density_A_requested": null,
    "gpu_density_A_effective": null,
    "gpu_density_A_fallback_from_vector": false,
    "xtb_A_used": false,
    "xtb_A_success": false,
    "xtb_charge_length_mismatch": false
  },
  "B:182": {
    "id": "B:182",
    "chain": "B",
    "resseq": 182,
    "resname": "ASP",
    "sasa": 0.0,
    "partial_charge_B": -0.54,
    "F_metal": 0.0,
    "F_P": 0.0,
    "F_hal": 0.0,
    "total_density": 76104.28125,
    "centroid": [
      -5.065116882324219,
      2.2263262271881104,
      1.5341274738311768
    ],
    "dipole_rho": [
      23686.189453125,
      48.613006591796875,
      -2607.341796875
    ],
    "curv_rho": 215450208.0,
    "curv_rho_failed": false,
    "gpu_density_B_requested": "vector",
    "gpu_density_B_effective": "vector",
    "gpu_density_B_fallback_from_vector": false,
    "gpu_density_A_requested": null,
    "gpu_density_A_effective": null,
    "gpu_density_A_fallback_from_vector": false,
    "xtb_A_used": false,
    "xtb_A_success": false,
    "xtb_charge_length_mismatch": false
  },
  "B:183": {
    "id": "B:183",
    "chain": "B",
    "resseq": 183,
    "resname": "GLU",
    "sasa": 0.0,
    "partial_charge_B": -0.54,
    "F_metal": 0.0,
    "F_P": 0.0,
    "F_hal": 0.0,
    "total_density": 74128.96875,
    "centroid": [
      -5.021208763122559,
      2.341397762298584,
      1.8414623737335205
    ],
    "dipole_rho": [
      25175.990234375,
      6612.982421875,
      -13238.9296875
    ],
    "curv_rho": 207937856.0,
    "curv_rho_failed": false,
    "gpu_density_B_requested": "vector",
    "gpu_density_B_effective": "vector",
    "gpu_density_B_fallback_from_vector": false,
    "gpu_density_A_requested": null,
    "gpu_density_A_effective": null,
    "gpu_density_A_fallback_from_vector": false,
    "xtb_A_used": false,
    "xtb_A_success": false,
    "xtb_charge_length_mismatch": false
  },
  "B:184": {
    "id": "B:184",
    "chain": "B",
    "resseq": 184,
    "resname": "VAL",
    "sasa": 0.22585824131965637,
    "partial_charge_B": -0.07699843852055029,
    "F_metal": 0.0,
    "F_P": 0.0,
    "F_hal": 0.0,
    "total_density": 68855.9921875,
    "centroid": [
      -4.975376605987549,
      1.8514856100082397,
      1.6499967575073242
    ],
    "dipole_rho": [
      20297.419921875,
      4545.455078125,
      -12621.544921875
    ],
    "curv_rho": 200282432.0,
    "curv_rho_failed": false,
    "gpu_density_B_requested": "vector",
    "gpu_density_B_effective": "vector",
    "gpu_density_B_fallback_from_vector": false,
    "gpu_density_A_requested": null,
    "gpu_density_A_effective": null,
    "gpu_density_A_fallback_from_vector": false,
    "xtb_A_used": false,
    "xtb_A_success": false,
    "xtb_charge_length_mismatch": false
  },
  "B:185": {
    "id": "B:185",
    "chain": "B",
    "resseq": 185,
    "resname": "THR",
    "sasa": 0.0,
    "partial_charge_B": -0.3,
    "F_metal": 0.0,
    "F_P": 0.0,
    "F_hal": 0.0,
    "total_density": 80345.0390625,
    "centroid": [
      -4.848357200622559,
      1.9303475618362427,
      1.361297369003296
    ],
    "dipole_rho": [
      11899.099609375,
      -2422.6044921875,
      -13817.27734375
    ],
    "curv_rho": 221169712.0,
    "curv_rho_failed": false,
    "gpu_density_B_requested": "vector",
    "gpu_density_B_effective": "vector",
    "gpu_density_B_fallback_from_vector": false,
    "gpu_density_A_requested": null,
    "gpu_density_A_effective": null,
    "gpu_density_A_fallback_from_vector": false,
    "xtb_A_used": false,
    "xtb_A_success": false,
    "xtb_charge_length_mismatch": false
  },
  "B:186": {
    "id": "B:186",
    "chain": "B",
    "resseq": 186,
    "resname": "LEU",
    "sasa": 0.0,
    "partial_charge_B": -0.06000000000000002,
    "F_metal": 0.0,
    "F_P": 0.0,
    "F_hal": 0.0,
    "total_density": 82504.9609375,
    "centroid": [
      -4.642760753631592,
      2.2787997722625732,
      1.7246606349945068
    ],
    "dipole_rho": [
      13957.8798828125,
      4108.75244140625,
      -9374.7744140625
    ],
    "curv_rho": 226029424.0,
    "curv_rho_failed": false,
    "gpu_density_B_requested": "vector",
    "gpu_density_B_effective": "vector",
    "gpu_density_B_fallback_from_vector": false,
    "gpu_density_A_requested": null,
    "gpu_density_A_effective": null,
    "gpu_density_A_fallback_from_vector": false,
    "xtb_A_used": false,
    "xtb_A_success": false,
    "xtb_charge_length_mismatch": false
  },
  "B:187": {
    "id": "B:187",
    "chain": "B",
    "resseq": 187,
    "resname": "GLY",
    "sasa": 0.0,
    "partial_charge_B": -0.06000000000000002,
    "F_metal": 0.0,
    "F_P": 0.0,
    "F_hal": 0.0,
    "total_density": 70845.1015625,
    "centroid": [
      -4.608917713165283,
      1.9533860683441162,
      1.8035520315170288
    ],
    "dipole_rho": [
      10967.423828125,
      9589.673828125,
      -15178.4228515625
    ],
    "curv_rho": 203976560.0,
    "curv_rho_failed": false,
    "gpu_density_B_requested": "vector",
    "gpu_density_B_effective": "vector",
    "gpu_density_B_fallback_from_vector": false,
    "gpu_density_A_requested": null,
    "gpu_density_A_effective": null,
    "gpu_density_A_fallback_from_vector": false,
    "xtb_A_used": false,
    "xtb_A_success": false,
    "xtb_charge_length_mismatch": false
  },
  "B:188": {
    "id": "B:188",
    "chain": "B",
    "resseq": 188,
    "resname": "ARG",
    "sasa": 0.0,
    "partial_charge_B": 0.4799999999999999,
    "F_metal": 0.0,
    "F_P": 0.0,
    "F_hal": 0.0,
    "total_density": 80822.640625,
    "centroid": [
      -4.661062717437744,
      1.5986144542694092,
      1.5312352180480957
    ],
    "dipole_rho": [
      18319.615234375,
      13447.1064453125,
      -20647.337890625
    ],
    "curv_rho": 222334496.0,
    "curv_rho_failed": false,
    "gpu_density_B_requested": "vector",
    "gpu_density_B_effective": "vector",
    "gpu_density_B_fallback_from_vector": false,
    "gpu_density_A_requested": null,
    "gpu_density_A_effective": null,
    "gpu_density_A_fallback_from_vector": false,
    "xtb_A_used": false,
    "xtb_A_success": false,
    "xtb_charge_length_mismatch": false
  },
  "B:189": {
    "id": "B:189",
    "chain": "B",
    "resseq": 189,
    "resname": "ALA",
    "sasa": 0.0,
    "partial_charge_B": -0.06000000000000002,
    "F_metal": 0.0,
    "F_P": 0.0,
    "F_hal": 0.0,
    "total_density": 79318.9296875,
    "centroid": [
      -4.470146656036377,
      1.9051820039749146,
      1.5952531099319458
    ],
    "dipole_rho": [
      -3433.4765625,
      4846.5576171875,
      -10940.2080078125
    ],
    "curv_rho": 217149472.0,
    "curv_rho_failed": false,
    "gpu_density_B_requested": "vector",
    "gpu_density_B_effective": "vector",
    "gpu_density_B_fallback_from_vector": false,
    "gpu_density_A_requested": null,
    "gpu_density_A_effective": null,
    "gpu_density_A_fallback_from_vector": false,
    "xtb_A_used": false,
    "xtb_A_success": false,
    "xtb_charge_length_mismatch": false
  },
  "B:190": {
    "id": "B:190",
    "chain": "B",
    "resseq": 190,
    "resname": "LEU",
    "sasa": 0.0,
    "partial_charge_B": -0.06000000000000002,
    "F_metal": 0.0,
    "F_P": 0.0,
    "F_hal": 0.0,
    "total_density": 78691.53125,
    "centroid": [
      -4.268316745758057,
      2.0665156841278076,
      1.9358378648757935
    ],
    "dipole_rho": [
      2319.05029296875,
      11848.23046875,
      -15472.6923828125
    ],
    "curv_rho": 208451824.0,
    "curv_rho_failed": false,
    "gpu_density_B_requested": "vector",
    "gpu_density_B_effective": "vector",
    "gpu_density_B_fallback_from_vector": false,
    "gpu_density_A_requested": null,
    "gpu_density_A_effective": null,
    "gpu_density_A_fallback_from_vector": false,
    "xtb_A_used": false,
    "xtb_A_success": false,
    "xtb_charge_length_mismatch": false
  },
  "B:191": {
    "id": "B:191",
    "chain": "B",
    "resseq": 191,
    "resname": "THR",
    "sasa": 0.0,
    "partial_charge_B": -0.3,
    "F_metal": 0.0,
    "F_P": 0.0,
    "F_hal": 0.0,
    "total_density": 69972.03125,
    "centroid": [
      -4.392898082733154,
      1.6642626523971558,
      1.7901877164840698
    ],
    "dipole_rho": [
      -2328.9423828125,
      14915.44921875,
      -20872.5078125
    ],
    "curv_rho": 195561328.0,
    "curv_rho_failed": false,
    "gpu_density_B_requested": "vector",
    "gpu_density_B_effective": "vector",
    "gpu_density_B_fallback_from_vector": false,
    "gpu_density_A_requested": null,
    "gpu_density_A_effective": null,
    "gpu_density_A_fallback_from_vector": false,
    "xtb_A_used": false,
    "xtb_A_success": false,
    "xtb_charge_length_mismatch": false
  },
  "B:192": {
    "id": "B:192",
    "chain": "B",
    "resseq": 192,
    "resname": "GLY",
    "sasa": 0.0,
    "partial_charge_B": -0.06000000000000002,
    "F_metal": 0.0,
    "F_P": 0.0,
    "F_hal": 0.0,
    "total_density": 70133.640625,
    "centroid": [
      -4.216072082519531,
      1.6250396966934204,
      1.5626482963562012
    ],
    "dipole_rho": [
      -6644.9189453125,
      11203.1240234375,
      -13169.4609375
    ],
    "curv_rho": 203344176.0,
    "curv_rho_failed": false,
    "gpu_density_B_requested": "vector",
    "gpu_density_B_effective": "vector",
    "gpu_density_B_fallback_from_vector": false,
    "gpu_density_A_requested": null,
    "gpu_density_A_effective": null,
    "gpu_density_A_fallback_from_vector": false,
    "xtb_A_used": false,
    "xtb_A_success": false,
    "xtb_charge_length_mismatch": false
  },
  "B:193": {
    "id": "B:193",
    "chain": "B",
    "resseq": 193,
    "resname": "ARG",
    "sasa": 0.0,
    "partial_charge_B": 0.4799999999999999,
    "F_metal": 0.0,
    "F_P": 0.0,
    "F_hal": 0.0,
    "total_density": 79109.0234375,
    "centroid": [
      -4.057943344116211,
      1.8625707626342773,
      1.8753186464309692
    ],
    "dipole_rho": [
      -14898.208984375,
      15748.32421875,
      -16694.115234375
    ],
    "curv_rho": 200617312.0,
    "curv_rho_failed": false,
    "gpu_density_B_requested": "vector",
    "gpu_density_B_effective": "vector",
    "gpu_density_B_fallback_from_vector": false,
    "gpu_density_A_requested": null,
    "gpu_density_A_effective": null,
    "gpu_density_A_fallback_from_vector": false,
    "xtb_A_used": false,
    "xtb_A_success": false,
    "xtb_charge_length_mismatch": false
  },
  "B:194": {
    "id": "B:194",
    "chain": "B",
    "resseq": 194,
    "resname": "GLN",
    "sasa": 0.0,
    "partial_charge_B": -0.12,
    "F_metal": 0.0,
    "F_P": 0.0,
    "F_hal": 0.0,
    "total_density": 75681.0390625,
    "centroid": [
      -3.8691625595092773,
      1.7872707843780518,
      1.4110016822814941
    ],
    "dipole_rho": [
      -21292.953125,
      10921.9423828125,
      -6082.93701171875
    ],
    "curv_rho": 200510576.0,
    "curv_rho_failed": false,
    "gpu_density_B_requested": "vector",
    "gpu_density_B_effective": "vector",
    "gpu_density_B_fallback_from_vector": false,
    "gpu_density_A_requested": null,
    "gpu_density_A_effective": null,
    "gpu_density_A_fallback_from_vector": false,
    "xtb_A_used": false,
    "xtb_A_success": false,
    "xtb_charge_length_mismatch": false
  },
  "B:195": {
    "id": "B:195",
    "chain": "B",
    "resseq": 195,
    "resname": "THR",
    "sasa": 0.0,
    "partial_charge_B": -0.3,
    "F_metal": 0.0,
    "F_P": 0.0,
    "F_hal": 0.0,
    "total_density": 61796.54296875,
    "centroid": [
      -3.6637818813323975,
      1.7953908443450928,
      1.7274235486984253
    ],
    "dipole_rho": [
      -26292.423828125,
      14380.3759765625,
      -8767.47265625
    ],
    "curv_rho": 169066816.0,
    "curv_rho_failed": false,
    "gpu_density_B_requested": "vector",
    "gpu_density_B_effective": "vector",
    "gpu_density_B_fallback_from_vector": false,
    "gpu_density_A_requested": null,
    "gpu_density_A_effective": null,
    "gpu_density_A_fallback_from_vector": false,
    "xtb_A_used": false,
    "xtb_A_success": false,
    "xtb_charge_length_mismatch": false
  },
  "B:196": {
    "id": "B:196",
    "chain": "B",
    "resseq": 196,
    "resname": "VAL",
    "sasa": 0.2522388696670532,
    "partial_charge_B": -0.0789838851727362,
    "F_metal": 0.0,
    "F_P": 0.0,
    "F_hal": 0.0,
    "total_density": 61221.21875,
    "centroid": [
      -3.5369112491607666,
      2.0163023471832275,
      1.5960559844970703
    ],
    "dipole_rho": [
      -33665.3671875,
      9670.474609375,
      -1554.217041015625
    ],
    "curv_rho": 164601456.0,
    "curv_rho_failed": false,
    "gpu_density_B_requested": "vector",
    "gpu_density_B_effective": "vector",
    "gpu_density_B_fallback_from_vector": false,
    "gpu_density_A_requested": null,
    "gpu_density_A_effective": null,
    "gpu_density_A_fallback_from_vector": false,
    "xtb_A_used": false,
    "xtb_A_success": false,
    "xtb_charge_length_mismatch": false
  },
  "B:197": {
    "id": "B:197",
    "chain": "B",
    "resseq": 197,
    "resname": "SER",
    "sasa": 0.0,
    "partial_charge_B": -0.3,
    "F_metal": 0.0,
    "F_P": 0.0,
    "F_hal": 0.0,
    "total_density": 55699.48828125,
    "centroid": [
      -3.3472652435302734,
      2.0319418907165527,
      1.8263968229293823
    ],
    "dipole_rho": [
      -35655.95703125,
      7803.9794921875,
      -7668.12353515625
    ],
    "curv_rho": 147297104.0,
    "curv_rho_failed": false,
    "gpu_density_B_requested": "vector",
    "gpu_density_B_effective": "vector",
    "gpu_density_B_fallback_from_vector": false,
    "gpu_density_A_requested": null,
    "gpu_density_A_effective": null,
    "gpu_density_A_fallback_from_vector": false,
    "xtb_A_used": false,
    "xtb_A_success": false,
    "xtb_charge_length_mismatch": false
  },
  "B:198": {
    "id": "B:198",
    "chain": "B",
    "resseq": 198,
    "resname": "LYS",
    "sasa": 1.6916618347167969,
    "partial_charge_B": 0.29999999999999993,
    "F_metal": 0.0,
    "F_P": 0.0,
    "F_hal": 0.0,
    "total_density": 52833.19921875,
    "centroid": [
      -3.329232931137085,
      1.680336833000183,
      1.8933037519454956
    ],
    "dipole_rho": [
      -34146.08203125,
      11564.2021484375,
      -12502.486328125
    ],
    "curv_rho": 133878624.0,
    "curv_rho_failed": false,
    "gpu_density_B_requested": "vector",
    "gpu_density_B_effective": "vector",
    "gpu_density_B_fallback_from_vector": false,
    "gpu_density_A_requested": null,
    "gpu_density_A_effective": null,
    "gpu_density_A_fallback_from_vector": false,
    "xtb_A_used": false,
    "xtb_A_success": false,
    "xtb_charge_length_mismatch": false
  },
  "B:199": {
    "id": "B:199",
    "chain": "B",
    "resseq": 199,
    "resname": "PRO",
    "sasa": 3.7081191539764404,
    "partial_charge_B": -0.15000000000000005,
    "F_metal": 0.0,
    "F_P": 0.0,
    "F_hal": 0.0,
    "total_density": 40741.51171875,
    "centroid": [
      -3.1455483436584473,
      1.9588171243667603,
      2.2551357746124268
    ],
    "dipole_rho": [
      -27085.763671875,
      14656.578125,
      -9784.6591796875
    ],
    "curv_rho": 106202272.0,
    "curv_rho_failed": false,
    "gpu_density_B_requested": "vector",
    "gpu_density_B_effective": "vector",
    "gpu_density_B_fallback_from_vector": false,
    "gpu_density_A_requested": null,
    "gpu_density_A_effective": null,
    "gpu_density_A_fallback_from_vector": false,
    "xtb_A_used": false,
    "xtb_A_success": false,
    "xtb_charge_length_mismatch": false
  },
  "C:2": {
    "id": "C:2",
    "chain": "C",
    "resseq": 2,
    "resname": "LYS",
    "sasa": 0.0,
    "partial_charge_B": 0.11999999999999997,
    "F_metal": 0.0,
    "F_P": 0.0,
    "F_hal": 0.0,
    "total_density": 72961.65625,
    "centroid": [
      -5.2171244621276855,
      3.3588993549346924,
      2.6421124935150146
    ],
    "dipole_rho": [
      16356.2470703125,
      6917.5595703125,
      -26502.7890625
    ],
    "curv_rho": 185401504.0,
    "curv_rho_failed": false,
    "gpu_density_B_requested": "vector",
    "gpu_density_B_effective": "vector",
    "gpu_density_B_fallback_from_vector": false,
    "gpu_density_A_requested": null,
    "gpu_density_A_effective": null,
    "gpu_density_A_fallback_from_vector": false,
    "xtb_A_used": false,
    "xtb_A_success": false,
    "xtb_charge_length_mismatch": false
  },
  "C:3": {
    "id": "C:3",
    "chain": "C",
    "resseq": 3,
    "resname": "TYR",
    "sasa": 0.935698390007019,
    "partial_charge_B": -0.6521104977923143,
    "F_metal": 0.0,
    "F_P": 0.0,
    "F_hal": 0.0,
    "total_density": 66152.1171875,
    "centroid": [
      -5.035473346710205,
      3.3171279430389404,
      2.9515013694763184
    ],
    "dipole_rho": [
      10390.9443359375,
      10471.5380859375,
      -33994.96484375
    ],
    "curv_rho": 166243312.0,
    "curv_rho_failed": false,
    "gpu_density_B_requested": "vector",
    "gpu_density_B_effective": "vector",
    "gpu_density_B_fallback_from_vector": false,
    "gpu_density_A_requested": null,
    "gpu_density_A_effective": null,
    "gpu_density_A_fallback_from_vector": false,
    "xtb_A_used": false,
    "xtb_A_success": false,
    "xtb_charge_length_mismatch": false
  },
  "C:4": {
    "id": "C:4",
    "chain": "C",
    "resseq": 4,
    "resname": "PRO",
    "sasa": 0.0,
    "partial_charge_B": -0.06000000000000002,
    "F_metal": 0.0,
    "F_P": 0.0,
    "F_hal": 0.0,
    "total_density": 60432.4453125,
    "centroid": [
      -5.160127639770508,
      3.708439350128174,
      2.9639503955841064
    ],
    "dipole_rho": [
      3897.070068359375,
      -1340.9390869140625,
      -28944.94921875
    ],
    "curv_rho": 161771888.0,
    "curv_rho_failed": false,
    "gpu_density_B_requested": "vector",
    "gpu_density_B_effective": "vector",
    "gpu_density_B_fallback_from_vector": false,
    "gpu_density_A_requested": null,
    "gpu_density_A_effective": null,
    "gpu_density_A_fallback_from_vector": false,
    "xtb_A_used": false,
    "xtb_A_success": false,
    "xtb_charge_length_mismatch": false
  },
  "C:5": {
    "id": "C:5",
    "chain": "C",
    "resseq": 5,
    "resname": "PRO",
    "sasa": 1.9036622047424316,
    "partial_charge_B": -0.15000000000000005,
    "F_metal": 0.0,
    "F_P": 0.0,
    "F_hal": 0.0,
    "total_density": 54791.5859375,
    "centroid": [
      -5.450568675994873,
      3.9400672912597656,
      3.0461056232452393
    ],
    "dipole_rho": [
      5619.42578125,
      1119.0667724609375,
      -32005.80078125
    ],
    "curv_rho": 143840976.0,
    "curv_rho_failed": false,
    "gpu_density_B_requested": "vector",
    "gpu_density_B_effective": "vector",
    "gpu_density_B_fallback_from_vector": false,
    "gpu_density_A_requested": null,
    "gpu_density_A_effective": null,
    "gpu_density_A_fallback_from_vector": false,
    "xtb_A_used": false,
    "xtb_A_success": false,
    "xtb_charge_length_mismatch": false
  },
  "C:6": {
    "id": "C:6",
    "chain": "C",
    "resseq": 6,
    "resname": "SER",
    "sasa": 0.0,
    "partial_charge_B": -0.3,
    "F_metal": 0.0,
    "F_P": 0.0,
    "F_hal": 0.0,
    "total_density": 60541.46484375,
    "centroid": [
      -5.4291815757751465,
      4.180500507354736,
      2.9063124656677246
    ],
    "dipole_rho": [
      1742.6524658203125,
      -769.8641967773438,
      -27839.21484375
    ],
    "curv_rho": 153499888.0,
    "curv_rho_failed": false,
    "gpu_density_B_requested": "vector",
    "gpu_density_B_effective": "vector",
    "gpu_density_B_fallback_from_vector": false,
    "gpu_density_A_requested": null,
    "gpu_density_A_effective": null,
    "gpu_density_A_fallback_from_vector": false,
    "xtb_A_used": false,
    "xtb_A_success": false,
    "xtb_charge_length_mismatch": false
  },
  "C:7": {
    "id": "C:7",
    "chain": "C",
    "resseq": 7,
    "resname": "LEU",
    "sasa": 0.0,
    "partial_charge_B": -0.06000000000000002,
    "F_metal": 0.0,
    "F_P": 0.0,
    "F_hal": 0.0,
    "total_density": 70861.015625,
    "centroid": [
      -5.327500343322754,
      3.842416763305664,
      2.6944239139556885
    ],
    "dipole_rho": [
      7031.06982421875,
      -3484.261474609375,
      -22123.74609375
    ],
    "curv_rho": 181063008.0,
    "curv_rho_failed": false,
    "gpu_density_B_requested": "vector",
    "gpu_density_B_effective": "vector",
    "gpu_density_B_fallback_from_vector": false,
    "gpu_density_A_requested": null,
    "gpu_density_A_effective": null,
    "gpu_density_A_fallback_from_vector": false,
    "xtb_A_used": false,
    "xtb_A_success": false,
    "xtb_charge_length_mismatch": false
  },
  "C:8": {
    "id": "C:8",
    "chain": "C",
    "resseq": 8,
    "resname": "VAL",
    "sasa": 0.0,
    "partial_charge_B": -0.06000000000000002,
    "F_metal": 0.0,
    "F_P": 0.0,
    "F_hal": 0.0,
    "total_density": 59221.4140625,
    "centroid": [
      -5.610238075256348,
      3.8045012950897217,
      2.8063042163848877
    ],
    "dipole_rho": [
      10675.3212890625,
      5249.646484375,
      -22535.208984375
    ],
    "curv_rho": 153521392.0,
    "curv_rho_failed": false,
    "gpu_density_B_requested": "vector",
    "gpu_density_B_effective": "vector",
    "gpu_density_B_fallback_from_vector": false,
    "gpu_density_A_requested": null,
    "gpu_density_A_effective": null,
    "gpu_density_A_fallback_from_vector": false,
    "xtb_A_used": false,
    "xtb_A_success": false,
    "xtb_charge_length_mismatch": false
  },
  "C:9": {
    "id": "C:9",
    "chain": "C",
    "resseq": 9,
    "resname": "SER",
    "sasa": 0.0,
    "partial_charge_B": -0.3,
    "F_metal": 0.0,
    "F_P": 0.0,
    "F_hal": 0.0,
    "total_density": 59448.19921875,
    "centroid": [
      -5.817893028259277,
      4.127017021179199,
      2.7699453830718994
    ],
    "dipole_rho": [
      10463.32421875,
      1131.5118408203125,
      -25574.919921875
    ],
    "curv_rho": 153179632.0,
    "curv_rho_failed": false,
    "gpu_density_B_requested": "vector",
    "gpu_density_B_effective": "vector",
    "gpu_density_B_fallback_from_vector": false,
    "gpu_density_A_requested": null,
    "gpu_density_A_effective": null,
    "gpu_density_A_fallback_from_vector": false,
    "xtb_A_used": false,
    "xtb_A_success": false,
    "xtb_charge_length_mismatch": false
  },
  "C:10": {
    "id": "C:10",
    "chain": "C",
    "resseq": 10,
    "resname": "LEU",
    "sasa": 0.0,
    "partial_charge_B": -0.06000000000000002,
    "F_metal": 0.0,
    "F_P": 0.0,
    "F_hal": 0.0,
    "total_density": 68893.4140625,
    "centroid": [
      -5.789031505584717,
      4.2508769035339355,
      2.5221829414367676
    ],
    "dipole_rho": [
      1707.189453125,
      -1556.02197265625,
      -19909.640625
    ],
    "curv_rho": 169598272.0,
    "curv_rho_failed": false,
    "gpu_density_B_requested": "vector",
    "gpu_density_B_effective": "vector",
    "gpu_density_B_fallback_from_vector": false,
    "gpu_density_A_requested": null,
    "gpu_density_A_effective": null,
    "gpu_density_A_fallback_from_vector": false,
    "xtb_A_used": false,
    "xtb_A_success": false,
    "xtb_charge_length_mismatch": false
  },
  "C:11": {
    "id": "C:11",
    "chain": "C",
    "resseq": 11,
    "resname": "ILE",
    "sasa": 0.0,
    "partial_charge_B": -0.06000000000000002,
    "F_metal": 0.0,
    "F_P": 0.0,
    "F_hal": 0.0,
    "total_density": 69874.3125,
    "centroid": [
      -5.725890159606934,
      3.950592517852783,
      2.4745097160339355
    ],
    "dipole_rho": [
      12552.7216796875,
      6667.22607421875,
      -14824.9033203125
    ],
    "curv_rho": 172327680.0,
    "curv_rho_failed": false,
    "gpu_density_B_requested": "vector",
    "gpu_density_B_effective": "vector",
    "gpu_density_B_fallback_from_vector": false,
    "gpu_density_A_requested": null,
    "gpu_density_A_effective": null,
    "gpu_density_A_fallback_from_vector": false,
    "xtb_A_used": false,
    "xtb_A_success": false,
    "xtb_charge_length_mismatch": false
  },
  "C:12": {
    "id": "C:12",
    "chain": "C",
    "resseq": 12,
    "resname": "ARG",
    "sasa": 3.4263789653778076,
    "partial_charge_B": 1.2,
    "F_metal": 0.0,
    "F_P": 0.0,
    "F_hal": 0.0,
    "total_density": 59736.20703125,
    "centroid": [
      -6.030534267425537,
      3.9893949031829834,
      2.667173147201538
    ],
    "dipole_rho": [
      17203.091796875,
      11189.36328125,
      -23913.498046875
    ],
    "curv_rho": 145757776.0,
    "curv_rho_failed": false,
    "gpu_density_B_requested": "vector",
    "gpu_density_B_effective": "vector",
    "gpu_density_B_fallback_from_vector": false,
    "gpu_density_A_requested": null,
    "gpu_density_A_effective": null,
    "gpu_density_A_fallback_from_vector": false,
    "xtb_A_used": false,
    "xtb_A_success": false,
    "xtb_charge_length_mismatch": false
  },
  "C:13": {
    "id": "C:13",
    "chain": "C",
    "resseq": 13,
    "resname": "GLU",
    "sasa": 0.0,
    "partial_charge_B": -0.54,
    "F_metal": 0.0,
    "F_P": 0.0,
    "F_hal": 0.0,
    "total_density": 64196.890625,
    "centroid": [
      -6.261479377746582,
      4.379004955291748,
      2.455864667892456
    ],
    "dipole_rho": [
      10759.234375,
      6336.58984375,
      -25504.10546875
    ],
    "curv_rho": 154483520.0,
    "curv_rho_failed": false,
    "gpu_density_B_requested": "vector",
    "gpu_density_B_effective": "vector",
    "gpu_density_B_fallback_from_vector": false,
    "gpu_density_A_requested": null,
    "gpu_density_A_effective": null,
    "gpu_density_A_fallback_from_vector": false,
    "xtb_A_used": false,
    "xtb_A_success": false,
    "xtb_charge_length_mismatch": false
  },
  "C:14": {
    "id": "C:14",
    "chain": "C",
    "resseq": 14,
    "resname": "LEU",
    "sasa": 0.0,
    "partial_charge_B": -0.06000000000000002,
    "F_metal": 0.0,
    "F_P": 0.0,
    "F_hal": 0.0,
    "total_density": 74074.6796875,
    "centroid": [
      -6.093874931335449,
      4.315205097198486,
      2.214857578277588
    ],
    "dipole_rho": [
      5675.9306640625,
      7509.7080078125,
      -12333.7802734375
    ],
    "curv_rho": 176199952.0,
    "curv_rho_failed": false,
    "gpu_density_B_requested": "vector",
    "gpu_density_B_effective": "vector",
    "gpu_density_B_fallback_from_vector": false,
    "gpu_density_A_requested": null,
    "gpu_density_A_effective": null,
    "gpu_density_A_fallback_from_vector": false,
    "xtb_A_used": false,
    "xtb_A_success": false,
    "xtb_charge_length_mismatch": false
  },
  "C:15": {
    "id": "C:15",
    "chain": "C",
    "resseq": 15,
    "resname": "SER",
    "sasa": 0.0,
    "partial_charge_B": -0.3,
    "F_metal": 0.0,
    "F_P": 0.0,
    "F_hal": 0.0,
    "total_density": 62730.2109375,
    "centroid": [
      -6.274296283721924,
      4.073089599609375,
      2.218998908996582
    ],
    "dipole_rho": [
      10753.263671875,
      15394.3818359375,
      -10888.984375
    ],
    "curv_rho": 159541392.0,
    "curv_rho_failed": false,
    "gpu_density_B_requested": "vector",
    "gpu_density_B_effective": "vector",
    "gpu_density_B_fallback_from_vector": false,
    "gpu_density_A_requested": null,
    "gpu_density_A_effective": null,
    "gpu_density_A_fallback_from_vector": false,
    "xtb_A_used": false,
    "xtb_A_success": false,
    "xtb_charge_length_mismatch": false
  },
  "C:16": {
    "id": "C:16",
    "chain": "C",
    "resseq": 16,
    "resname": "ARG",
    "sasa": 0.8546005487442017,
    "partial_charge_B": 0.9945484106341549,
    "F_metal": 0.0,
    "F_P": 0.0,
    "F_hal": 0.0,
    "total_density": 63209.66796875,
    "centroid": [
      -6.583590984344482,
      4.325145721435547,
      2.2737503051757812
    ],
    "dipole_rho": [
      17658.3671875,
      11894.3330078125,
      -19565.361328125
    ],
    "curv_rho": 156288928.0,
    "curv_rho_failed": false,
    "gpu_density_B_requested": "vector",
    "gpu_density_B_effective": "vector",
    "gpu_density_B_fallback_from_vector": false,
    "gpu_density_A_requested": null,
    "gpu_density_A_effective": null,
    "gpu_density_A_fallback_from_vector": false,
    "xtb_A_used": false,
    "xtb_A_success": false,
    "xtb_charge_length_mismatch": false
  },
  "C:17": {
    "id": "C:17",
    "chain": "C",
    "resseq": 17,
    "resname": "LEU",
    "sasa": 0.0,
    "partial_charge_B": -0.06000000000000002,
    "F_metal": 0.0,
    "F_P": 0.0,
    "F_hal": 0.0,
    "total_density": 73392.8125,
    "centroid": [
      -6.485529899597168,
      4.458536624908447,
      2.0336220264434814
    ],
    "dipole_rho": [
      9857.2177734375,
      10047.501953125,
      -6888.1015625
    ],
    "curv_rho": 174930192.0,
    "curv_rho_failed": false,
    "gpu_density_B_requested": "vector",
    "gpu_density_B_effective": "vector",
    "gpu_density_B_fallback_from_vector": false,
    "gpu_density_A_requested": null,
    "gpu_density_A_effective": null,
    "gpu_density_A_fallback_from_vector": false,
    "xtb_A_used": false,
    "xtb_A_success": false,
    "xtb_charge_length_mismatch": false
  },
  "C:18": {
    "id": "C:18",
    "chain": "C",
    "resseq": 18,
    "resname": "PRO",
    "sasa": 0.0,
    "partial_charge_B": -0.06000000000000002,
    "F_metal": 0.0,
    "F_P": 0.0,
    "F_hal": 0.0,
    "total_density": 68996.5625,
    "centroid": [
      -6.8119611740112305,
      4.482483863830566,
      1.710830569267273
    ],
    "dipole_rho": [
      2165.25244140625,
      18158.701171875,
      -4811.8818359375
    ],
    "curv_rho": 182575440.0,
    "curv_rho_failed": false,
    "gpu_density_B_requested": "vector",
    "gpu_density_B_effective": "vector",
    "gpu_density_B_fallback_from_vector": false,
    "gpu_density_A_requested": null,
    "gpu_density_A_effective": null,
    "gpu_density_A_fallback_from_vector": false,
    "xtb_A_used": false,
    "xtb_A_success": false,
    "xtb_charge_length_mismatch": false
  },
  "C:19": {
    "id": "C:19",
    "chain": "C",
    "resseq": 19,
    "resname": "GLY",
    "sasa": 0.03226546198129654,
    "partial_charge_B": -0.06242834827997261,
    "F_metal": 0.0,
    "F_P": 0.0,
    "F_hal": 0.0,
    "total_density": 65965.734375,
    "centroid": [
      -6.626339435577393,
      4.284740447998047,
      1.5696265697479248
    ],
    "dipole_rho": [
      -3930.86474609375,
      19164.068359375,
      1161.1138916015625
    ],
    "curv_rho": 177999456.0,
    "curv_rho_failed": false,
    "gpu_density_B_requested": "vector",
    "gpu_density_B_effective": "vector",
    "gpu_density_B_fallback_from_vector": false,
    "gpu_density_A_requested": null,
    "gpu_density_A_effective": null,
    "gpu_density_A_fallback_from_vector": false,
    "xtb_A_used": false,
    "xtb_A_success": false,
    "xtb_charge_length_mismatch": false
  },
  "C:20": {
    "id": "C:20",
    "chain": "C",
    "resseq": 20,
    "resname": "ILE",
    "sasa": 0.0,
    "partial_charge_B": -0.06000000000000002,
    "F_metal": 0.0,
    "F_P": 0.0,
    "F_hal": 0.0,
    "total_density": 70652.5390625,
    "centroid": [
      -6.270117282867432,
      4.206792831420898,
      1.877623438835144
    ],
    "dipole_rho": [
      7634.54736328125,
      17066.4609375,
      2049.685302734375
    ],
    "curv_rho": 179165968.0,
    "curv_rho_failed": false,
    "gpu_density_B_requested": "vector",
    "gpu_density_B_effective": "vector",
    "gpu_density_B_fallback_from_vector": false,
    "gpu_density_A_requested": null,
    "gpu_density_A_effective": null,
    "gpu_density_A_fallback_from_vector": false,
    "xtb_A_used": false,
    "xtb_A_success": false,
    "xtb_charge_length_mismatch": false
  },
  "C:21": {
    "id": "C:21",
    "chain": "C",
    "resseq": 21,
    "resname": "GLY",
    "sasa": 0.03226546198129654,
    "partial_charge_B": -0.06242834827997261,
    "F_metal": 0.0,
    "F_P": 0.0,
    "F_hal": 0.0,
    "total_density": 63906.703125,
    "centroid": [
      -6.097813129425049,
      3.821652412414551,
      1.9641940593719482
    ],
    "dipole_rho": [
      13076.060546875,
      14070.8349609375,
      -1983.080078125
    ],
    "curv_rho": 171119760.0,
    "curv_rho_failed": false,
    "gpu_density_B_requested": "vector",
    "gpu_density_B_effective": "vector",
    "gpu_density_B_fallback_from_vector": false,
    "gpu_density_A_requested": null,
    "gpu_density_A_effective": null,
    "gpu_density_A_fallback_from_vector": false,
    "xtb_A_used": false,
    "xtb_A_success": false,
    "xtb_charge_length_mismatch": false
  },
  "C:22": {
    "id": "C:22",
    "chain": "C",
    "resseq": 22,
    "resname": "PRO",
    "sasa": 1.387414813041687,
    "partial_charge_B": -0.15000000000000005,
    "F_metal": 0.0,
    "F_P": 0.0,
    "F_hal": 0.0,
    "total_density": 65845.6484375,
    "centroid": [
      -5.867493152618408,
      3.5917513370513916,
      2.1422040462493896
    ],
    "dipole_rho": [
      20462.513671875,
      14596.638671875,
      -4075.604248046875
    ],
    "curv_rho": 168563312.0,
    "curv_rho_failed": false,
    "gpu_density_B_requested": "vector",
    "gpu_density_B_effective": "vector",
    "gpu_density_B_fallback_from_vector": false,
    "gpu_density_A_requested": null,
    "gpu_density_A_effective": null,
    "gpu_density_A_fallback_from_vector": false,
    "xtb_A_used": false,
    "xtb_A_success": false,
    "xtb_charge_length_mismatch": false
  },
  "C:23": {
    "id": "C:23",
    "chain": "C",
    "resseq": 23,
    "resname": "LYS",
    "sasa": 0.0,
    "partial_charge_B": 0.11999999999999997,
    "F_metal": 0.0,
    "F_P": 0.0,
    "F_hal": 0.0,
    "total_density": 74475.6796875,
    "centroid": [
      -5.510919094085693,
      3.387768268585205,
      2.0339224338531494
    ],
    "dipole_rho": [
      17974.552734375,
      8862.720703125,
      2474.264892578125
    ],
    "curv_rho": 192056976.0,
    "curv_rho_failed": false,
    "gpu_density_B_requested": "vector",
    "gpu_density_B_effective": "vector",
    "gpu_density_B_fallback_from_vector": false,
    "gpu_density_A_requested": null,
    "gpu_density_A_effective": null,
    "gpu_density_A_fallback_from_vector": false,
    "xtb_A_used": false,
    "xtb_A_success": false,
    "xtb_charge_length_mismatch": false
  },
  "C:24": {
    "id": "C:24",
    "chain": "C",
    "resseq": 24,
    "resname": "SER",
    "sasa": 0.0,
    "partial_charge_B": -0.3,
    "F_metal": 0.0,
    "F_P": 0.0,
    "F_hal": 0.0,
    "total_density": 70995.9296875,
    "centroid": [
      -5.729702949523926,
      3.8569703102111816,
      1.9254934787750244
    ],
    "dipole_rho": [
      11348.529296875,
      8529.2158203125,
      5291.06494140625
    ],
    "curv_rho": 186435040.0,
    "curv_rho_failed": false,
    "gpu_density_B_requested": "vector",
    "gpu_density_B_effective": "vector",
    "gpu_density_B_fallback_from_vector": false,
    "gpu_density_A_requested": null,
    "gpu_density_A_effective": null,
    "gpu_density_A_fallback_from_vector": false,
    "xtb_A_used": false,
    "xtb_A_success": false,
    "xtb_charge_length_mismatch": false
  },
  "C:25": {
    "id": "C:25",
    "chain": "C",
    "resseq": 25,
    "resname": "ALA",
    "sasa": 0.0,
    "partial_charge_B": -0.06000000000000002,
    "F_metal": 0.0,
    "F_P": 0.0,
    "F_hal": 0.0,
    "total_density": 71233.5859375,
    "centroid": [
      -5.744042873382568,
      3.9335508346557617,
      2.135889768600464
    ],
    "dipole_rho": [
      8546.4248046875,
      5514.28125,
      -6088.34521484375
    ],
    "curv_rho": 181545664.0,
    "curv_rho_failed": false,
    "gpu_density_B_requested": "vector",
    "gpu_density_B_effective": "vector",
    "gpu_density_B_fallback_from_vector": false,
    "gpu_density_A_requested": null,
    "gpu_density_A_effective": null,
    "gpu_density_A_fallback_from_vector": false,
    "xtb_A_used": false,
    "xtb_A_success": false,
    "xtb_charge_length_mismatch": false
  },
  "C:26": {
    "id": "C:26",
    "chain": "C",
    "resseq": 26,
    "resname": "GLN",
    "sasa": 0.0,
    "partial_charge_B": -0.12,
    "F_metal": 0.0,
    "F_P": 0.0,
    "F_hal": 0.0,
    "total_density": 80624.7890625,
    "centroid": [
      -5.3462982177734375,
      3.61557674407959,
      2.2390995025634766
    ],
    "dipole_rho": [
      10904.26171875,
      3989.942138671875,
      -4643.1787109375
    ],
    "curv_rho": 206830256.0,
    "curv_rho_failed": false,
    "gpu_density_B_requested": "vector",
    "gpu_density_B_effective": "vector",
    "gpu_density_B_fallback_from_vector": false,
    "gpu_density_A_requested": null,
    "gpu_density_A_effective": null,
    "gpu_density_A_fallback_from_vector": false,
    "xtb_A_used": false,
    "xtb_A_success": false,
    "xtb_charge_length_mismatch": false
  },
  "C:27": {
    "id": "C:27",
    "chain": "C",
    "resseq": 27,
    "resname": "ARG",
    "sasa": 0.0,
    "partial_charge_B": 0.4799999999999999,
    "F_metal": 0.0,
    "F_P": 0.0,
    "F_hal": 0.0,
    "total_density": 82047.2109375,
    "centroid": [
      -5.4747161865234375,
      3.8922290802001953,
      1.9282355308532715
    ],
    "dipole_rho": [
      3235.07763671875,
      -728.6006469726562,
      13468.3515625
    ],
    "curv_rho": 204830800.0,
    "curv_rho_failed": false,
    "gpu_density_B_requested": "vector",
    "gpu_density_B_effective": "vector",
    "gpu_density_B_fallback_from_vector": false,
    "gpu_density_A_requested": null,
    "gpu_density_A_effective": null,
    "gpu_density_A_fallback_from_vector": false,
    "xtb_A_used": false,
    "xtb_A_success": false,
    "xtb_charge_length_mismatch": false
  },
  "C:28": {
    "id": "C:28",
    "chain": "C",
    "resseq": 28,
    "resname": "LEU",
    "sasa": 0.0,
    "partial_charge_B": -0.06000000000000002,
    "F_metal": 0.0,
    "F_P": 0.0,
    "F_hal": 0.0,
    "total_density": 79555.96875,
    "centroid": [
      -5.622622489929199,
      4.1733012199401855,
      2.0613808631896973
    ],
    "dipole_rho": [
      384.03955078125,
      -919.7778930664062,
      2667.595947265625
    ],
    "curv_rho": 199558912.0,
    "curv_rho_failed": false,
    "gpu_density_B_requested": "vector",
    "gpu_density_B_effective": "vector",
    "gpu_density_B_fallback_from_vector": false,
    "gpu_density_A_requested": null,
    "gpu_density_A_effective": null,
    "gpu_density_A_fallback_from_vector": false,
    "xtb_A_used": false,
    "xtb_A_success": false,
    "xtb_charge_length_mismatch": false
  },
  "C:29": {
    "id": "C:29",
    "chain": "C",
    "resseq": 29,
    "resname": "ALA",
    "sasa": 0.0,
    "partial_charge_B": -0.06000000000000002,
    "F_metal": 0.0,
    "F_P": 0.0,
    "F_hal": 0.0,
    "total_density": 74580.34375,
    "centroid": [
      -5.393585681915283,
      4.09264612197876,
      2.3108034133911133
    ],
    "dipole_rho": [
      -1870.8294677734375,
      -5287.33154296875,
      -6913.36181640625
    ],
    "curv_rho": 186836640.0,
    "curv_rho_failed": false,
    "gpu_density_B_requested": "vector",
    "gpu_density_B_effective": "vector",
    "gpu_density_B_fallback_from_vector": false,
    "gpu_density_A_requested": null,
    "gpu_density_A_effective": null,
    "gpu_density_A_fallback_from_vector": false,
    "xtb_A_used": false,
    "xtb_A_success": false,
    "xtb_charge_length_mismatch": false
  },
  "C:30": {
    "id": "C:30",
    "chain": "C",
    "resseq": 30,
    "resname": "PHE",
    "sasa": 0.0,
    "partial_charge_B": -0.06000000000000002,
    "F_metal": 0.0,
    "F_P": 0.0,
    "F_hal": 0.0,
    "total_density": 81724.7734375,
    "centroid": [
      -5.059093952178955,
      3.8070921897888184,
      2.325632333755493
    ],
    "dipole_rho": [
      -2113.216552734375,
      -6305.287109375,
      -4876.314453125
    ],
    "curv_rho": 203744384.0,
    "curv_rho_failed": false,
    "gpu_density_B_requested": "vector",
    "gpu_density_B_effective": "vector",
    "gpu_density_B_fallback_from_vector": false,
    "gpu_density_A_requested": null,
    "gpu_density_A_effective": null,
    "gpu_density_A_fallback_from_vector": false,
    "xtb_A_used": false,
    "xtb_A_success": false,
    "xtb_charge_length_mismatch": false
  },
  "C:31": {
    "id": "C:31",
    "chain": "C",
    "resseq": 31,
    "resname": "HIS",
    "sasa": 0.0,
    "partial_charge_B": 0.29999999999999993,
    "F_metal": 0.0,
    "F_P": 0.0,
    "F_hal": 0.0,
    "total_density": 73400.2109375,
    "centroid": [
      -5.209191799163818,
      4.20115327835083,
      2.0546586513519287
    ],
    "dipole_rho": [
      -7072.9443359375,
      -18970.859375,
      9508.916015625
    ],
    "curv_rho": 190073040.0,
    "curv_rho_failed": false,
    "gpu_density_B_requested": "vector",
    "gpu_density_B_effective": "vector",
    "gpu_density_B_fallback_from_vector": false,
    "gpu_density_A_requested": null,
    "gpu_density_A_effective": null,
    "gpu_density_A_fallback_from_vector": false,
    "xtb_A_used": false,
    "xtb_A_success": false,
    "xtb_charge_length_mismatch": false
  },
  "C:32": {
    "id": "C:32",
    "chain": "C",
    "resseq": 32,
    "resname": "LEU",
    "sasa": 0.0,
    "partial_charge_B": -0.06000000000000002,
    "F_metal": 0.0,
    "F_P": 0.0,
    "F_hal": 0.0,
    "total_density": 74719.5703125,
    "centroid": [
      -5.449183940887451,
      4.423855304718018,
      2.2781012058258057
    ],
    "dipole_rho": [
      -13927.45703125,
      -13595.7060546875,
      -2130.36328125
    ],
    "curv_rho": 184271904.0,
    "curv_rho_failed": false,
    "gpu_density_B_requested": "vector",
    "gpu_density_B_effective": "vector",
    "gpu_density_B_fallback_from_vector": false,
    "gpu_density_A_requested": null,
    "gpu_density_A_effective": null,
    "gpu_density_A_fallback_from_vector": false,
    "xtb_A_used": false,
    "xtb_A_success": false,
    "xtb_charge_length_mismatch": false
  },
  "C:33": {
    "id": "C:33",
    "chain": "C",
    "resseq": 33,
    "resname": "PHE",
    "sasa": 0.0,
    "partial_charge_B": -0.06000000000000002,
    "F_metal": 0.0,
    "F_P": 0.0,
    "F_hal": 0.0,
    "total_density": 75500.015625,
    "centroid": [
      -4.891104698181152,
      4.103756427764893,
      2.445521354675293
    ],
    "dipole_rho": [
      -13361.091796875,
      -20238.00390625,
      -11181.296875
    ],
    "curv_rho": 196425056.0,
    "curv_rho_failed": false,
    "gpu_density_B_requested": "vector",
    "gpu_density_B_effective": "vector",
    "gpu_density_B_fallback_from_vector": false,
    "gpu_density_A_requested": null,
    "gpu_density_A_effective": null,
    "gpu_density_A_fallback_from_vector": false,
    "xtb_A_used": false,
    "xtb_A_success": false,
    "xtb_charge_length_mismatch": false
  },
  "C:34": {
    "id": "C:34",
    "chain": "C",
    "resseq": 34,
    "resname": "GLU",
    "sasa": 0.0,
    "partial_charge_B": -0.54,
    "F_metal": 0.0,
    "F_P": 0.0,
    "F_hal": 0.0,
    "total_density": 71158.4921875,
    "centroid": [
      -4.786008358001709,
      4.167605876922607,
      2.1366755962371826
    ],
    "dipole_rho": [
      -11623.076171875,
      -25621.3515625,
      2232.648681640625
    ],
    "curv_rho": 186506224.0,
    "curv_rho_failed": false,
    "gpu_density_B_requested": "vector",
    "gpu_density_B_effective": "vector",
    "gpu_density_B_fallback_from_vector": false,
    "gpu_density_A_requested": null,
    "gpu_density_A_effective": null,
    "gpu_density_A_fallback_from_vector": false,
    "xtb_A_used": false,
    "xtb_A_success": false,
    "xtb_charge_length_mismatch": false
  },
  "C:35": {
    "id": "C:35",
    "chain": "C",
    "resseq": 35,
    "resname": "GLN",
    "sasa": 0.0,
    "partial_charge_B": -0.12,
    "F_metal": 0.0,
    "F_P": 0.0,
    "F_hal": 0.0,
    "total_density": 66997.2265625,
    "centroid": [
      -5.097711563110352,
      4.5402326583862305,
      2.1599318981170654
    ],
    "dipole_rho": [
      -15669.9287109375,
      -24735.447265625,
      1311.5357666015625
    ],
    "curv_rho": 171481664.0,
    "curv_rho_failed": false,
    "gpu_density_B_requested": "vector",
    "gpu_density_B_effective": "vector",
    "gpu_density_B_fallback_from_vector": false,
    "gpu_density_A_requested": null,
    "gpu_density_A_effective": null,
    "gpu_density_A_fallback_from_vector": false,
    "xtb_A_used": false,
    "xtb_A_success": false,
    "xtb_charge_length_mismatch": false
  },
  "C:36": {
    "id": "C:36",
    "chain": "C",
    "resseq": 36,
    "resname": "PRO",
    "sasa": 0.19359277188777924,
    "partial_charge_B": -0.07457008967983554,
    "F_metal": 0.0,
    "F_P": 0.0,
    "F_hal": 0.0,
    "total_density": 54837.42578125,
    "centroid": [
      -5.084084987640381,
      4.76841402053833,
      2.3015072345733643
    ],
    "dipole_rho": [
      -19628.611328125,
      -27472.0078125,
      -637.2937622070312
    ],
    "curv_rho": 145234480.0,
    "curv_rho_failed": false,
    "gpu_density_B_requested": "vector",
    "gpu_density_B_effective": "vector",
    "gpu_density_B_fallback_from_vector": false,
    "gpu_density_A_requested": null,
    "gpu_density_A_effective": null,
    "gpu_density_A_fallback_from_vector": false,
    "xtb_A_used": false,
    "xtb_A_success": false,
    "xtb_charge_length_mismatch": false
  },
  "C:37": {
    "id": "C:37",
    "chain": "C",
    "resseq": 37,
    "resname": "ARG",
    "sasa": 4.811084747314453,
    "partial_charge_B": 1.2,
    "F_metal": 0.0,
    "F_P": 0.0,
    "F_hal": 0.0,
    "total_density": 52729.83203125,
    "centroid": [
      -5.2391557693481445,
      4.981831073760986,
      2.5468695163726807
    ],
    "dipole_rho": [
      -17662.662109375,
      -26316.2890625,
      -20144.416015625
    ],
    "curv_rho": 135056208.0,
    "curv_rho_failed": false,
    "gpu_density_B_requested": "vector",
    "gpu_density_B_effective": "vector",
    "gpu_density_B_fallback_from_vector": false,
    "gpu_density_A_requested": null,
    "gpu_density_A_effective": null,
    "gpu_density_A_fallback_from_vector": false,
    "xtb_A_used": false,
    "xtb_A_success": false,
    "xtb_charge_length_mismatch": false
  },
  "C:38": {
    "id": "C:38",
    "chain": "C",
    "resseq": 38,
    "resname": "GLU",
    "sasa": 4.2178473472595215,
    "partial_charge_B": -1.35,
    "F_metal": 0.0,
    "F_P": 0.0,
    "F_hal": 0.0,
    "total_density": 54124.765625,
    "centroid": [
      -5.414536476135254,
      5.143603324890137,
      2.34002947807312
    ],
    "dipole_rho": [
      -27078.20703125,
      -28839.923828125,
      -8131.54833984375
    ],
    "curv_rho": 133874080.0,
    "curv_rho_failed": false,
    "gpu_density_B_requested": "vector",
    "gpu_density_B_effective": "vector",
    "gpu_density_B_fallback_from_vector": false,
    "gpu_density_A_requested": null,
    "gpu_density_A_effective": null,
    "gpu_density_A_fallback_from_vector": false,
    "xtb_A_used": false,
    "xtb_A_success": false,
    "xtb_charge_length_mismatch": false
  },
  "C:39": {
    "id": "C:39",
    "chain": "C",
    "resseq": 39,
    "resname": "ASP",
    "sasa": 0.0,
    "partial_charge_B": -0.54,
    "F_metal": 0.0,
    "F_P": 0.0,
    "F_hal": 0.0,
    "total_density": 57233.8671875,
    "centroid": [
      -5.5391645431518555,
      4.996318340301514,
      2.1317429542541504
    ],
    "dipole_rho": [
      -23337.9921875,
      -22461.767578125,
      -1634.42529296875
    ],
    "curv_rho": 146301184.0,
    "curv_rho_failed": false,
    "gpu_density_B_requested": "vector",
    "gpu_density_B_effective": "vector",
    "gpu_density_B_fallback_from_vector": false,
    "gpu_density_A_requested": null,
    "gpu_density_A_effective": null,
    "gpu_density_A_fallback_from_vector": false,
    "xtb_A_used": false,
    "xtb_A_success": false,
    "xtb_charge_length_mismatch": false
  },
  "C:40": {
    "id": "C:40",
    "chain": "C",
    "resseq": 40,
    "resname": "ILE",
    "sasa": 0.0,
    "partial_charge_B": -0.06000000000000002,
    "F_metal": 0.0,
    "F_P": 0.0,
    "F_hal": 0.0,
    "total_density": 63935.37109375,
    "centroid": [
      -5.595510959625244,
      4.827763080596924,
      2.3704161643981934
    ],
    "dipole_rho": [
      -15791.1650390625,
      -23516.9765625,
      -11535.318359375
    ],
    "curv_rho": 162329056.0,
    "curv_rho_failed": false,
    "gpu_density_B_requested": "vector",
    "gpu_density_B_effective": "vector",
    "gpu_density_B_fallback_from_vector": false,
    "gpu_density_A_requested": null,
    "gpu_density_A_effective": null,
    "gpu_density_A_fallback_from_vector": false,
    "xtb_A_used": false,
    "xtb_A_success": false,
    "xtb_charge_length_mismatch": false
  },
  "C:41": {
    "id": "C:41",
    "chain": "C",
    "resseq": 41,
    "resname": "GLU",
    "sasa": 0.4729478657245636,
    "partial_charge_B": -0.8603530521965642,
    "F_metal": 0.0,
    "F_P": 0.0,
    "F_hal": 0.0,
    "total_density": 55341.3671875,
    "centroid": [
      -5.702268600463867,
      5.196766376495361,
      2.449519395828247
    ],
    "dipole_rho": [
      -18867.171875,
      -25357.466796875,
      -17337.984375
    ],
    "curv_rho": 138929136.0,
    "curv_rho_failed": false,
    "gpu_density_B_requested": "vector",
    "gpu_density_B_effective": "vector",
    "gpu_density_B_fallback_from_vector": false,
    "gpu_density_A_requested": null,
    "gpu_density_A_effective": null,
    "gpu_density_A_fallback_from_vector": false,
    "xtb_A_used": false,
    "xtb_A_success": false,
    "xtb_charge_length_mismatch": false
  },
  "C:42": {
    "id": "C:42",
    "chain": "C",
    "resseq": 42,
    "resname": "ARG",
    "sasa": 0.22585824131965637,
    "partial_charge_B": 0.6159875081644021,
    "F_metal": 0.0,
    "F_P": 0.0,
    "F_hal": 0.0,
    "total_density": 60365.15234375,
    "centroid": [
      -5.831539154052734,
      5.2531328201293945,
      2.1400413513183594
    ],
    "dipole_rho": [
      -21450.615234375,
      -28997.47265625,
      -1783.8021240234375
    ],
    "curv_rho": 145254336.0,
    "curv_rho_failed": false,
    "gpu_density_B_requested": "vector",
    "gpu_density_B_effective": "vector",
    "gpu_density_B_fallback_from_vector": false,
    "gpu_density_A_requested": null,
    "gpu_density_A_effective": null,
    "gpu_density_A_fallback_from_vector": false,
    "xtb_A_used": false,
    "xtb_A_success": false,
    "xtb_charge_length_mismatch": false
  },
  "C:43": {
    "id": "C:43",
    "chain": "C",
    "resseq": 43,
    "resname": "LEU",
    "sasa": 0.0,
    "partial_charge_B": -0.06000000000000002,
    "F_metal": 0.0,
    "F_P": 0.0,
    "F_hal": 0.0,
    "total_density": 68656.421875,
    "centroid": [
      -6.001893043518066,
      4.973928928375244,
      2.1799159049987793
    ],
    "dipole_rho": [
      -10927.958984375,
      -20693.62109375,
      -7701.2822265625
    ],
    "curv_rho": 168348736.0,
    "curv_rho_failed": false,
    "gpu_density_B_requested": "vector",
    "gpu_density_B_effective": "vector",
    "gpu_density_B_fallback_from_vector": false,
    "gpu_density_A_requested": null,
    "gpu_density_A_effective": null,
    "gpu_density_A_fallback_from_vector": false,
    "xtb_A_used": false,
    "xtb_A_success": false,
    "xtb_charge_length_mismatch": false
  },
  "C:44": {
    "id": "C:44",
    "chain": "C",
    "resseq": 44,
    "resname": "ALA",
    "sasa": 0.0,
    "partial_charge_B": -0.06000000000000002,
    "F_metal": 0.0,
    "F_P": 0.0,
    "F_hal": 0.0,
    "total_density": 58802.828125,
    "centroid": [
      -6.134873390197754,
      5.1819682121276855,
      2.3907954692840576
    ],
    "dipole_rho": [
      -9823.16796875,
      -15264.759765625,
      -15945.283203125
    ],
    "curv_rho": 146108176.0,
    "curv_rho_failed": false,
    "gpu_density_B_requested": "vector",
    "gpu_density_B_effective": "vector",
    "gpu_density_B_fallback_from_vector": false,
    "gpu_density_A_requested": null,
    "gpu_density_A_effective": null,
    "gpu_density_A_fallback_from_vector": false,
    "xtb_A_used": false,
    "xtb_A_success": false,
    "xtb_charge_length_mismatch": false
  },
  "C:45": {
    "id": "C:45",
    "chain": "C",
    "resseq": 45,
    "resname": "SER",
    "sasa": 0.0,
    "partial_charge_B": -0.3,
    "F_metal": 0.0,
    "F_P": 0.0,
    "F_hal": 0.0,
    "total_density": 56568.640625,
    "centroid": [
      -6.25889253616333,
      5.408746719360352,
      2.3076364994049072
    ],
    "dipole_rho": [
      -12425.75390625,
      -21398.224609375,
      -15120.625
    ],
    "curv_rho": 142671712.0,
    "curv_rho_failed": false,
    "gpu_density_B_requested": "vector",
    "gpu_density_B_effective": "vector",
    "gpu_density_B_fallback_from_vector": false,
    "gpu_density_A_requested": null,
    "gpu_density_A_effective": null,
    "gpu_density_A_fallback_from_vector": false,
    "xtb_A_used": false,
    "xtb_A_success": false,
    "xtb_charge_length_mismatch": false
  },
  "C:46": {
    "id": "C:46",
    "chain": "C",
    "resseq": 46,
    "resname": "ALA",
    "sasa": 0.0,
    "partial_charge_B": -0.06000000000000002,
    "F_metal": 0.0,
    "F_P": 0.0,
    "F_hal": 0.0,
    "total_density": 60992.53125,
    "centroid": [
      -6.465702056884766,
      5.424745559692383,
      2.1063649654388428
    ],
    "dipole_rho": [
      -14102.7568359375,
      -16603.0390625,
      -10907.6005859375
    ],
    "curv_rho": 152336304.0,
    "curv_rho_failed": false,
    "gpu_density_B_requested": "vector",
    "gpu_density_B_effective": "vector",
    "gpu_density_B_fallback_from_vector": false,
    "gpu_density_A_requested": null,
    "gpu_density_A_effective": null,
    "gpu_density_A_fallback_from_vector": false,
    "xtb_A_used": false,
    "xtb_A_success": false,
    "xtb_charge_length_mismatch": false
  },
  "C:47": {
    "id": "C:47",
    "chain": "C",
    "resseq": 47,
    "resname": "LEU",
    "sasa": 0.0,
    "partial_charge_B": -0.06000000000000002,
    "F_metal": 0.0,
    "F_P": 0.0,
    "F_hal": 0.0,
    "total_density": 67966.6171875,
    "centroid": [
      -6.5261101722717285,
      5.174088001251221,
      2.173720598220825
    ],
    "dipole_rho": [
      -8682.62109375,
      -13573.7646484375,
      -18030.974609375
    ],
    "curv_rho": 167168896.0,
    "curv_rho_failed": false,
    "gpu_density_B_requested": "vector",
    "gpu_density_B_effective": "vector",
    "gpu_density_B_fallback_from_vector": false,
    "gpu_density_A_requested": null,
    "gpu_density_A_effective": null,
    "gpu_density_A_fallback_from_vector": false,
    "xtb_A_used": false,
    "xtb_A_success": false,
    "xtb_charge_length_mismatch": false
  },
  "C:48": {
    "id": "C:48",
    "chain": "C",
    "resseq": 48,
    "resname": "LEU",
    "sasa": 0.03226546198129654,
    "partial_charge_B": -0.06242834827997261,
    "F_metal": 0.0,
    "F_P": 0.0,
    "F_hal": 0.0,
    "total_density": 59779.18359375,
    "centroid": [
      -6.549592971801758,
      5.366180419921875,
      2.36875581741333
    ],
    "dipole_rho": [
      -4783.45263671875,
      -17702.55859375,
      -26377.96484375
    ],
    "curv_rho": 147232848.0,
    "curv_rho_failed": false,
    "gpu_density_B_requested": "vector",
    "gpu_density_B_effective": "vector",
    "gpu_density_B_fallback_from_vector": false,
    "gpu_density_A_requested": null,
    "gpu_density_A_effective": null,
    "gpu_density_A_fallback_from_vector": false,
    "xtb_A_used": false,
    "xtb_A_success": false,
    "xtb_charge_length_mismatch": false
  },
  "C:49": {
    "id": "C:49",
    "chain": "C",
    "resseq": 49,
    "resname": "GLU",
    "sasa": 0.18917915225028992,
    "partial_charge_B": -0.6681412249159692,
    "F_metal": 0.0,
    "F_P": 0.0,
    "F_hal": 0.0,
    "total_density": 57852.10546875,
    "centroid": [
      -6.708700656890869,
      5.663943290710449,
      2.146062135696411
    ],
    "dipole_rho": [
      -13358.724609375,
      -25085.365234375,
      -14652.271484375
    ],
    "curv_rho": 144540656.0,
    "curv_rho_failed": false,
    "gpu_density_B_requested": "vector",
    "gpu_density_B_effective": "vector",
    "gpu_density_B_fallback_from_vector": false,
    "gpu_density_A_requested": null,
    "gpu_density_A_effective": null,
    "gpu_density_A_fallback_from_vector": false,
    "xtb_A_used": false,
    "xtb_A_success": false,
    "xtb_charge_length_mismatch": false
  },
  "C:50": {
    "id": "C:50",
    "chain": "C",
    "resseq": 50,
    "resname": "ALA",
    "sasa": 0.0,
    "partial_charge_B": -0.06000000000000002,
    "F_metal": 0.0,
    "F_P": 0.0,
    "F_hal": 0.0,
    "total_density": 63321.5078125,
    "centroid": [
      -6.932021617889404,
      5.553859710693359,
      2.001671075820923
    ],
    "dipole_rho": [
      -7716.43505859375,
      -15027.5068359375,
      -19186.970703125
    ],
    "curv_rho": 162615632.0,
    "curv_rho_failed": false,
    "gpu_density_B_requested": "vector",
    "gpu_density_B_effective": "vector",
    "gpu_density_B_fallback_from_vector": false,
    "gpu_density_A_requested": null,
    "gpu_density_A_effective": null,
    "gpu_density_A_fallback_from_vector": false,
    "xtb_A_used": false,
    "xtb_A_success": false,
    "xtb_charge_length_mismatch": false
  },
  "C:51": {
    "id": "C:51",
    "chain": "C",
    "resseq": 51,
    "resname": "LYS",
    "sasa": 0.0,
    "partial_charge_B": 0.11999999999999997,
    "F_metal": 0.0,
    "F_P": 0.0,
    "F_hal": 0.0,
    "total_density": 60184.890625,
    "centroid": [
      -7.036158084869385,
      5.392567157745361,
      2.2111523151397705
    ],
    "dipole_rho": [
      4082.396240234375,
      -13393.0966796875,
      -25303.251953125
    ],
    "curv_rho": 150777984.0,
    "curv_rho_failed": false,
    "gpu_density_B_requested": "vector",
    "gpu_density_B_effective": "vector",
    "gpu_density_B_fallback_from_vector": false,
    "gpu_density_A_requested": null,
    "gpu_density_A_effective": null,
    "gpu_density_A_fallback_from_vector": false,
    "xtb_A_used": false,
    "xtb_A_success": false,
    "xtb_charge_length_mismatch": false
  },
  "C:52": {
    "id": "C:52",
    "chain": "C",
    "resseq": 52,
    "resname": "ARG",
    "sasa": 5.257411479949951,
    "partial_charge_B": 1.2,
    "F_metal": 0.0,
    "F_P": 0.0,
    "F_hal": 0.0,
    "total_density": 54652.37109375,
    "centroid": [
      -6.911309242248535,
      5.73173713684082,
      2.260150671005249
    ],
    "dipole_rho": [
      -3765.03662109375,
      -26576.888671875,
      -27440.65234375
    ],
    "curv_rho": 136399504.0,
    "curv_rho_failed": false,
    "gpu_density_B_requested": "vector",
    "gpu_density_B_effective": "vector",
    "gpu_density_B_fallback_from_vector": false,
    "gpu_density_A_requested": null,
    "gpu_density_A_effective": null,
    "gpu_density_A_fallback_from_vector": false,
    "xtb_A_used": false,
    "xtb_A_success": false,
    "xtb_charge_length_mismatch": false
  },
  "C:53": {
    "id": "C:53",
    "chain": "C",
    "resseq": 53,
    "resname": "ASP",
    "sasa": 0.0,
    "partial_charge_B": -0.54,
    "F_metal": 0.0,
    "F_P": 0.0,
    "F_hal": 0.0,
    "total_density": 56438.609375,
    "centroid": [
      -7.1271514892578125,
      5.8671555519104,
      2.002943515777588
    ],
    "dipole_rho": [
      -6882.12548828125,
      -23090.087890625,
      -22308.416015625
    ],
    "curv_rho": 144258624.0,
    "curv_rho_failed": false,
    "gpu_density_B_requested": "vector",
    "gpu_density_B_effective": "vector",
    "gpu_density_B_fallback_from_vector": false,
    "gpu_density_A_requested": null,
    "gpu_density_A_effective": null,
    "gpu_density_A_fallback_from_vector": false,
    "xtb_A_used": false,
    "xtb_A_success": false,
    "xtb_charge_length_mismatch": false
  },
  "C:54": {
    "id": "C:54",
    "chain": "C",
    "resseq": 54,
    "resname": "LEU",
    "sasa": 0.0,
    "partial_charge_B": -0.06000000000000002,
    "F_metal": 0.0,
    "F_P": 0.0,
    "F_hal": 0.0,
    "total_density": 66974.6015625,
    "centroid": [
      -7.241662502288818,
      5.671360015869141,
      1.7814334630966187
    ],
    "dipole_rho": [
      -1855.996337890625,
      -19414.470703125,
      -22386.53125
    ],
    "curv_rho": 170501952.0,
    "curv_rho_failed": false,
    "gpu_density_B_requested": "vector",
    "gpu_density_B_effective": "vector",
    "gpu_density_B_fallback_from_vector": false,
    "gpu_density_A_requested": null,
    "gpu_density_A_effective": null,
    "gpu_density_A_fallback_from_vector": false,
    "xtb_A_used": false,
    "xtb_A_success": false,
    "xtb_charge_length_mismatch": false
  },
  "C:55": {
    "id": "C:55",
    "chain": "C",
    "resseq": 55,
    "resname": "HIS",
    "sasa": 0.06453092396259308,
    "partial_charge_B": 0.3242834827997258,
    "F_metal": 0.0,
    "F_P": 0.0,
    "F_hal": 0.0,
    "total_density": 63184.5078125,
    "centroid": [
      -7.607394695281982,
      5.84766149520874,
      1.7253695726394653
    ],
    "dipole_rho": [
      3905.7685546875,
      -22767.134765625,
      -28804.572265625
    ],
    "curv_rho": 164568976.0,
    "curv_rho_failed": false,
    "gpu_density_B_requested": "vector",
    "gpu_density_B_effective": "vector",
    "gpu_density_B_fallback_from_vector": false,
    "gpu_density_A_requested": null,
    "gpu_density_A_effective": null,
    "gpu_density_A_fallback_from_vector": false,
    "xtb_A_used": false,
    "xtb_A_success": false,
    "xtb_charge_length_mismatch": false
  },
  "C:56": {
    "id": "C:56",
    "chain": "C",
    "resseq": 56,
    "resname": "VAL",
    "sasa": 0.03226546198129654,
    "partial_charge_B": -0.06242834827997261,
    "F_metal": 0.0,
    "F_P": 0.0,
    "F_hal": 0.0,
    "total_density": 66323.7890625,
    "centroid": [
      -7.9491071701049805,
      5.689640522003174,
      1.5719468593597412
    ],
    "dipole_rho": [
      5014.49462890625,
      -20058.388671875,
      -29325.283203125
    ],
    "curv_rho": 173829600.0,
    "curv_rho_failed": false,
    "gpu_density_B_requested": "vector",
    "gpu_density_B_effective": "vector",
    "gpu_density_B_fallback_from_vector": false,
    "gpu_density_A_requested": null,
    "gpu_density_A_effective": null,
    "gpu_density_A_fallback_from_vector": false,
    "xtb_A_used": false,
    "xtb_A_success": false,
    "xtb_charge_length_mismatch": false
  },
  "C:57": {
    "id": "C:57",
    "chain": "C",
    "resseq": 57,
    "resname": "CYS",
    "sasa": 0.0,
    "partial_charge_B": -0.21000000000000002,
    "F_metal": 0.0,
    "F_P": 0.0,
    "F_hal": 0.0,
    "total_density": 63284.5078125,
    "centroid": [
      -8.090377807617188,
      5.954082489013672,
      1.3898465633392334
    ],
    "dipole_rho": [
      3120.181396484375,
      -20667.70703125,
      -22128.689453125
    ],
    "curv_rho": 166752720.0,
    "curv_rho_failed": false,
    "gpu_density_B_requested": "vector",
    "gpu_density_B_effective": "vector",
    "gpu_density_B_fallback_from_vector": false,
    "gpu_density_A_requested": null,
    "gpu_density_A_effective": null,
    "gpu_density_A_fallback_from_vector": false,
    "xtb_A_used": false,
    "xtb_A_success": false,
    "xtb_charge_length_mismatch": false
  },
  "C:58": {
    "id": "C:58",
    "chain": "C",
    "resseq": 58,
    "resname": "PRO",
    "sasa": 0.29038915038108826,
    "partial_charge_B": -0.08185513395901116,
    "F_metal": 0.0,
    "F_P": 0.0,
    "F_hal": 0.0,
    "total_density": 57763.3359375,
    "centroid": [
      -8.311656951904297,
      6.023096561431885,
      1.474651575088501
    ],
    "dipole_rho": [
      3898.130615234375,
      -24412.619140625,
      -26636.65625
    ],
    "curv_rho": 149542624.0,
    "curv_rho_failed": false,
    "gpu_density_B_requested": "vector",
    "gpu_density_B_effective": "vector",
    "gpu_density_B_fallback_from_vector": false,
    "gpu_density_A_requested": null,
    "gpu_density_A_effective": null,
    "gpu_density_A_fallback_from_vector": false,
    "xtb_A_used": false,
    "xtb_A_success": false,
    "xtb_charge_length_mismatch": false
  },
  "C:59": {
    "id": "C:59",
    "chain": "C",
    "resseq": 59,
    "resname": "ILE",
    "sasa": 0.1613273024559021,
    "partial_charge_B": -0.0721417408391208,
    "F_metal": 0.0,
    "F_P": 0.0,
    "F_hal": 0.0,
    "total_density": 61995.6015625,
    "centroid": [
      -8.414828300476074,
      6.031454563140869,
      1.249964714050293
    ],
    "dipole_rho": [
      10268.5654296875,
      -30212.49609375,
      -20191.8359375
    ],
    "curv_rho": 156150816.0,
    "curv_rho_failed": false,
    "gpu_density_B_requested": "vector",
    "gpu_density_B_effective": "vector",
    "gpu_density_B_fallback_from_vector": false,
    "gpu_density_A_requested": null,
    "gpu_density_A_effective": null,
    "gpu_density_A_fallback_from_vector": false,
    "xtb_A_used": false,
    "xtb_A_success": false,
    "xtb_charge_length_mismatch": false
  },
  "C:60": {
    "id": "C:60",
    "chain": "C",
    "resseq": 60,
    "resname": "CYS",
    "sasa": 0.0,
    "partial_charge_B": -0.21000000000000002,
    "F_metal": 0.0,
    "F_P": 0.0,
    "F_hal": 0.0,
    "total_density": 70116.46875,
    "centroid": [
      -8.256241798400879,
      5.846500873565674,
      1.0926921367645264
    ],
    "dipole_rho": [
      9698.81640625,
      -21010.34765625,
      -18670.236328125
    ],
    "curv_rho": 182185104.0,
    "curv_rho_failed": false,
    "gpu_density_B_requested": "vector",
    "gpu_density_B_effective": "vector",
    "gpu_density_B_fallback_from_vector": false,
    "gpu_density_A_requested": null,
    "gpu_density_A_effective": null,
    "gpu_density_A_fallback_from_vector": false,
    "xtb_A_used": false,
    "xtb_A_success": false,
    "xtb_charge_length_mismatch": false
  },
  "C:61": {
    "id": "C:61",
    "chain": "C",
    "resseq": 61,
    "resname": "PHE",
    "sasa": 0.0,
    "partial_charge_B": -0.06000000000000002,
    "F_metal": 0.0,
    "F_P": 0.0,
    "F_hal": 0.0,
    "total_density": 68230.2578125,
    "centroid": [
      -8.210869789123535,
      5.6809401512146,
      1.3381129503250122
    ],
    "dipole_rho": [
      12082.5625,
      -14744.96875,
      -28936.82421875
    ],
    "curv_rho": 179180992.0,
    "curv_rho_failed": false,
    "gpu_density_B_requested": "vector",
    "gpu_density_B_effective": "vector",
    "gpu_density_B_fallback_from_vector": false,
    "gpu_density_A_requested": null,
    "gpu_density_A_effective": null,
    "gpu_density_A_fallback_from_vector": false,
    "xtb_A_used": false,
    "xtb_A_success": false,
    "xtb_charge_length_mismatch": false
  },
  "C:62": {
    "id": "C:62",
    "chain": "C",
    "resseq": 62,
    "resname": "ASN",
    "sasa": 0.0,
    "partial_charge_B": -0.12,
    "F_metal": 0.0,
    "F_P": 0.0,
    "F_hal": 0.0,
    "total_density": 74976.1171875,
    "centroid": [
      -7.898573398590088,
      5.758644104003906,
      1.1650382280349731
    ],
    "dipole_rho": [
      -3918.396728515625,
      -18089.40234375,
      -17146.990234375
    ],
    "curv_rho": 194086704.0,
    "curv_rho_failed": false,
    "gpu_density_B_requested": "vector",
    "gpu_density_B_effective": "vector",
    "gpu_density_B_fallback_from_vector": false,
    "gpu_density_A_requested": null,
    "gpu_density_A_effective": null,
    "gpu_density_A_fallback_from_vector": false,
    "xtb_A_used": false,
    "xtb_A_success": false,
    "xtb_charge_length_mismatch": false
  },
  "C:63": {
    "id": "C:63",
    "chain": "C",
    "resseq": 63,
    "resname": "ILE",
    "sasa": 0.0,
    "partial_charge_B": -0.06000000000000002,
    "F_metal": 0.0,
    "F_P": 0.0,
    "F_hal": 0.0,
    "total_density": 76765.9609375,
    "centroid": [
      -7.597345352172852,
      5.6242523193359375,
      1.4387438297271729
    ],
    "dipole_rho": [
      -3210.362548828125,
      -17923.81640625,
      -16956.15625
    ],
    "curv_rho": 195019072.0,
    "curv_rho_failed": false,
    "gpu_density_B_requested": "vector",
    "gpu_density_B_effective": "vector",
    "gpu_density_B_fallback_from_vector": false,
    "gpu_density_A_requested": null,
    "gpu_density_A_effective": null,
    "gpu_density_A_fallback_from_vector": false,
    "xtb_A_used": false,
    "xtb_A_success": false,
    "xtb_charge_length_mismatch": false
  },
  "C:64": {
    "id": "C:64",
    "chain": "C",
    "resseq": 64,
    "resname": "THR",
    "sasa": 0.0,
    "partial_charge_B": -0.3,
    "F_metal": 0.0,
    "F_P": 0.0,
    "F_hal": 0.0,
    "total_density": 66466.203125,
    "centroid": [
      -7.615701198577881,
      5.929241180419922,
      1.4759174585342407
    ],
    "dipole_rho": [
      -6591.52685546875,
      -24486.28125,
      -19066.119140625
    ],
    "curv_rho": 172644304.0,
    "curv_rho_failed": false,
    "gpu_density_B_requested": "vector",
    "gpu_density_B_effective": "vector",
    "gpu_density_B_fallback_from_vector": false,
    "gpu_density_A_requested": null,
    "gpu_density_A_effective": null,
    "gpu_density_A_fallback_from_vector": false,
    "xtb_A_used": false,
    "xtb_A_success": false,
    "xtb_charge_length_mismatch": false
  },
  "C:65": {
    "id": "C:65",
    "chain": "C",
    "resseq": 65,
    "resname": "ASP",
    "sasa": 0.0,
    "partial_charge_B": -0.54,
    "F_metal": 0.0,
    "F_P": 0.0,
    "F_hal": 0.0,
    "total_density": 55277.83984375,
    "centroid": [
      -7.325190544128418,
      6.074884414672852,
      1.6653255224227905
    ],
    "dipole_rho": [
      -6893.99609375,
      -26505.908203125,
      -14819.970703125
    ],
    "curv_rho": 144822720.0,
    "curv_rho_failed": false,
    "gpu_density_B_requested": "vector",
    "gpu_density_B_effective": "vector",
    "gpu_density_B_fallback_from_vector": false,
    "gpu_density_A_requested": null,
    "gpu_density_A_effective": null,
    "gpu_density_A_fallback_from_vector": false,
    "xtb_A_used": false,
    "xtb_A_success": false,
    "xtb_charge_length_mismatch": false
  },
  "C:66": {
    "id": "C:66",
    "chain": "C",
    "resseq": 66,
    "resname": "ALA",
    "sasa": 0.1613273024559021,
    "partial_charge_B": -0.0721417408391208,
    "F_metal": 0.0,
    "F_P": 0.0,
    "F_hal": 0.0,
    "total_density": 51135.09765625,
    "centroid": [
      -7.583941459655762,
      6.222965717315674,
      1.6184666156768799
    ],
    "dipole_rho": [
      -2335.947265625,
      -27288.45703125,
      -16039.7158203125
    ],
    "curv_rho": 134826512.0,
    "curv_rho_failed": false,
    "gpu_density_B_requested": "vector",
    "gpu_density_B_effective": "vector",
    "gpu_density_B_fallback_from_vector": false,
    "gpu_density_A_requested": null,
    "gpu_density_A_effective": null,
    "gpu_density_A_fallback_from_vector": false,
    "xtb_A_used": false,
    "xtb_A_success": false,
    "xtb_charge_length_mismatch": false
  },
  "C:67": {
    "id": "C:67",
    "chain": "C",
    "resseq": 67,
    "resname": "GLU",
    "sasa": 8.198498725891113,
    "partial_charge_B": -1.35,
    "F_metal": 0.0,
    "F_P": 0.0,
    "F_hal": 0.0,
    "total_density": 45446.44921875,
    "centroid": [
      -7.872438907623291,
      6.34237003326416,
      1.6337709426879883
    ],
    "dipole_rho": [
      3206.74755859375,
      -31258.408203125,
      -19914.43359375
    ],
    "curv_rho": 122604520.0,
    "curv_rho_failed": false,
    "gpu_density_B_requested": "vector",
    "gpu_density_B_effective": "vector",
    "gpu_density_B_fallback_from_vector": false,
    "gpu_density_A_requested": null,
    "gpu_density_A_effective": null,
    "gpu_density_A_fallback_from_vector": false,
    "xtb_A_used": false,
    "xtb_A_success": false,
    "xtb_charge_length_mismatch": false
  },
  "C:68": {
    "id": "C:68",
    "chain": "C",
    "resseq": 68,
    "resname": "LYS",
    "sasa": 0.2581236958503723,
    "partial_charge_B": 0.15885357247956136,
    "F_metal": 0.0,
    "F_P": 0.0,
    "F_hal": 0.0,
    "total_density": 51895.1015625,
    "centroid": [
      -7.924347877502441,
      6.356997489929199,
      1.3632394075393677
    ],
    "dipole_rho": [
      2540.366455078125,
      -32249.484375,
      -15643.7607421875
    ],
    "curv_rho": 136633392.0,
    "curv_rho_failed": false,
    "gpu_density_B_requested": "vector",
    "gpu_density_B_effective": "vector",
    "gpu_density_B_fallback_from_vector": false,
    "gpu_density_A_requested": null,
    "gpu_density_A_effective": null,
    "gpu_density_A_fallback_from_vector": false,
    "xtb_A_used": false,
    "xtb_A_success": false,
    "xtb_charge_length_mismatch": false
  },
  "C:69": {
    "id": "C:69",
    "chain": "C",
    "resseq": 69,
    "resname": "CYS",
    "sasa": 0.0,
    "partial_charge_B": -0.21000000000000002,
    "F_metal": 0.0,
    "F_P": 0.0,
    "F_hal": 0.0,
    "total_density": 65865.1328125,
    "centroid": [
      -7.9497528076171875,
      6.079959392547607,
      1.1445263624191284
    ],
    "dipole_rho": [
      -8579.09765625,
      -35880.484375,
      -15729.046875
    ],
    "curv_rho": 170460096.0,
    "curv_rho_failed": false,
    "gpu_density_B_requested": "vector",
    "gpu_density_B_effective": "vector",
    "gpu_density_B_fallback_from_vector": false,
    "gpu_density_A_requested": null,
    "gpu_density_A_effective": null,
    "gpu_density_A_fallback_from_vector": false,
    "xtb_A_used": false,
    "xtb_A_success": false,
    "xtb_charge_length_mismatch": false
  },
  "C:70": {
    "id": "C:70",
    "chain": "C",
    "resseq": 70,
    "resname": "ASP",
    "sasa": 0.472947895526886,
    "partial_charge_B": -0.8603530723832817,
    "F_metal": 0.0,
    "F_P": 0.0,
    "F_hal": 0.0,
    "total_density": 58489.56640625,
    "centroid": [
      -7.718305587768555,
      6.2482428550720215,
      1.0076156854629517
    ],
    "dipole_rho": [
      -13028.8681640625,
      -32451.173828125,
      -4784.98974609375
    ],
    "curv_rho": 156731920.0,
    "curv_rho_failed": false,
    "gpu_density_B_requested": "vector",
    "gpu_density_B_effective": "vector",
    "gpu_density_B_fallback_from_vector": false,
    "gpu_density_A_requested": null,
    "gpu_density_A_effective": null,
    "gpu_density_A_fallback_from_vector": false,
    "xtb_A_used": false,
    "xtb_A_success": false,
    "xtb_charge_length_mismatch": false
  },
  "C:71": {
    "id": "C:71",
    "chain": "C",
    "resseq": 71,
    "resname": "VAL",
    "sasa": 0.0,
    "partial_charge_B": -0.06000000000000002,
    "F_metal": 0.0,
    "F_P": 0.0,
    "F_hal": 0.0,
    "total_density": 65063.16796875,
    "centroid": [
      -7.9097900390625,
      6.134659290313721,
      0.842836856842041
    ],
    "dipole_rho": [
      -1461.394287109375,
      -32691.353515625,
      -3488.704345703125
    ],
    "curv_rho": 174149072.0,
    "curv_rho_failed": false,
    "gpu_density_B_requested": "vector",
    "gpu_density_B_effective": "vector",
    "gpu_density_B_fallback_from_vector": false,
    "gpu_density_A_requested": null,
    "gpu_density_A_effective": null,
    "gpu_density_A_fallback_from_vector": false,
    "xtb_A_used": false,
    "xtb_A_success": false,
    "xtb_charge_length_mismatch": false
  },
  "C:72": {
    "id": "C:72",
    "chain": "C",
    "resseq": 72,
    "resname": "CYS",
    "sasa": 0.0,
    "partial_charge_B": -0.21000000000000002,
    "F_metal": 0.0,
    "F_P": 0.0,
    "F_hal": 0.0,
    "total_density": 58948.79296875,
    "centroid": [
      -8.123103141784668,
      6.224046230316162,
      1.0516040325164795
    ],
    "dipole_rho": [
      264.1110534667969,
      -35011.90234375,
      -7393.9033203125
    ],
    "curv_rho": 157428496.0,
    "curv_rho_failed": false,
    "gpu_density_B_requested": "vector",
    "gpu_density_B_effective": "vector",
    "gpu_density_B_fallback_from_vector": false,
    "gpu_density_A_requested": null,
    "gpu_density_A_effective": null,
    "gpu_density_A_fallback_from_vector": false,
    "xtb_A_used": false,
    "xtb_A_success": false,
    "xtb_charge_length_mismatch": false
  },
  "C:73": {
    "id": "C:73",
    "chain": "C",
    "resseq": 73,
    "resname": "ALA",
    "sasa": 0.03152985870838165,
    "partial_charge_B": -0.062372985646592036,
    "F_metal": 0.0,
    "F_P": 0.0,
    "F_hal": 0.0,
    "total_density": 46709.15234375,
    "centroid": [
      -7.968808650970459,
      6.483036518096924,
      1.146252989768982
    ],
    "dipole_rho": [
      -3188.757568359375,
      -32231.31640625,
      -1966.778564453125
    ],
    "curv_rho": 128829728.0,
    "curv_rho_failed": false,
    "gpu_density_B_requested": "vector",
    "gpu_density_B_effective": "vector",
    "gpu_density_B_fallback_from_vector": false,
    "gpu_density_A_requested": null,
    "gpu_density_A_effective": null,
    "gpu_density_A_fallback_from_vector": false,
    "xtb_A_used": false,
    "xtb_A_success": false,
    "xtb_charge_length_mismatch": false
  },
  "C:74": {
    "id": "C:74",
    "chain": "C",
    "resseq": 74,
    "resname": "ASP",
    "sasa": 0.0,
    "partial_charge_B": -0.54,
    "F_metal": 0.0,
    "F_P": 0.0,
    "F_hal": 0.0,
    "total_density": 49848.77734375,
    "centroid": [
      -7.980271816253662,
      6.47998046875,
      0.7445296049118042
    ],
    "dipole_rho": [
      -6289.5419921875,
      -34868.28125,
      -2.2613754272460938
    ],
    "curv_rho": 133244360.0,
    "curv_rho_failed": false,
    "gpu_density_B_requested": "vector",
    "gpu_density_B_effective": "vector",
    "gpu_density_B_fallback_from_vector": false,
    "gpu_density_A_requested": null,
    "gpu_density_A_effective": null,
    "gpu_density_A_fallback_from_vector": false,
    "xtb_A_used": false,
    "xtb_A_success": false,
    "xtb_charge_length_mismatch": false
  },
  "C:75": {
    "id": "C:75",
    "chain": "C",
    "resseq": 75,
    "resname": "PRO",
    "sasa": 6.367964744567871,
    "partial_charge_B": -0.15000000000000005,
    "F_metal": 0.0,
    "F_P": 0.0,
    "F_hal": 0.0,
    "total_density": 38296.16015625,
    "centroid": [
      -8.15410041809082,
      6.7261247634887695,
      0.7318338751792908
    ],
    "dipole_rho": [
      -4021.6787109375,
      -29900.15625,
      1456.551025390625
    ],
    "curv_rho": 103568512.0,
    "curv_rho_failed": false,
    "gpu_density_B_requested": "vector",
    "gpu_density_B_effective": "vector",
    "gpu_density_B_fallback_from_vector": false,
    "gpu_density_A_requested": null,
    "gpu_density_A_effective": null,
    "gpu_density_A_fallback_from_vector": false,
    "xtb_A_used": false,
    "xtb_A_success": false,
    "xtb_charge_length_mismatch": false
  },
  "C:76": {
    "id": "C:76",
    "chain": "C",
    "resseq": 76,
    "resname": "SER",
    "sasa": 2.77262282371521,
    "partial_charge_B": -0.75,
    "F_metal": 0.0,
    "F_P": 0.0,
    "F_hal": 0.0,
    "total_density": 45492.8671875,
    "centroid": [
      -8.1006441116333,
      6.54506254196167,
      0.3948248624801636
    ],
    "dipole_rho": [
      -6870.69482421875,
      -35971.34765625,
      3015.79248046875
    ],
    "curv_rho": 119547560.0,
    "curv_rho_failed": false,
    "gpu_density_B_requested": "vector",
    "gpu_density_B_effective": "vector",
    "gpu_density_B_fallback_from_vector": false,
    "gpu_density_A_requested": null,
    "gpu_density_A_effective": null,
    "gpu_density_A_fallback_from_vector": false,
    "xtb_A_used": false,
    "xtb_A_success": false,
    "xtb_charge_length_mismatch": false
  },
  "C:77": {
    "id": "C:77",
    "chain": "C",
    "resseq": 77,
    "resname": "ARG",
    "sasa": 0.0,
    "partial_charge_B": 0.4799999999999999,
    "F_metal": 0.0,
    "F_P": 0.0,
    "F_hal": 0.0,
    "total_density": 65744.34375,
    "centroid": [
      -7.9561614990234375,
      6.200882911682129,
      0.5181632041931152
    ],
    "dipole_rho": [
      2718.3955078125,
      -43859.234375,
      5613.341796875
    ],
    "curv_rho": 171914816.0,
    "curv_rho_failed": false,
    "gpu_density_B_requested": "vector",
    "gpu_density_B_effective": "vector",
    "gpu_density_B_fallback_from_vector": false,
    "gpu_density_A_requested": null,
    "gpu_density_A_effective": null,
    "gpu_density_A_fallback_from_vector": false,
    "xtb_A_used": false,
    "xtb_A_success": false,
    "xtb_charge_length_mismatch": false
  },
  "C:78": {
    "id": "C:78",
    "chain": "C",
    "resseq": 78,
    "resname": "ASP",
    "sasa": 0.0,
    "partial_charge_B": -0.54,
    "F_metal": 0.0,
    "F_P": 0.0,
    "F_hal": 0.0,
    "total_density": 57812.203125,
    "centroid": [
      -8.487119674682617,
      6.238216400146484,
      0.23760224878787994
    ],
    "dipole_rho": [
      3187.906494140625,
      -36448.95703125,
      4038.310546875
    ],
    "curv_rho": 150152848.0,
    "curv_rho_failed": false,
    "gpu_density_B_requested": "vector",
    "gpu_density_B_effective": "vector",
    "gpu_density_B_fallback_from_vector": false,
    "gpu_density_A_requested": null,
    "gpu_density_A_effective": null,
    "gpu_density_A_fallback_from_vector": false,
    "xtb_A_used": false,
    "xtb_A_success": false,
    "xtb_charge_length_mismatch": false
  },
  "C:79": {
    "id": "C:79",
    "chain": "C",
    "resseq": 79,
    "resname": "GLN",
    "sasa": 0.6775747537612915,
    "partial_charge_B": -0.22199063560923876,
    "F_metal": 0.0,
    "F_P": 0.0,
    "F_hal": 0.0,
    "total_density": 52707.109375,
    "centroid": [
      -8.565069198608398,
      6.355966091156006,
      0.61783367395401
    ],
    "dipole_rho": [
      6010.14794921875,
      -35228.2734375,
      1947.8427734375
    ],
    "curv_rho": 138012640.0,
    "curv_rho_failed": false,
    "gpu_density_B_requested": "vector",
    "gpu_density_B_effective": "vector",
    "gpu_density_B_fallback_from_vector": false,
    "gpu_density_A_requested": null,
    "gpu_density_A_effective": null,
    "gpu_density_A_fallback_from_vector": false,
    "xtb_A_used": false,
    "xtb_A_success": false,
    "xtb_charge_length_mismatch": false
  },
  "C:80": {
    "id": "C:80",
    "chain": "C",
    "resseq": 80,
    "resname": "ARG",
    "sasa": 3.766572952270508,
    "partial_charge_B": 1.2,
    "F_metal": 0.0,
    "F_P": 0.0,
    "F_hal": 0.0,
    "total_density": 55473.74609375,
    "centroid": [
      -8.739745140075684,
      6.214580535888672,
      0.2153109461069107
    ],
    "dipole_rho": [
      13911.220703125,
      -35823.5,
      12443.37109375
    ],
    "curv_rho": 141404544.0,
    "curv_rho_failed": false,
    "gpu_density_B_requested": "vector",
    "gpu_density_B_effective": "vector",
    "gpu_density_B_fallback_from_vector": false,
    "gpu_density_A_requested": null,
    "gpu_density_A_effective": null,
    "gpu_density_A_fallback_from_vector": false,
    "xtb_A_used": false,
    "xtb_A_success": false,
    "xtb_charge_length_mismatch": false
  },
  "C:81": {
    "id": "C:81",
    "chain": "C",
    "resseq": 81,
    "resname": "THR",
    "sasa": 0.0,
    "partial_charge_B": -0.3,
    "F_metal": 0.0,
    "F_P": 0.0,
    "F_hal": 0.0,
    "total_density": 62732.61328125,
    "centroid": [
      -8.585124969482422,
      6.052101135253906,
      0.27573302388191223
    ],
    "dipole_rho": [
      11245.5361328125,
      -25630.646484375,
      2947.81689453125
    ],
    "curv_rho": 165117216.0,
    "curv_rho_failed": false,
    "gpu_density_B_requested": "vector",
    "gpu_density_B_effective": "vector",
    "gpu_density_B_fallback_from_vector": false,
    "gpu_density_A_requested": null,
    "gpu_density_A_effective": null,
    "gpu_density_A_fallback_from_vector": false,
    "xtb_A_used": false,
    "xtb_A_success": false,
    "xtb_charge_length_mismatch": false
  },
  "C:82": {
    "id": "C:82",
    "chain": "C",
    "resseq": 82,
    "resname": "ILE",
    "sasa": 0.0,
    "partial_charge_B": -0.06000000000000002,
    "F_metal": 0.0,
    "F_P": 0.0,
    "F_hal": 0.0,
    "total_density": 69935.1171875,
    "centroid": [
      -8.5864896774292,
      5.827605724334717,
      0.5061472058296204
    ],
    "dipole_rho": [
      15878.6826171875,
      -24420.939453125,
      -6292.60498046875
    ],
    "curv_rho": 182268656.0,
    "curv_rho_failed": false,
    "gpu_density_B_requested": "vector",
    "gpu_density_B_effective": "vector",
    "gpu_density_B_fallback_from_vector": false,
    "gpu_density_A_requested": null,
    "gpu_density_A_effective": null,
    "gpu_density_A_fallback_from_vector": false,
    "xtb_A_used": false,
    "xtb_A_success": false,
    "xtb_charge_length_mismatch": false
  },
  "C:83": {
    "id": "C:83",
    "chain": "C",
    "resseq": 83,
    "resname": "CYS",
    "sasa": 0.0,
    "partial_charge_B": -0.21000000000000002,
    "F_metal": 0.0,
    "F_P": 0.0,
    "F_hal": 0.0,
    "total_density": 77607.875,
    "centroid": [
      -8.382745742797852,
      5.624358177185059,
      0.4358086585998535
    ],
    "dipole_rho": [
      7600.7431640625,
      -17471.494140625,
      -2305.574951171875
    ],
    "curv_rho": 204026480.0,
    "curv_rho_failed": false,
    "gpu_density_B_requested": "vector",
    "gpu_density_B_effective": "vector",
    "gpu_density_B_fallback_from_vector": false,
    "gpu_density_A_requested": null,
    "gpu_density_A_effective": null,
    "gpu_density_A_fallback_from_vector": false,
    "xtb_A_used": false,
    "xtb_A_success": false,
    "xtb_charge_length_mismatch": false
  },
  "C:84": {
    "id": "C:84",
    "chain": "C",
    "resseq": 84,
    "resname": "VAL",
    "sasa": 0.0,
    "partial_charge_B": -0.06000000000000002,
    "F_metal": 0.0,
    "F_P": 0.0,
    "F_hal": 0.0,
    "total_density": 76490.1953125,
    "centroid": [
      -8.55594539642334,
      5.473650932312012,
      0.5964555740356445
    ],
    "dipole_rho": [
      9604.7939453125,
      -7177.404296875,
      -7909.2021484375
    ],
    "curv_rho": 195401840.0,
    "curv_rho_failed": false,
    "gpu_density_B_requested": "vector",
    "gpu_density_B_effective": "vector",
    "gpu_density_B_fallback_from_vector": false,
    "gpu_density_A_requested": null,
    "gpu_density_A_effective": null,
    "gpu_density_A_fallback_from_vector": false,
    "xtb_A_used": false,
    "xtb_A_success": false,
    "xtb_charge_length_mismatch": false
  },
  "C:85": {
    "id": "C:85",
    "chain": "C",
    "resseq": 85,
    "resname": "VAL",
    "sasa": 0.0,
    "partial_charge_B": -0.06000000000000002,
    "F_metal": 0.0,
    "F_P": 0.0,
    "F_hal": 0.0,
    "total_density": 82572.2734375,
    "centroid": [
      -8.238190650939941,
      5.382059097290039,
      0.6786763668060303
    ],
    "dipole_rho": [
      4365.2685546875,
      -745.3246459960938,
      -11411.0791015625
    ],
    "curv_rho": 214381008.0,
    "curv_rho_failed": false,
    "gpu_density_B_requested": "vector",
    "gpu_density_B_effective": "vector",
    "gpu_density_B_fallback_from_vector": false,
    "gpu_density_A_requested": null,
    "gpu_density_A_effective": null,
    "gpu_density_A_fallback_from_vector": false,
    "xtb_A_used": false,
    "xtb_A_success": false,
    "xtb_charge_length_mismatch": false
  },
  "C:86": {
    "id": "C:86",
    "chain": "C",
    "resseq": 86,
    "resname": "GLU",
    "sasa": 0.0,
    "partial_charge_B": -0.54,
    "F_metal": 0.0,
    "F_P": 0.0,
    "F_hal": 0.0,
    "total_density": 84211.9375,
    "centroid": [
      -8.175579071044922,
      5.047003746032715,
      0.7735822796821594
    ],
    "dipole_rho": [
      8329.2314453125,
      9568.587890625,
      -11194.1787109375
    ],
    "curv_rho": 215861760.0,
    "curv_rho_failed": false,
    "gpu_density_B_requested": "vector",
    "gpu_density_B_effective": "vector",
    "gpu_density_B_fallback_from_vector": false,
    "gpu_density_A_requested": null,
    "gpu_density_A_effective": null,
    "gpu_density_A_fallback_from_vector": false,
    "xtb_A_used": false,
    "xtb_A_success": false,
    "xtb_charge_length_mismatch": false
  },
  "C:87": {
    "id": "C:87",
    "chain": "C",
    "resseq": 87,
    "resname": "GLU",
    "sasa": 0.0,
    "partial_charge_B": -0.54,
    "F_metal": 0.0,
    "F_P": 0.0,
    "F_hal": 0.0,
    "total_density": 83236.046875,
    "centroid": [
      -7.906449317932129,
      5.200910568237305,
      0.976000189781189
    ],
    "dipole_rho": [
      1835.4012451171875,
      10367.4599609375,
      -16743.384765625
    ],
    "curv_rho": 215077696.0,
    "curv_rho_failed": false,
    "gpu_density_B_requested": "vector",
    "gpu_density_B_effective": "vector",
    "gpu_density_B_fallback_from_vector": false,
    "gpu_density_A_requested": null,
    "gpu_density_A_effective": null,
    "gpu_density_A_fallback_from_vector": false,
    "xtb_A_used": false,
    "xtb_A_success": false,
    "xtb_charge_length_mismatch": false
  },
  "C:88": {
    "id": "C:88",
    "chain": "C",
    "resseq": 88,
    "resname": "PRO",
    "sasa": 0.0,
    "partial_charge_B": -0.06000000000000002,
    "F_metal": 0.0,
    "F_P": 0.0,
    "F_hal": 0.0,
    "total_density": 79419.484375,
    "centroid": [
      -7.742866039276123,
      5.400320529937744,
      1.0681962966918945
    ],
    "dipole_rho": [
      -3853.775634765625,
      -2464.8564453125,
      -12486.166015625
    ],
    "curv_rho": 213085984.0,
    "curv_rho_failed": false,
    "gpu_density_B_requested": "vector",
    "gpu_density_B_effective": "vector",
    "gpu_density_B_fallback_from_vector": false,
    "gpu_density_A_requested": null,
    "gpu_density_A_effective": null,
    "gpu_density_A_fallback_from_vector": false,
    "xtb_A_used": false,
    "xtb_A_success": false,
    "xtb_charge_length_mismatch": false
  },
  "C:89": {
    "id": "C:89",
    "chain": "C",
    "resseq": 89,
    "resname": "GLY",
    "sasa": 0.0,
    "partial_charge_B": -0.06000000000000002,
    "F_metal": 0.0,
    "F_P": 0.0,
    "F_hal": 0.0,
    "total_density": 77848.9921875,
    "centroid": [
      -7.613079071044922,
      5.352548122406006,
      0.8303009867668152
    ],
    "dipole_rho": [
      -9069.759765625,
      640.1641235351562,
      -5692.6181640625
    ],
    "curv_rho": 213703040.0,
    "curv_rho_failed": false,
    "gpu_density_B_requested": "vector",
    "gpu_density_B_effective": "vector",
    "gpu_density_B_fallback_from_vector": false,
    "gpu_density_A_requested": null,
    "gpu_density_A_effective": null,
    "gpu_density_A_fallback_from_vector": false,
    "xtb_A_used": false,
    "xtb_A_success": false,
    "xtb_charge_length_mismatch": false
  },
  "C:90": {
    "id": "C:90",
    "chain": "C",
    "resseq": 90,
    "resname": "ASP",
    "sasa": 0.0,
    "partial_charge_B": -0.54,
    "F_metal": 0.0,
    "F_P": 0.0,
    "F_hal": 0.0,
    "total_density": 85088.734375,
    "centroid": [
      -7.869622707366943,
      5.339779376983643,
      0.6733509302139282
    ],
    "dipole_rho": [
      -8532.07421875,
      1680.957275390625,
      -1530.44873046875
    ],
    "curv_rho": 218446048.0,
    "curv_rho_failed": false,
    "gpu_density_B_requested": "vector",
    "gpu_density_B_effective": "vector",
    "gpu_density_B_fallback_from_vector": false,
    "gpu_density_A_requested": null,
    "gpu_density_A_effective": null,
    "gpu_density_A_fallback_from_vector": false,
    "xtb_A_used": false,
    "xtb_A_success": false,
    "xtb_charge_length_mismatch": false
  },
  "C:91": {
    "id": "C:91",
    "chain": "C",
    "resseq": 91,
    "resname": "VAL",
    "sasa": 0.0,
    "partial_charge_B": -0.06000000000000002,
    "F_metal": 0.0,
    "F_P": 0.0,
    "F_hal": 0.0,
    "total_density": 81280.8984375,
    "centroid": [
      -7.827339172363281,
      5.570128440856934,
      0.7142154574394226
    ],
    "dipole_rho": [
      -10249.1220703125,
      -18620.298828125,
      -3267.3984375
    ],
    "curv_rho": 214204224.0,
    "curv_rho_failed": false,
    "gpu_density_B_requested": "vector",
    "gpu_density_B_effective": "vector",
    "gpu_density_B_fallback_from_vector": false,
    "gpu_density_A_requested": null,
    "gpu_density_A_effective": null,
    "gpu_density_A_fallback_from_vector": false,
    "xtb_A_used": false,
    "xtb_A_success": false,
    "xtb_charge_length_mismatch": false
  },
  "C:92": {
    "id": "C:92",
    "chain": "C",
    "resseq": 92,
    "resname": "ILE",
    "sasa": 0.0,
    "partial_charge_B": -0.06000000000000002,
    "F_metal": 0.0,
    "F_P": 0.0,
    "F_hal": 0.0,
    "total_density": 81569.2421875,
    "centroid": [
      -7.496894359588623,
      5.554620265960693,
      0.7555942535400391
    ],
    "dipole_rho": [
      -18534.1015625,
      -12959.677734375,
      3711.944091796875
    ],
    "curv_rho": 217747184.0,
    "curv_rho_failed": false,
    "gpu_density_B_requested": "vector",
    "gpu_density_B_effective": "vector",
    "gpu_density_B_fallback_from_vector": false,
    "gpu_density_A_requested": null,
    "gpu_density_A_effective": null,
    "gpu_density_A_fallback_from_vector": false,
    "xtb_A_used": false,
    "xtb_A_success": false,
    "xtb_charge_length_mismatch": false
  },
  "C:93": {
    "id": "C:93",
    "chain": "C",
    "resseq": 93,
    "resname": "ALA",
    "sasa": 0.0,
    "partial_charge_B": -0.06000000000000002,
    "F_metal": 0.0,
    "F_P": 0.0,
    "F_hal": 0.0,
    "total_density": 76916.984375,
    "centroid": [
      -7.621576309204102,
      5.413614749908447,
      0.36701011657714844
    ],
    "dipole_rho": [
      -16127.6669921875,
      -9794.9619140625,
      2912.858154296875
    ],
    "curv_rho": 216695936.0,
    "curv_rho_failed": false,
    "gpu_density_B_requested": "vector",
    "gpu_density_B_effective": "vector",
    "gpu_density_B_fallback_from_vector": false,
    "gpu_density_A_requested": null,
    "gpu_density_A_effective": null,
    "gpu_density_A_fallback_from_vector": false,
    "xtb_A_used": false,
    "xtb_A_success": false,
    "xtb_charge_length_mismatch": false
  },
  "C:94": {
    "id": "C:94",
    "chain": "C",
    "resseq": 94,
    "resname": "LEU",
    "sasa": 0.0,
    "partial_charge_B": -0.06000000000000002,
    "F_metal": 0.0,
    "F_P": 0.0,
    "F_hal": 0.0,
    "total_density": 81735.9609375,
    "centroid": [
      -7.93030309677124,
      5.509633541107178,
      0.2732546627521515
    ],
    "dipole_rho": [
      -15445.3134765625,
      -17694.09375,
      5633.01220703125
    ],
    "curv_rho": 220533664.0,
    "curv_rho_failed": false,
    "gpu_density_B_requested": "vector",
    "gpu_density_B_effective": "vector",
    "gpu_density_B_fallback_from_vector": false,
    "gpu_density_A_requested": null,
    "gpu_density_A_effective": null,
    "gpu_density_A_fallback_from_vector": false,
    "xtb_A_used": false,
    "xtb_A_success": false,
    "xtb_charge_length_mismatch": false
  },
  "C:95": {
    "id": "C:95",
    "chain": "C",
    "resseq": 95,
    "resname": "GLU",
    "sasa": 0.0,
    "partial_charge_B": -0.54,
    "F_metal": 0.0,
    "F_P": 0.0,
    "F_hal": 0.0,
    "total_density": 74191.8203125,
    "centroid": [
      -7.705621242523193,
      5.774445056915283,
      0.4109770357608795
    ],
    "dipole_rho": [
      -18030.228515625,
      -28101.337890625,
      4484.4287109375
    ],
    "curv_rho": 200408832.0,
    "curv_rho_failed": false,
    "gpu_density_B_requested": "vector",
    "gpu_density_B_effective": "vector",
    "gpu_density_B_fallback_from_vector": false,
    "gpu_density_A_requested": null,
    "gpu_density_A_effective": null,
    "gpu_density_A_fallback_from_vector": false,
    "xtb_A_used": false,
    "xtb_A_success": false,
    "xtb_charge_length_mismatch": false
  },
  "C:96": {
    "id": "C:96",
    "chain": "C",
    "resseq": 96,
    "resname": "ARG",
    "sasa": 0.34756404161453247,
    "partial_charge_B": 0.6892656334812052,
    "F_metal": 0.0,
    "F_P": 0.0,
    "F_hal": 0.0,
    "total_density": 80375.1796875,
    "centroid": [
      -7.323148727416992,
      5.512182712554932,
      0.46485626697540283
    ],
    "dipole_rho": [
      -25527.509765625,
      -16437.453125,
      15983.1083984375
    ],
    "curv_rho": 215347936.0,
    "curv_rho_failed": false,
    "gpu_density_B_requested": "vector",
    "gpu_density_B_effective": "vector",
    "gpu_density_B_fallback_from_vector": false,
    "gpu_density_A_requested": null,
    "gpu_density_A_effective": null,
    "gpu_density_A_fallback_from_vector": false,
    "xtb_A_used": false,
    "xtb_A_success": false,
    "xtb_charge_length_mismatch": false
  },
  "C:97": {
    "id": "C:97",
    "chain": "C",
    "resseq": 97,
    "resname": "SER",
    "sasa": 0.03152985870838165,
    "partial_charge_B": -0.3118649282329601,
    "F_metal": 0.0,
    "F_P": 0.0,
    "F_hal": 0.0,
    "total_density": 69398.8984375,
    "centroid": [
      -7.669889450073242,
      5.585207462310791,
      -0.03689952194690704
    ],
    "dipole_rho": [
      -20957.693359375,
      -23426.203125,
      9298.328125
    ],
    "curv_rho": 198339616.0,
    "curv_rho_failed": false,
    "gpu_density_B_requested": "vector",
    "gpu_density_B_effective": "vector",
    "gpu_density_B_fallback_from_vector": false,
    "gpu_density_A_requested": null,
    "gpu_density_A_effective": null,
    "gpu_density_A_fallback_from_vector": false,
    "xtb_A_used": false,
    "xtb_A_success": false,
    "xtb_charge_length_mismatch": false
  },
  "C:98": {
    "id": "C:98",
    "chain": "C",
    "resseq": 98,
    "resname": "GLY",
    "sasa": 0.9143658876419067,
    "partial_charge_B": -0.12881658262968437,
    "F_metal": 0.0,
    "F_P": 0.0,
    "F_hal": 0.0,
    "total_density": 60022.10546875,
    "centroid": [
      -7.665655136108398,
      5.843041896820068,
      -0.013121177442371845
    ],
    "dipole_rho": [
      -14662.2255859375,
      -27204.05859375,
      11323.3994140625
    ],
    "curv_rho": 174012832.0,
    "curv_rho_failed": false,
    "gpu_density_B_requested": "vector",
    "gpu_density_B_effective": "vector",
    "gpu_density_B_fallback_from_vector": false,
    "gpu_density_A_requested": null,
    "gpu_density_A_effective": null,
    "gpu_density_A_fallback_from_vector": false,
    "xtb_A_used": false,
    "xtb_A_success": false,
    "xtb_charge_length_mismatch": false
  },
  "C:99": {
    "id": "C:99",
    "chain": "C",
    "resseq": 99,
    "resname": "GLU",
    "sasa": 0.0,
    "partial_charge_B": -0.54,
    "F_metal": 0.0,
    "F_P": 0.0,
    "F_hal": 0.0,
    "total_density": 69864.0078125,
    "centroid": [
      -7.83308744430542,
      5.666245937347412,
      -0.39784708619117737
    ],
    "dipole_rho": [
      -12411.6767578125,
      -29574.1328125,
      5254.3701171875
    ],
    "curv_rho": 195861184.0,
    "curv_rho_failed": false,
    "gpu_density_B_requested": "vector",
    "gpu_density_B_effective": "vector",
    "gpu_density_B_fallback_from_vector": false,
    "gpu_density_A_requested": null,
    "gpu_density_A_effective": null,
    "gpu_density_A_fallback_from_vector": false,
    "xtb_A_used": false,
    "xtb_A_success": false,
    "xtb_charge_length_mismatch": false
  },
  "C:100": {
    "id": "C:100",
    "chain": "C",
    "resseq": 100,
    "resname": "TYR",
    "sasa": 0.0,
    "partial_charge_B": -0.3,
    "F_metal": 0.0,
    "F_P": 0.0,
    "F_hal": 0.0,
    "total_density": 76199.65625,
    "centroid": [
      -8.148141860961914,
      5.878249645233154,
      0.16589310765266418
    ],
    "dipole_rho": [
      -4421.546875,
      -28181.220703125,
      7264.4775390625
    ],
    "curv_rho": 195983968.0,
    "curv_rho_failed": false,
    "gpu_density_B_requested": "vector",
    "gpu_density_B_effective": "vector",
    "gpu_density_B_fallback_from_vector": false,
    "gpu_density_A_requested": null,
    "gpu_density_A_effective": null,
    "gpu_density_A_fallback_from_vector": false,
    "xtb_A_used": false,
    "xtb_A_success": false,
    "xtb_charge_length_mismatch": false
  },
  "C:101": {
    "id": "C:101",
    "chain": "C",
    "resseq": 101,
    "resname": "ARG",
    "sasa": 1.997135877609253,
    "partial_charge_B": 1.2,
    "F_metal": 0.0,
    "F_P": 0.0,
    "F_hal": 0.0,
    "total_density": 57944.56640625,
    "centroid": [
      -8.134037017822266,
      6.191049575805664,
      0.18133032321929932
    ],
    "dipole_rho": [
      -845.0191650390625,
      -36940.97265625,
      13194.1572265625
    ],
    "curv_rho": 161534592.0,
    "curv_rho_failed": false,
    "gpu_density_B_requested": "vector",
    "gpu_density_B_effective": "vector",
    "gpu_density_B_fallback_from_vector": false,
    "gpu_density_A_requested": null,
    "gpu_density_A_effective": null,
    "gpu_density_A_fallback_from_vector": false,
    "xtb_A_used": false,
    "xtb_A_success": false,
    "xtb_charge_length_mismatch": false
  },
  "C:102": {
    "id": "C:102",
    "chain": "C",
    "resseq": 102,
    "resname": "GLY",
    "sasa": 0.0,
    "partial_charge_B": -0.06000000000000002,
    "F_metal": 0.0,
    "F_P": 0.0,
    "F_hal": 0.0,
    "total_density": 63053.83203125,
    "centroid": [
      -8.200079917907715,
      6.100081443786621,
      0.391005277633667
    ],
    "dipole_rho": [
      1774.6903076171875,
      -27565.205078125,
      4559.1279296875
    ],
    "curv_rho": 174209232.0,
    "curv_rho_failed": false,
    "gpu_density_B_requested": "vector",
    "gpu_density_B_effective": "vector",
    "gpu_density_B_fallback_from_vector": false,
    "gpu_density_A_requested": null,
    "gpu_density_A_effective": null,
    "gpu_density_A_fallback_from_vector": false,
    "xtb_A_used": false,
    "xtb_A_success": false,
    "xtb_charge_length_mismatch": false
  },
  "C:103": {
    "id": "C:103",
    "chain": "C",
    "resseq": 103,
    "resname": "LEU",
    "sasa": 0.0,
    "partial_charge_B": -0.06000000000000002,
    "F_metal": 0.0,
    "F_P": 0.0,
    "F_hal": 0.0,
    "total_density": 71508.8046875,
    "centroid": [
      -8.320871353149414,
      5.991149425506592,
      0.5983828902244568
    ],
    "dipole_rho": [
      6641.623046875,
      -36410.52734375,
      -3195.884521484375
    ],
    "curv_rho": 184760656.0,
    "curv_rho_failed": false,
    "gpu_density_B_requested": "vector",
    "gpu_density_B_effective": "vector",
    "gpu_density_B_fallback_from_vector": false,
    "gpu_density_A_requested": null,
    "gpu_density_A_effective": null,
    "gpu_density_A_fallback_from_vector": false,
    "xtb_A_used": false,
    "xtb_A_success": false,
    "xtb_charge_length_mismatch": false
  },
  "C:104": {
    "id": "C:104",
    "chain": "C",
    "resseq": 104,
    "resname": "TYR",
    "sasa": 0.0,
    "partial_charge_B": -0.3,
    "F_metal": 0.0,
    "F_P": 0.0,
    "F_hal": 0.0,
    "total_density": 84083.0859375,
    "centroid": [
      -8.11890983581543,
      5.78599739074707,
      0.5939548015594482
    ],
    "dipole_rho": [
      675.9901123046875,
      -24530.0390625,
      -5517.54833984375
    ],
    "curv_rho": 203777936.0,
    "curv_rho_failed": false,
    "gpu_density_B_requested": "vector",
    "gpu_density_B_effective": "vector",
    "gpu_density_B_fallback_from_vector": false,
    "gpu_density_A_requested": null,
    "gpu_density_A_effective": null,
    "gpu_density_A_fallback_from_vector": false,
    "xtb_A_used": false,
    "xtb_A_success": false,
    "xtb_charge_length_mismatch": false
  },
  "C:105": {
    "id": "C:105",
    "chain": "C",
    "resseq": 105,
    "resname": "HIS",
    "sasa": 0.0,
    "partial_charge_B": 0.29999999999999993,
    "F_metal": 0.0,
    "F_P": 0.0,
    "F_hal": 0.0,
    "total_density": 74900.5859375,
    "centroid": [
      -8.431509971618652,
      5.653858184814453,
      0.9092288613319397
    ],
    "dipole_rho": [
      12874.552734375,
      -12668.0634765625,
      -17599.470703125
    ],
    "curv_rho": 188097824.0,
    "curv_rho_failed": false,
    "gpu_density_B_requested": "vector",
    "gpu_density_B_effective": "vector",
    "gpu_density_B_fallback_from_vector": false,
    "gpu_density_A_requested": null,
    "gpu_density_A_effective": null,
    "gpu_density_A_fallback_from_vector": false,
    "xtb_A_used": false,
    "xtb_A_success": false,
    "xtb_charge_length_mismatch": false
  },
  "C:106": {
    "id": "C:106",
    "chain": "C",
    "resseq": 106,
    "resname": "VAL",
    "sasa": 0.0,
    "partial_charge_B": -0.06000000000000002,
    "F_metal": 0.0,
    "F_P": 0.0,
    "F_hal": 0.0,
    "total_density": 76472.28125,
    "centroid": [
      -8.212126731872559,
      5.51051139831543,
      1.0682220458984375
    ],
    "dipole_rho": [
      4722.94287109375,
      -6600.90234375,
      -16360.1142578125
    ],
    "curv_rho": 199200928.0,
    "curv_rho_failed": false,
    "gpu_density_B_requested": "vector",
    "gpu_density_B_effective": "vector",
    "gpu_density_B_fallback_from_vector": false,
    "gpu_density_A_requested": null,
    "gpu_density_A_effective": null,
    "gpu_density_A_fallback_from_vector": false,
    "xtb_A_used": false,
    "xtb_A_success": false,
    "xtb_charge_length_mismatch": false
  },
  "C:107": {
    "id": "C:107",
    "chain": "C",
    "resseq": 107,
    "resname": "LEU",
    "sasa": 0.0,
    "partial_charge_B": -0.06000000000000002,
    "F_metal": 0.0,
    "F_P": 0.0,
    "F_hal": 0.0,
    "total_density": 77729.6796875,
    "centroid": [
      -8.376080513000488,
      5.333372592926025,
      1.0156792402267456
    ],
    "dipole_rho": [
      15094.6826171875,
      5581.77001953125,
      -18523.619140625
    ],
    "curv_rho": 200840432.0,
    "curv_rho_failed": false,
    "gpu_density_B_requested": "vector",
    "gpu_density_B_effective": "vector",
    "gpu_density_B_fallback_from_vector": false,
    "gpu_density_A_requested": null,
    "gpu_density_A_effective": null,
    "gpu_density_A_fallback_from_vector": false,
    "xtb_A_used": false,
    "xtb_A_success": false,
    "xtb_charge_length_mismatch": false
  },
  "C:108": {
    "id": "C:108",
    "chain": "C",
    "resseq": 108,
    "resname": "HIS",
    "sasa": 0.0,
    "partial_charge_B": 0.29999999999999993,
    "F_metal": 0.0,
    "F_P": 0.0,
    "F_hal": 0.0,
    "total_density": 76696.2265625,
    "centroid": [
      -8.064814567565918,
      5.289083957672119,
      1.3724277019500732
    ],
    "dipole_rho": [
      9328.2861328125,
      3292.0791015625,
      -20897.599609375
    ],
    "curv_rho": 193808400.0,
    "curv_rho_failed": false,
    "gpu_density_B_requested": "vector",
    "gpu_density_B_effective": "vector",
    "gpu_density_B_fallback_from_vector": false,
    "gpu_density_A_requested": null,
    "gpu_density_A_effective": null,
    "gpu_density_A_fallback_from_vector": false,
    "xtb_A_used": false,
    "xtb_A_success": false,
    "xtb_charge_length_mismatch": false
  },
  "C:109": {
    "id": "C:109",
    "chain": "C",
    "resseq": 109,
    "resname": "GLY",
    "sasa": 0.0,
    "partial_charge_B": -0.06000000000000002,
    "F_metal": 0.0,
    "F_P": 0.0,
    "F_hal": 0.0,
    "total_density": 72067.1953125,
    "centroid": [
      -8.285341262817383,
      5.04727840423584,
      1.0385324954986572
    ],
    "dipole_rho": [
      8980.259765625,
      14527.2119140625,
      -23347.42578125
    ],
    "curv_rho": 190896272.0,
    "curv_rho_failed": false,
    "gpu_density_B_requested": "vector",
    "gpu_density_B_effective": "vector",
    "gpu_density_B_fallback_from_vector": false,
    "gpu_density_A_requested": null,
    "gpu_density_A_effective": null,
    "gpu_density_A_fallback_from_vector": false,
    "xtb_A_used": false,
    "xtb_A_success": false,
    "xtb_charge_length_mismatch": false
  },
  "C:110": {
    "id": "C:110",
    "chain": "C",
    "resseq": 110,
    "resname": "VAL",
    "sasa": 0.0,
    "partial_charge_B": -0.06000000000000002,
    "F_metal": 0.0,
    "F_P": 0.0,
    "F_hal": 0.0,
    "total_density": 68999.171875,
    "centroid": [
      -8.362076759338379,
      4.86216926574707,
      0.9118569493293762
    ],
    "dipole_rho": [
      14322.912109375,
      20958.818359375,
      -18511.50390625
    ],
    "curv_rho": 185435104.0,
    "curv_rho_failed": false,
    "gpu_density_B_requested": "vector",
    "gpu_density_B_effective": "vector",
    "gpu_density_B_fallback_from_vector": false,
    "gpu_density_A_requested": null,
    "gpu_density_A_effective": null,
    "gpu_density_A_fallback_from_vector": false,
    "xtb_A_used": false,
    "xtb_A_success": false,
    "xtb_charge_length_mismatch": false
  },
  "C:111": {
    "id": "C:111",
    "chain": "C",
    "resseq": 111,
    "resname": "LEU",
    "sasa": 0.0,
    "partial_charge_B": -0.06000000000000002,
    "F_metal": 0.0,
    "F_P": 0.0,
    "F_hal": 0.0,
    "total_density": 59007.46484375,
    "centroid": [
      -8.656352043151855,
      4.782070159912109,
      0.9364127516746521
    ],
    "dipole_rho": [
      19659.03515625,
      20807.951171875,
      -14694.328125
    ],
    "curv_rho": 152633632.0,
    "curv_rho_failed": false,
    "gpu_density_B_requested": "vector",
    "gpu_density_B_effective": "vector",
    "gpu_density_B_fallback_from_vector": false,
    "gpu_density_A_requested": null,
    "gpu_density_A_effective": null,
    "gpu_density_A_fallback_from_vector": false,
    "xtb_A_used": false,
    "xtb_A_success": false,
    "xtb_charge_length_mismatch": false
  },
  "C:112": {
    "id": "C:112",
    "chain": "C",
    "resseq": 112,
    "resname": "SER",
    "sasa": 0.0,
    "partial_charge_B": -0.3,
    "F_metal": 0.0,
    "F_P": 0.0,
    "F_hal": 0.0,
    "total_density": 46507.3515625,
    "centroid": [
      -8.597454071044922,
      4.475716590881348,
      1.0427885055541992
    ],
    "dipole_rho": [
      9229.189453125,
      21947.556640625,
      -15076.6748046875
    ],
    "curv_rho": 123896680.0,
    "curv_rho_failed": false,
    "gpu_density_B_requested": "vector",
    "gpu_density_B_effective": "vector",
    "gpu_density_B_fallback_from_vector": false,
    "gpu_density_A_requested": null,
    "gpu_density_A_effective": null,
    "gpu_density_A_fallback_from_vector": false,
    "xtb_A_used": false,
    "xtb_A_success": false,
    "xtb_charge_length_mismatch": false
  },
  "C:113": {
    "id": "C:113",
    "chain": "C",
    "resseq": 113,
    "resname": "PRO",
    "sasa": 1.2487901449203491,
    "partial_charge_B": -0.15000000000000005,
    "F_metal": 0.0,
    "F_P": 0.0,
    "F_hal": 0.0,
    "total_density": 40590.6875,
    "centroid": [
      -8.774530410766602,
      4.3437957763671875,
      0.9422664046287537
    ],
    "dipole_rho": [
      12912.9580078125,
      22215.134765625,
      -15192.71484375
    ],
    "curv_rho": 104027984.0,
    "curv_rho_failed": false,
    "gpu_density_B_requested": "vector",
    "gpu_density_B_effective": "vector",
    "gpu_density_B_fallback_from_vector": false,
    "gpu_density_A_requested": null,
    "gpu_density_A_effective": null,
    "gpu_density_A_fallback_from_vector": false,
    "xtb_A_used": false,
    "xtb_A_success": false,
    "xtb_charge_length_mismatch": false
  },
  "C:114": {
    "id": "C:114",
    "chain": "C",
    "resseq": 114,
    "resname": "MET",
    "sasa": 7.535980224609375,
    "partial_charge_B": -0.525,
    "F_metal": 0.0,
    "F_P": 0.0,
    "F_hal": 0.0,
    "total_density": 39302.828125,
    "centroid": [
      -8.608674049377441,
      4.037017345428467,
      0.8893755078315735
    ],
    "dipole_rho": [
      10128.83984375,
      22823.837890625,
      -15220.9736328125
    ],
    "curv_rho": 90068096.0,
    "curv_rho_failed": false,
    "gpu_density_B_requested": "vector",
    "gpu_density_B_effective": "vector",
    "gpu_density_B_fallback_from_vector": false,
    "gpu_density_A_requested": null,
    "gpu_density_A_effective": null,
    "gpu_density_A_fallback_from_vector": false,
    "xtb_A_used": false,
    "xtb_A_success": false,
    "xtb_charge_length_mismatch": false
  },
  "C:115": {
    "id": "C:115",
    "chain": "C",
    "resseq": 115,
    "resname": "ASN",
    "sasa": 1.8287317752838135,
    "partial_charge_B": -0.30000000000000004,
    "F_metal": 0.0,
    "F_P": 0.0,
    "F_hal": 0.0,
    "total_density": 41321.5234375,
    "centroid": [
      -8.40415096282959,
      4.25449800491333,
      1.2360584735870361
    ],
    "dipole_rho": [
      8075.7265625,
      24304.19921875,
      -15405.86328125
    ],
    "curv_rho": 103211960.0,
    "curv_rho_failed": false,
    "gpu_density_B_requested": "vector",
    "gpu_density_B_effective": "vector",
    "gpu_density_B_fallback_from_vector": false,
    "gpu_density_A_requested": null,
    "gpu_density_A_effective": null,
    "gpu_density_A_fallback_from_vector": false,
    "xtb_A_used": false,
    "xtb_A_success": false,
    "xtb_charge_length_mismatch": false
  },
  "C:116": {
    "id": "C:116",
    "chain": "C",
    "resseq": 116,
    "resname": "GLY",
    "sasa": 1.387414813041687,
    "partial_charge_B": -0.15000000000000005,
    "F_metal": 0.0,
    "F_P": 0.0,
    "F_hal": 0.0,
    "total_density": 34845.92578125,
    "centroid": [
      -8.677114486694336,
      4.345599174499512,
      1.383945345878601
    ],
    "dipole_rho": [
      10549.9326171875,
      17375.884765625,
      -15858.541015625
    ],
    "curv_rho": 85672056.0,
    "curv_rho_failed": false,
    "gpu_density_B_requested": "vector",
    "gpu_density_B_effective": "vector",
    "gpu_density_B_fallback_from_vector": false,
    "gpu_density_A_requested": null,
    "gpu_density_A_effective": null,
    "gpu_density_A_fallback_from_vector": false,
    "xtb_A_used": false,
    "xtb_A_success": false,
    "xtb_charge_length_mismatch": false
  },
  "C:117": {
    "id": "C:117",
    "chain": "C",
    "resseq": 117,
    "resname": "VAL",
    "sasa": 0.0,
    "partial_charge_B": -0.06000000000000002,
    "F_metal": 0.0,
    "F_P": 0.0,
    "F_hal": 0.0,
    "total_density": 46457.16796875,
    "centroid": [
      -8.60685920715332,
      4.622375965118408,
      1.3097273111343384
    ],
    "dipole_rho": [
      13930.3779296875,
      21400.400390625,
      -16477.083984375
    ],
    "curv_rho": 123387808.0,
    "curv_rho_failed": false,
    "gpu_density_B_requested": "vector",
    "gpu_density_B_effective": "vector",
    "gpu_density_B_fallback_from_vector": false,
    "gpu_density_A_requested": null,
    "gpu_density_A_effective": null,
    "gpu_density_A_fallback_from_vector": false,
    "xtb_A_used": false,
    "xtb_A_success": false,
    "xtb_charge_length_mismatch": false
  },
  "C:118": {
    "id": "C:118",
    "chain": "C",
    "resseq": 118,
    "resname": "GLY",
    "sasa": 0.0,
    "partial_charge_B": -0.06000000000000002,
    "F_metal": 0.0,
    "F_P": 0.0,
    "F_hal": 0.0,
    "total_density": 44569.44921875,
    "centroid": [
      -8.812232971191406,
      4.74204683303833,
      1.277289867401123
    ],
    "dipole_rho": [
      17364.998046875,
      16219.796875,
      -17270.0
    ],
    "curv_rho": 117085136.0,
    "curv_rho_failed": false,
    "gpu_density_B_requested": "vector",
    "gpu_density_B_effective": "vector",
    "gpu_density_B_fallback_from_vector": false,
    "gpu_density_A_requested": null,
    "gpu_density_A_effective": null,
    "gpu_density_A_fallback_from_vector": false,
    "xtb_A_used": false,
    "xtb_A_success": false,
    "xtb_charge_length_mismatch": false
  },
  "C:119": {
    "id": "C:119",
    "chain": "C",
    "resseq": 119,
    "resname": "PRO",
    "sasa": 0.0,
    "partial_charge_B": -0.06000000000000002,
    "F_metal": 0.0,
    "F_P": 0.0,
    "F_hal": 0.0,
    "total_density": 46529.33203125,
    "centroid": [
      -8.974405288696289,
      4.9484124183654785,
      1.2810782194137573
    ],
    "dipole_rho": [
      19439.083984375,
      13032.11328125,
      -16621.95703125
    ],
    "curv_rho": 116933456.0,
    "curv_rho_failed": false,
    "gpu_density_B_requested": "vector",
    "gpu_density_B_effective": "vector",
    "gpu_density_B_fallback_from_vector": false,
    "gpu_density_A_requested": null,
    "gpu_density_A_effective": null,
    "gpu_density_A_fallback_from_vector": false,
    "xtb_A_used": false,
    "xtb_A_success": false,
    "xtb_charge_length_mismatch": false
  },
  "C:120": {
    "id": "C:120",
    "chain": "C",
    "resseq": 120,
    "resname": "ASP",
    "sasa": 5.898290634155273,
    "partial_charge_B": -1.35,
    "F_metal": 0.0,
    "F_P": 0.0,
    "F_hal": 0.0,
    "total_density": 40617.765625,
    "centroid": [
      -8.944111824035645,
      4.940694332122803,
      1.482560396194458
    ],
    "dipole_rho": [
      17456.947265625,
      13091.8994140625,
      -21791.51171875
    ],
    "curv_rho": 101329536.0,
    "curv_rho_failed": false,
    "gpu_density_B_requested": "vector",
    "gpu_density_B_effective": "vector",
    "gpu_density_B_fallback_from_vector": false,
    "gpu_density_A_requested": null,
    "gpu_density_A_effective": null,
    "gpu_density_A_fallback_from_vector": false,
    "xtb_A_used": false,
    "xtb_A_success": false,
    "xtb_charge_length_mismatch": false
  },
  "C:121": {
    "id": "C:121",
    "chain": "C",
    "resseq": 121,
    "resname": "LYS",
    "sasa": 1.944876790046692,
    "partial_charge_B": 0.29999999999999993,
    "F_metal": 0.0,
    "F_P": 0.0,
    "F_hal": 0.0,
    "total_density": 50565.69921875,
    "centroid": [
      -8.616201400756836,
      4.992367267608643,
      1.4980908632278442
    ],
    "dipole_rho": [
      16639.37890625,
      22442.798828125,
      -26683.978515625
    ],
    "curv_rho": 134250432.0,
    "curv_rho_failed": false,
    "gpu_density_B_requested": "vector",
    "gpu_density_B_effective": "vector",
    "gpu_density_B_fallback_from_vector": false,
    "gpu_density_A_requested": null,
    "gpu_density_A_effective": null,
    "gpu_density_A_fallback_from_vector": false,
    "xtb_A_used": false,
    "xtb_A_success": false,
    "xtb_charge_length_mismatch": false
  },
  "C:122": {
    "id": "C:122",
    "chain": "C",
    "resseq": 122,
    "resname": "LEU",
    "sasa": 0.0,
    "partial_charge_B": -0.06000000000000002,
    "F_metal": 0.0,
    "F_P": 0.0,
    "F_hal": 0.0,
    "total_density": 63324.72265625,
    "centroid": [
      -8.6987886428833,
      5.10984468460083,
      1.144229531288147
    ],
    "dipole_rho": [
      18787.640625,
      10648.5517578125,
      -30136.734375
    ],
    "curv_rho": 159754208.0,
    "curv_rho_failed": false,
    "gpu_density_B_requested": "vector",
    "gpu_density_B_effective": "vector",
    "gpu_density_B_fallback_from_vector": false,
    "gpu_density_A_requested": null,
    "gpu_density_A_effective": null,
    "gpu_density_A_fallback_from_vector": false,
    "xtb_A_used": false,
    "xtb_A_success": false,
    "xtb_charge_length_mismatch": false
  },
  "C:123": {
    "id": "C:123",
    "chain": "C",
    "resseq": 123,
    "resname": "HIS",
    "sasa": 0.5764831900596619,
    "partial_charge_B": 0.5169350564120198,
    "F_metal": 0.0,
    "F_P": 0.0,
    "F_hal": 0.0,
    "total_density": 62448.3359375,
    "centroid": [
      -8.553853034973145,
      5.402998924255371,
      1.3753710985183716
    ],
    "dipole_rho": [
      19503.734375,
      -2803.3798828125,
      -31538.201171875
    ],
    "curv_rho": 161540464.0,
    "curv_rho_failed": false,
    "gpu_density_B_requested": "vector",
    "gpu_density_B_effective": "vector",
    "gpu_density_B_fallback_from_vector": false,
    "gpu_density_A_requested": null,
    "gpu_density_A_effective": null,
    "gpu_density_A_fallback_from_vector": false,
    "xtb_A_used": false,
    "xtb_A_success": false,
    "xtb_charge_length_mismatch": false
  },
  "C:124": {
    "id": "C:124",
    "chain": "C",
    "resseq": 124,
    "resname": "ILE",
    "sasa": 0.0,
    "partial_charge_B": -0.06000000000000002,
    "F_metal": 0.0,
    "F_P": 0.0,
    "F_hal": 0.0,
    "total_density": 58802.59375,
    "centroid": [
      -8.836257934570312,
      5.447230339050293,
      1.1813803911209106
    ],
    "dipole_rho": [
      23532.36328125,
      -1687.3232421875,
      -21583.916015625
    ],
    "curv_rho": 149691616.0,
    "curv_rho_failed": false,
    "gpu_density_B_requested": "vector",
    "gpu_density_B_effective": "vector",
    "gpu_density_B_fallback_from_vector": false,
    "gpu_density_A_requested": null,
    "gpu_density_A_effective": null,
    "gpu_density_A_fallback_from_vector": false,
    "xtb_A_used": false,
    "xtb_A_success": false,
    "xtb_charge_length_mismatch": false
  },
  "C:125": {
    "id": "C:125",
    "chain": "C",
    "resseq": 125,
    "resname": "LYS",
    "sasa": 6.041722297668457,
    "partial_charge_B": 0.29999999999999993,
    "F_metal": 0.0,
    "F_P": 0.0,
    "F_hal": 0.0,
    "total_density": 47830.41015625,
    "centroid": [
      -9.004948616027832,
      5.6951003074646,
      1.3379324674606323
    ],
    "dipole_rho": [
      17755.013671875,
      -8458.52734375,
      -27090.12890625
    ],
    "curv_rho": 119672600.0,
    "curv_rho_failed": false,
    "gpu_density_B_requested": "vector",
    "gpu_density_B_effective": "vector",
    "gpu_density_B_fallback_from_vector": false,
    "gpu_density_A_requested": null,
    "gpu_density_A_effective": null,
    "gpu_density_A_fallback_from_vector": false,
    "xtb_A_used": false,
    "xtb_A_success": false,
    "xtb_charge_length_mismatch": false
  },
  "C:126": {
    "id": "C:126",
    "chain": "C",
    "resseq": 126,
    "resname": "PRO",
    "sasa": 0.0,
    "partial_charge_B": -0.06000000000000002,
    "F_metal": 0.0,
    "F_P": 0.0,
    "F_hal": 0.0,
    "total_density": 56468.4296875,
    "centroid": [
      -8.703413009643555,
      5.7901458740234375,
      1.2736750841140747
    ],
    "dipole_rho": [
      18176.4609375,
      -10675.5517578125,
      -23291.40625
    ],
    "curv_rho": 148306864.0,
    "curv_rho_failed": false,
    "gpu_density_B_requested": "vector",
    "gpu_density_B_effective": "vector",
    "gpu_density_B_fallback_from_vector": false,
    "gpu_density_A_requested": null,
    "gpu_density_A_effective": null,
    "gpu_density_A_fallback_from_vector": false,
    "xtb_A_used": false,
    "xtb_A_success": false,
    "xtb_charge_length_mismatch": false
  },
  "C:127": {
    "id": "C:127",
    "chain": "C",
    "resseq": 127,
    "resname": "LEU",
    "sasa": 0.0,
    "partial_charge_B": -0.06000000000000002,
    "F_metal": 0.0,
    "F_P": 0.0,
    "F_hal": 0.0,
    "total_density": 65082.62109375,
    "centroid": [
      -8.793248176574707,
      5.692048072814941,
      0.9361072182655334
    ],
    "dipole_rho": [
      23467.275390625,
      -14949.548828125,
      -18612.3515625
    ],
    "curv_rho": 163233216.0,
    "curv_rho_failed": false,
    "gpu_density_B_requested": "vector",
    "gpu_density_B_effective": "vector",
    "gpu_density_B_fallback_from_vector": false,
    "gpu_density_A_requested": null,
    "gpu_density_A_effective": null,
    "gpu_density_A_fallback_from_vector": false,
    "xtb_A_used": false,
    "xtb_A_success": false,
    "xtb_charge_length_mismatch": false
  },
  "C:128": {
    "id": "C:128",
    "chain": "C",
    "resseq": 128,
    "resname": "LEU",
    "sasa": 0.03226546198129654,
    "partial_charge_B": -0.06242834827997261,
    "F_metal": 0.0,
    "F_P": 0.0,
    "F_hal": 0.0,
    "total_density": 52247.08203125,
    "centroid": [
      -9.103015899658203,
      5.7111639976501465,
      1.0018450021743774
    ],
    "dipole_rho": [
      23860.35546875,
      -12037.6201171875,
      -18002.64453125
    ],
    "curv_rho": 130294216.0,
    "curv_rho_failed": false,
    "gpu_density_B_requested": "vector",
    "gpu_density_B_effective": "vector",
    "gpu_density_B_fallback_from_vector": false,
    "gpu_density_A_requested": null,
    "gpu_density_A_effective": null,
    "gpu_density_A_fallback_from_vector": false,
    "xtb_A_used": false,
    "xtb_A_success": false,
    "xtb_charge_length_mismatch": false
  },
  "C:129": {
    "id": "C:129",
    "chain": "C",
    "resseq": 129,
    "resname": "PRO",
    "sasa": 1.1835236549377441,
    "partial_charge_B": -0.14907381005240003,
    "F_metal": 0.0,
    "F_P": 0.0,
    "F_hal": 0.0,
    "total_density": 47286.33203125,
    "centroid": [
      -8.979804992675781,
      6.011415958404541,
      1.154616355895996
    ],
    "dipole_rho": [
      21713.65234375,
      -16325.8603515625,
      -14778.2373046875
    ],
    "curv_rho": 121926352.0,
    "curv_rho_failed": false,
    "gpu_density_B_requested": "vector",
    "gpu_density_B_effective": "vector",
    "gpu_density_B_fallback_from_vector": false,
    "gpu_density_A_requested": null,
    "gpu_density_A_effective": null,
    "gpu_density_A_fallback_from_vector": false,
    "xtb_A_used": false,
    "xtb_A_success": false,
    "xtb_charge_length_mismatch": false
  },
  "C:130": {
    "id": "C:130",
    "chain": "C",
    "resseq": 130,
    "resname": "ARG",
    "sasa": 0.0,
    "partial_charge_B": 0.4799999999999999,
    "F_metal": 0.0,
    "F_P": 0.0,
    "F_hal": 0.0,
    "total_density": 66905.015625,
    "centroid": [
      -8.578455924987793,
      5.99404764175415,
      0.9330779314041138
    ],
    "dipole_rho": [
      30978.18359375,
      -27173.056640625,
      -12932.3896484375
    ],
    "curv_rho": 166097184.0,
    "curv_rho_failed": false,
    "gpu_density_B_requested": "vector",
    "gpu_density_B_effective": "vector",
    "gpu_density_B_fallback_from_vector": false,
    "gpu_density_A_requested": null,
    "gpu_density_A_effective": null,
    "gpu_density_A_fallback_from_vector": false,
    "xtb_A_used": false,
    "xtb_A_success": false,
    "xtb_charge_length_mismatch": false
  },
  "C:131": {
    "id": "C:131",
    "chain": "C",
    "resseq": 131,
    "resname": "VAL",
    "sasa": 0.0,
    "partial_charge_B": -0.06000000000000002,
    "F_metal": 0.0,
    "F_P": 0.0,
    "F_hal": 0.0,
    "total_density": 52130.75,
    "centroid": [
      -9.101086616516113,
      5.943694591522217,
      0.6968002319335938
    ],
    "dipole_rho": [
      22343.126953125,
      -17444.720703125,
      -7568.62158203125
    ],
    "curv_rho": 130949520.0,
    "curv_rho_failed": false,
    "gpu_density_B_requested": "vector",
    "gpu_density_B_effective": "vector",
    "gpu_density_B_fallback_from_vector": false,
    "gpu_density_A_requested": null,
    "gpu_density_A_effective": null,
    "gpu_density_A_fallback_from_vector": false,
    "xtb_A_used": false,
    "xtb_A_success": false,
    "xtb_charge_length_mismatch": false
  },
  "C:132": {
    "id": "C:132",
    "chain": "C",
    "resseq": 132,
    "resname": "GLY",
    "sasa": 0.0,
    "partial_charge_B": -0.06000000000000002,
    "F_metal": 0.0,
    "F_P": 0.0,
    "F_hal": 0.0,
    "total_density": 44711.47265625,
    "centroid": [
      -9.245113372802734,
      6.07378625869751,
      0.5755810737609863
    ],
    "dipole_rho": [
      23528.751953125,
      -20200.083984375,
      -3962.279052734375
    ],
    "curv_rho": 111965984.0,
    "curv_rho_failed": false,
    "gpu_density_B_requested": "vector",
    "gpu_density_B_effective": "vector",
    "gpu_density_B_fallback_from_vector": false,
    "gpu_density_A_requested": null,
    "gpu_density_A_effective": null,
    "gpu_density_A_fallback_from_vector": false,
    "xtb_A_used": false,
    "xtb_A_success": false,
    "xtb_charge_length_mismatch": false
  },
  "C:133": {
    "id": "C:133",
    "chain": "C",
    "resseq": 133,
    "resname": "GLN",
    "sasa": 8.339256286621094,
    "partial_charge_B": -0.30000000000000004,
    "F_metal": 0.0,
    "F_P": 0.0,
    "F_hal": 0.0,
    "total_density": 38468.82421875,
    "centroid": [
      -9.317534446716309,
      6.265915870666504,
      0.46329525113105774
    ],
    "dipole_rho": [
      27137.583984375,
      -18017.296875,
      1784.343994140625
    ],
    "curv_rho": 92161440.0,
    "curv_rho_failed": false,
    "gpu_density_B_requested": "vector",
    "gpu_density_B_effective": "vector",
    "gpu_density_B_fallback_from_vector": false,
    "gpu_density_A_requested": null,
    "gpu_density_A_effective": null,
    "gpu_density_A_fallback_from_vector": false,
    "xtb_A_used": false,
    "xtb_A_success": false,
    "xtb_charge_length_mismatch": false
  },
  "C:134": {
    "id": "C:134",
    "chain": "C",
    "resseq": 134,
    "resname": "GLY",
    "sasa": 0.1613273024559021,
    "partial_charge_B": -0.0721417408391208,
    "F_metal": 0.0,
    "F_P": 0.0,
    "F_hal": 0.0,
    "total_density": 39691.23828125,
    "centroid": [
      -9.205398559570312,
      6.233325004577637,
      0.2630029618740082
    ],
    "dipole_rho": [
      15679.099609375,
      -20575.91796875,
      5700.7724609375
    ],
    "curv_rho": 102061736.0,
    "curv_rho_failed": false,
    "gpu_density_B_requested": "vector",
    "gpu_density_B_effective": "vector",
    "gpu_density_B_fallback_from_vector": false,
    "gpu_density_A_requested": null,
    "gpu_density_A_effective": null,
    "gpu_density_A_fallback_from_vector": false,
    "xtb_A_used": false,
    "xtb_A_success": false,
    "xtb_charge_length_mismatch": false
  },
  "C:135": {
    "id": "C:135",
    "chain": "C",
    "resseq": 135,
    "resname": "MET",
    "sasa": 0.0,
    "partial_charge_B": -0.21000000000000002,
    "F_metal": 0.0,
    "F_P": 0.0,
    "F_hal": 0.0,
    "total_density": 56669.609375,
    "centroid": [
      -8.985223770141602,
      6.024710178375244,
      0.3813244700431824
    ],
    "dipole_rho": [
      20749.6328125,
      -28879.609375,
      2355.302490234375
    ],
    "curv_rho": 139756928.0,
    "curv_rho_failed": false,
    "gpu_density_B_requested": "vector",
    "gpu_density_B_effective": "vector",
    "gpu_density_B_fallback_from_vector": false,
    "gpu_density_A_requested": null,
    "gpu_density_A_effective": null,
    "gpu_density_A_fallback_from_vector": false,
    "xtb_A_used": false,
    "xtb_A_success": false,
    "xtb_charge_length_mismatch": false
  },
  "C:136": {
    "id": "C:136",
    "chain": "C",
    "resseq": 136,
    "resname": "GLU",
    "sasa": 0.0,
    "partial_charge_B": -0.54,
    "F_metal": 0.0,
    "F_P": 0.0,
    "F_hal": 0.0,
    "total_density": 66283.6015625,
    "centroid": [
      -8.77492904663086,
      5.823447227478027,
      0.11189054697751999
    ],
    "dipole_rho": [
      20957.71484375,
      -24926.8828125,
      7806.84619140625
    ],
    "curv_rho": 173029856.0,
    "curv_rho_failed": false,
    "gpu_density_B_requested": "vector",
    "gpu_density_B_effective": "vector",
    "gpu_density_B_fallback_from_vector": false,
    "gpu_density_A_requested": null,
    "gpu_density_A_effective": null,
    "gpu_density_A_fallback_from_vector": false,
    "xtb_A_used": false,
    "xtb_A_success": false,
    "xtb_charge_length_mismatch": false
  },
  "C:137": {
    "id": "C:137",
    "chain": "C",
    "resseq": 137,
    "resname": "VAL",
    "sasa": 0.0,
    "partial_charge_B": -0.06000000000000002,
    "F_metal": 0.0,
    "F_P": 0.0,
    "F_hal": 0.0,
    "total_density": 66335.59375,
    "centroid": [
      -8.838768005371094,
      5.647473335266113,
      0.2944805324077606
    ],
    "dipole_rho": [
      20402.21484375,
      -16889.8515625,
      -3281.11181640625
    ],
    "curv_rho": 174387344.0,
    "curv_rho_failed": false,
    "gpu_density_B_requested": "vector",
    "gpu_density_B_effective": "vector",
    "gpu_density_B_fallback_from_vector": false,
    "gpu_density_A_requested": null,
    "gpu_density_A_effective": null,
    "gpu_density_A_fallback_from_vector": false,
    "xtb_A_used": false,
    "xtb_A_success": false,
    "xtb_charge_length_mismatch": false
  },
  "C:138": {
    "id": "C:138",
    "chain": "C",
    "resseq": 138,
    "resname": "ILE",
    "sasa": 0.0,
    "partial_charge_B": -0.06000000000000002,
    "F_metal": 0.0,
    "F_P": 0.0,
    "F_hal": 0.0,
    "total_density": 75913.9296875,
    "centroid": [
      -8.57196044921875,
      5.551339149475098,
      0.14718273282051086
    ],
    "dipole_rho": [
      14219.904296875,
      -16402.0703125,
      -250.87928771972656
    ],
    "curv_rho": 197640448.0,
    "curv_rho_failed": false,
    "gpu_density_B_requested": "vector",
    "gpu_density_B_effective": "vector",
    "gpu_density_B_fallback_from_vector": false,
    "gpu_density_A_requested": null,
    "gpu_density_A_effective": null,
    "gpu_density_A_fallback_from_vector": false,
    "xtb_A_used": false,
    "xtb_A_success": false,
    "xtb_charge_length_mismatch": false
  },
  "C:139": {
    "id": "C:139",
    "chain": "C",
    "resseq": 139,
    "resname": "LEU",
    "sasa": 0.0,
    "partial_charge_B": -0.06000000000000002,
    "F_metal": 0.0,
    "F_P": 0.0,
    "F_hal": 0.0,
    "total_density": 76894.4453125,
    "centroid": [
      -8.662909507751465,
      5.322666645050049,
      0.265114426612854
    ],
    "dipole_rho": [
      20252.283203125,
      -801.3636474609375,
      -2157.70068359375
    ],
    "curv_rho": 198493504.0,
    "curv_rho_failed": false,
    "gpu_density_B_requested": "vector",
    "gpu_density_B_effective": "vector",
    "gpu_density_B_fallback_from_vector": false,
    "gpu_density_A_requested": null,
    "gpu_density_A_effective": null,
    "gpu_density_A_fallback_from_vector": false,
    "xtb_A_used": false,
    "xtb_A_success": false,
    "xtb_charge_length_mismatch": false
  },
  "C:140": {
    "id": "C:140",
    "chain": "C",
    "resseq": 140,
    "resname": "ALA",
    "sasa": 0.0,
    "partial_charge_B": -0.06000000000000002,
    "F_metal": 0.0,
    "F_P": 0.0,
    "F_hal": 0.0,
    "total_density": 80352.4921875,
    "centroid": [
      -8.350154876708984,
      5.283103942871094,
      0.3344256281852722
    ],
    "dipole_rho": [
      6005.89404296875,
      132.10702514648438,
      -1040.914306640625
    ],
    "curv_rho": 214649792.0,
    "curv_rho_failed": false,
    "gpu_density_B_requested": "vector",
    "gpu_density_B_effective": "vector",
    "gpu_density_B_fallback_from_vector": false,
    "gpu_density_A_requested": null,
    "gpu_density_A_effective": null,
    "gpu_density_A_fallback_from_vector": false,
    "xtb_A_used": false,
    "xtb_A_success": false,
    "xtb_charge_length_mismatch": false
  },
  "C:141": {
    "id": "C:141",
    "chain": "C",
    "resseq": 141,
    "resname": "THR",
    "sasa": 0.0,
    "partial_charge_B": -0.3,
    "F_metal": 0.0,
    "F_P": 0.0,
    "F_hal": 0.0,
    "total_density": 77892.640625,
    "centroid": [
      -8.420567512512207,
      5.0633955001831055,
      0.3473660349845886
    ],
    "dipole_rho": [
      10939.7353515625,
      9288.9130859375,
      -9965.107421875
    ],
    "curv_rho": 210368832.0,
    "curv_rho_failed": false,
    "gpu_density_B_requested": "vector",
    "gpu_density_B_effective": "vector",
    "gpu_density_B_fallback_from_vector": false,
    "gpu_density_A_requested": null,
    "gpu_density_A_effective": null,
    "gpu_density_A_fallback_from_vector": false,
    "xtb_A_used": false,
    "xtb_A_success": false,
    "xtb_charge_length_mismatch": false
  },
  "C:142": {
    "id": "C:142",
    "chain": "C",
    "resseq": 142,
    "resname": "GLY",
    "sasa": 0.0,
    "partial_charge_B": -0.06000000000000002,
    "F_metal": 0.0,
    "F_P": 0.0,
    "F_hal": 0.0,
    "total_density": 77041.9296875,
    "centroid": [
      -8.373492240905762,
      4.869084358215332,
      0.2542142868041992
    ],
    "dipole_rho": [
      2256.020263671875,
      14162.96875,
      -9796.708984375
    ],
    "curv_rho": 206287104.0,
    "curv_rho_failed": false,
    "gpu_density_B_requested": "vector",
    "gpu_density_B_effective": "vector",
    "gpu_density_B_fallback_from_vector": false,
    "gpu_density_A_requested": null,
    "gpu_density_A_effective": null,
    "gpu_density_A_fallback_from_vector": false,
    "xtb_A_used": false,
    "xtb_A_success": false,
    "xtb_charge_length_mismatch": false
  },
  "C:143": {
    "id": "C:143",
    "chain": "C",
    "resseq": 143,
    "resname": "THR",
    "sasa": 0.0,
    "partial_charge_B": -0.3,
    "F_metal": 0.0,
    "F_P": 0.0,
    "F_hal": 0.0,
    "total_density": 73908.796875,
    "centroid": [
      -8.287514686584473,
      4.679190635681152,
      -0.022924022749066353
    ],
    "dipole_rho": [
      8167.052734375,
      17180.908203125,
      -6381.1611328125
    ],
    "curv_rho": 208788352.0,
    "curv_rho_failed": false,
    "gpu_density_B_requested": "vector",
    "gpu_density_B_effective": "vector",
    "gpu_density_B_fallback_from_vector": false,
    "gpu_density_A_requested": null,
    "gpu_density_A_effective": null,
    "gpu_density_A_fallback_from_vector": false,
    "xtb_A_used": false,
    "xtb_A_success": false,
    "xtb_charge_length_mismatch": false
  },
  "C:144": {
    "id": "C:144",
    "chain": "C",
    "resseq": 144,
    "resname": "THR",
    "sasa": 0.0,
    "partial_charge_B": -0.3,
    "F_metal": 0.0,
    "F_P": 0.0,
    "F_hal": 0.0,
    "total_density": 68898.21875,
    "centroid": [
      -8.375958442687988,
      4.5589680671691895,
      0.2446437031030655
    ],
    "dipole_rho": [
      6762.7119140625,
      26288.384765625,
      -9863.2119140625
    ],
    "curv_rho": 190455312.0,
    "curv_rho_failed": false,
    "gpu_density_B_requested": "vector",
    "gpu_density_B_effective": "vector",
    "gpu_density_B_fallback_from_vector": false,
    "gpu_density_A_requested": null,
    "gpu_density_A_effective": null,
    "gpu_density_A_fallback_from_vector": false,
    "xtb_A_used": false,
    "xtb_A_success": false,
    "xtb_charge_length_mismatch": false
  },
  "C:145": {
    "id": "C:145",
    "chain": "C",
    "resseq": 145,
    "resname": "VAL",
    "sasa": 0.22585824131965637,
    "partial_charge_B": -0.07699843852055029,
    "F_metal": 0.0,
    "F_P": 0.0,
    "F_hal": 0.0,
    "total_density": 55475.46875,
    "centroid": [
      -8.546826362609863,
      4.333850860595703,
      0.2782743573188782
    ],
    "dipole_rho": [
      13507.623046875,
      23062.396484375,
      -9925.984375
    ],
    "curv_rho": 154475056.0,
    "curv_rho_failed": false,
    "gpu_density_B_requested": "vector",
    "gpu_density_B_effective": "vector",
    "gpu_density_B_fallback_from_vector": false,
    "gpu_density_A_requested": null,
    "gpu_density_A_effective": null,
    "gpu_density_A_fallback_from_vector": false,
    "xtb_A_used": false,
    "xtb_A_success": false,
    "xtb_charge_length_mismatch": false
  },
  "C:146": {
    "id": "C:146",
    "chain": "C",
    "resseq": 146,
    "resname": "GLU",
    "sasa": 0.0,
    "partial_charge_B": -0.54,
    "F_metal": 0.0,
    "F_P": 0.0,
    "F_hal": 0.0,
    "total_density": 64979.76953125,
    "centroid": [
      -8.472495079040527,
      4.542433261871338,
      0.6218488812446594
    ],
    "dipole_rho": [
      12763.853515625,
      27685.693359375,
      -12558.8603515625
    ],
    "curv_rho": 171910400.0,
    "curv_rho_failed": false,
    "gpu_density_B_requested": "vector",
    "gpu_density_B_effective": "vector",
    "gpu_density_B_fallback_from_vector": false,
    "gpu_density_A_requested": null,
    "gpu_density_A_effective": null,
    "gpu_density_A_fallback_from_vector": false,
    "xtb_A_used": false,
    "xtb_A_success": false,
    "xtb_charge_length_mismatch": false
  },
  "C:147": {
    "id": "C:147",
    "chain": "C",
    "resseq": 147,
    "resname": "GLY",
    "sasa": 0.0,
    "partial_charge_B": -0.06000000000000002,
    "F_metal": 0.0,
    "F_P": 0.0,
    "F_hal": 0.0,
    "total_density": 64972.5234375,
    "centroid": [
      -8.586004257202148,
      4.749456405639648,
      0.3955824673175812
    ],
    "dipole_rho": [
      11652.638671875,
      15556.4482421875,
      -9987.4189453125
    ],
    "curv_rho": 179915968.0,
    "curv_rho_failed": false,
    "gpu_density_B_requested": "vector",
    "gpu_density_B_effective": "vector",
    "gpu_density_B_fallback_from_vector": false,
    "gpu_density_A_requested": null,
    "gpu_density_A_effective": null,
    "gpu_density_A_fallback_from_vector": false,
    "xtb_A_used": false,
    "xtb_A_success": false,
    "xtb_charge_length_mismatch": false
  },
  "C:148": {
    "id": "C:148",
    "chain": "C",
    "resseq": 148,
    "resname": "ASP",
    "sasa": 0.0,
    "partial_charge_B": -0.54,
    "F_metal": 0.0,
    "F_P": 0.0,
    "F_hal": 0.0,
    "total_density": 69353.3828125,
    "centroid": [
      -8.671578407287598,
      4.748443603515625,
      0.12816183269023895
    ],
    "dipole_rho": [
      19804.421875,
      21232.998046875,
      -7114.83203125
    ],
    "curv_rho": 189848864.0,
    "curv_rho_failed": false,
    "gpu_density_B_requested": "vector",
    "gpu_density_B_effective": "vector",
    "gpu_density_B_fallback_from_vector": false,
    "gpu_density_A_requested": null,
    "gpu_density_A_effective": null,
    "gpu_density_A_fallback_from_vector": false,
    "xtb_A_used": false,
    "xtb_A_success": false,
    "xtb_charge_length_mismatch": false
  },
  "C:149": {
    "id": "C:149",
    "chain": "C",
    "resseq": 149,
    "resname": "ALA",
    "sasa": 0.0,
    "partial_charge_B": -0.06000000000000002,
    "F_metal": 0.0,
    "F_P": 0.0,
    "F_hal": 0.0,
    "total_density": 56666.71484375,
    "centroid": [
      -8.870558738708496,
      4.7118611335754395,
      0.4307442605495453
    ],
    "dipole_rho": [
      17442.0546875,
      15049.6005859375,
      -11518.9716796875
    ],
    "curv_rho": 152623872.0,
    "curv_rho_failed": false,
    "gpu_density_B_requested": "vector",
    "gpu_density_B_effective": "vector",
    "gpu_density_B_fallback_from_vector": false,
    "gpu_density_A_requested": null,
    "gpu_density_A_effective": null,
    "gpu_density_A_fallback_from_vector": false,
    "xtb_A_used": false,
    "xtb_A_success": false,
    "xtb_charge_length_mismatch": false
  },
  "C:150": {
    "id": "C:150",
    "chain": "C",
    "resseq": 150,
    "resname": "THR",
    "sasa": 0.0,
    "partial_charge_B": -0.3,
    "F_metal": 0.0,
    "F_P": 0.0,
    "F_hal": 0.0,
    "total_density": 66905.6171875,
    "centroid": [
      -8.707307815551758,
      4.988831520080566,
      0.7075257301330566
    ],
    "dipole_rho": [
      20974.29296875,
      16737.138671875,
      -7630.2900390625
    ],
    "curv_rho": 175522912.0,
    "curv_rho_failed": false,
    "gpu_density_B_requested": "vector",
    "gpu_density_B_effective": "vector",
    "gpu_density_B_fallback_from_vector": false,
    "gpu_density_A_requested": null,
    "gpu_density_A_effective": null,
    "gpu_density_A_fallback_from_vector": false,
    "xtb_A_used": false,
    "xtb_A_success": false,
    "xtb_charge_length_mismatch": false
  },
  "C:151": {
    "id": "C:151",
    "chain": "C",
    "resseq": 151,
    "resname": "ALA",
    "sasa": 0.0,
    "partial_charge_B": -0.06000000000000002,
    "F_metal": 0.0,
    "F_P": 0.0,
    "F_hal": 0.0,
    "total_density": 62944.61328125,
    "centroid": [
      -8.887557983398438,
      5.030044078826904,
      0.3720382750034332
    ],
    "dipole_rho": [
      19407.16015625,
      8112.556640625,
      -7971.4140625
    ],
    "curv_rho": 169826384.0,
    "curv_rho_failed": false,
    "gpu_density_B_requested": "vector",
    "gpu_density_B_effective": "vector",
    "gpu_density_B_fallback_from_vector": false,
    "gpu_density_A_requested": null,
    "gpu_density_A_effective": null,
    "gpu_density_A_fallback_from_vector": false,
    "xtb_A_used": false,
    "xtb_A_success": false,
    "xtb_charge_length_mismatch": false
  },
  "C:152": {
    "id": "C:152",
    "chain": "C",
    "resseq": 152,
    "resname": "LEU",
    "sasa": 0.0,
    "partial_charge_B": -0.06000000000000002,
    "F_metal": 0.0,
    "F_P": 0.0,
    "F_hal": 0.0,
    "total_density": 56085.09765625,
    "centroid": [
      -9.065511703491211,
      4.948597431182861,
      0.4218441843986511
    ],
    "dipole_rho": [
      28727.5546875,
      14709.599609375,
      -2354.5
    ],
    "curv_rho": 148678128.0,
    "curv_rho_failed": false,
    "gpu_density_B_requested": "vector",
    "gpu_density_B_effective": "vector",
    "gpu_density_B_fallback_from_vector": false,
    "gpu_density_A_requested": null,
    "gpu_density_A_effective": null,
    "gpu_density_A_fallback_from_vector": false,
    "xtb_A_used": false,
    "xtb_A_success": false,
    "xtb_charge_length_mismatch": false
  },
  "C:153": {
    "id": "C:153",
    "chain": "C",
    "resseq": 153,
    "resname": "TYR",
    "sasa": 0.03226546198129654,
    "partial_charge_B": -0.31214174139986295,
    "F_metal": 0.0,
    "F_P": 0.0,
    "F_hal": 0.0,
    "total_density": 57964.29296875,
    "centroid": [
      -9.087271690368652,
      5.096566200256348,
      0.7632647156715393
    ],
    "dipole_rho": [
      27496.078125,
      11525.66015625,
      -17824.6171875
    ],
    "curv_rho": 142315328.0,
    "curv_rho_failed": false,
    "gpu_density_B_requested": "vector",
    "gpu_density_B_effective": "vector",
    "gpu_density_B_fallback_from_vector": false,
    "gpu_density_A_requested": null,
    "gpu_density_A_effective": null,
    "gpu_density_A_fallback_from_vector": false,
    "xtb_A_used": false,
    "xtb_A_success": false,
    "xtb_charge_length_mismatch": false
  },
  "C:154": {
    "id": "C:154",
    "chain": "C",
    "resseq": 154,
    "resname": "LEU",
    "sasa": 0.0,
    "partial_charge_B": -0.06000000000000002,
    "F_metal": 0.0,
    "F_P": 0.0,
    "F_hal": 0.0,
    "total_density": 66915.5859375,
    "centroid": [
      -8.871728897094727,
      5.311551570892334,
      0.6959794163703918
    ],
    "dipole_rho": [
      32285.67578125,
      5733.09814453125,
      -7348.70751953125
    ],
    "curv_rho": 171674784.0,
    "curv_rho_failed": false,
    "gpu_density_B_requested": "vector",
    "gpu_density_B_effective": "vector",
    "gpu_density_B_fallback_from_vector": false,
    "gpu_density_A_requested": null,
    "gpu_density_A_effective": null,
    "gpu_density_A_fallback_from_vector": false,
    "xtb_A_used": false,
    "xtb_A_success": false,
    "xtb_charge_length_mismatch": false
  },
  "C:155": {
    "id": "C:155",
    "chain": "C",
    "resseq": 155,
    "resname": "GLN",
    "sasa": 0.0,
    "partial_charge_B": -0.12,
    "F_metal": 0.0,
    "F_P": 0.0,
    "F_hal": 0.0,
    "total_density": 60555.5859375,
    "centroid": [
      -9.156904220581055,
      5.197434425354004,
      0.294257789850235
    ],
    "dipole_rho": [
      32430.6484375,
      1266.34619140625,
      -1955.1365966796875
    ],
    "curv_rho": 150183696.0,
    "curv_rho_failed": false,
    "gpu_density_B_requested": "vector",
    "gpu_density_B_effective": "vector",
    "gpu_density_B_fallback_from_vector": false,
    "gpu_density_A_requested": null,
    "gpu_density_A_effective": null,
    "gpu_density_A_fallback_from_vector": false,
    "xtb_A_used": false,
    "xtb_A_success": false,
    "xtb_charge_length_mismatch": false
  },
  "C:156": {
    "id": "C:156",
    "chain": "C",
    "resseq": 156,
    "resname": "ARG",
    "sasa": 5.715622901916504,
    "partial_charge_B": 1.2,
    "F_metal": 0.0,
    "F_P": 0.0,
    "F_hal": 0.0,
    "total_density": 50489.18359375,
    "centroid": [
      -9.356081008911133,
      5.105523109436035,
      0.472904235124588
    ],
    "dipole_rho": [
      32268.552734375,
      11864.318359375,
      -7215.15087890625
    ],
    "curv_rho": 119465640.0,
    "curv_rho_failed": false,
    "gpu_density_B_requested": "vector",
    "gpu_density_B_effective": "vector",
    "gpu_density_B_fallback_from_vector": false,
    "gpu_density_A_requested": null,
    "gpu_density_A_effective": null,
    "gpu_density_A_fallback_from_vector": false,
    "xtb_A_used": false,
    "xtb_A_success": false,
    "xtb_charge_length_mismatch": false
  },
  "C:157": {
    "id": "C:157",
    "chain": "C",
    "resseq": 157,
    "resname": "LEU",
    "sasa": 0.3226546049118042,
    "partial_charge_B": -0.0842834816782416,
    "F_metal": 0.0,
    "F_P": 0.0,
    "F_hal": 0.0,
    "total_density": 51450.2734375,
    "centroid": [
      -9.259005546569824,
      5.357447624206543,
      0.7896105647087097
    ],
    "dipole_rho": [
      27810.513671875,
      -1190.5511474609375,
      -12504.4443359375
    ],
    "curv_rho": 124168848.0,
    "curv_rho_failed": false,
    "gpu_density_B_requested": "vector",
    "gpu_density_B_effective": "vector",
    "gpu_density_B_fallback_from_vector": false,
    "gpu_density_A_requested": null,
    "gpu_density_A_effective": null,
    "gpu_density_A_fallback_from_vector": false,
    "xtb_A_used": false,
    "xtb_A_success": false,
    "xtb_charge_length_mismatch": false
  },
  "C:158": {
    "id": "C:158",
    "chain": "C",
    "resseq": 158,
    "resname": "LEU",
    "sasa": 0.0,
    "partial_charge_B": -0.06000000000000002,
    "F_metal": 0.0,
    "F_P": 0.0,
    "F_hal": 0.0,
    "total_density": 56759.31640625,
    "centroid": [
      -9.133056640625,
      5.585844993591309,
      0.670628011226654
    ],
    "dipole_rho": [
      28644.625,
      -5130.57177734375,
      -5196.85791015625
    ],
    "curv_rho": 142281936.0,
    "curv_rho_failed": false,
    "gpu_density_B_requested": "vector",
    "gpu_density_B_effective": "vector",
    "gpu_density_B_fallback_from_vector": false,
    "gpu_density_A_requested": null,
    "gpu_density_A_effective": null,
    "gpu_density_A_fallback_from_vector": false,
    "xtb_A_used": false,
    "xtb_A_success": false,
    "xtb_charge_length_mismatch": false
  },
  "C:159": {
    "id": "C:159",
    "chain": "C",
    "resseq": 159,
    "resname": "GLU",
    "sasa": 0.8828360438346863,
    "partial_charge_B": -1.1379923829411895,
    "F_metal": 0.0,
    "F_P": 0.0,
    "F_hal": 0.0,
    "total_density": 50606.640625,
    "centroid": [
      -9.386651992797852,
      5.514529228210449,
      0.32052773237228394
    ],
    "dipole_rho": [
      32932.16796875,
      -3639.420166015625,
      -1005.668701171875
    ],
    "curv_rho": 120802280.0,
    "curv_rho_failed": false,
    "gpu_density_B_requested": "vector",
    "gpu_density_B_effective": "vector",
    "gpu_density_B_fallback_from_vector": false,
    "gpu_density_A_requested": null,
    "gpu_density_A_effective": null,
    "gpu_density_A_fallback_from_vector": false,
    "xtb_A_used": false,
    "xtb_A_success": false,
    "xtb_charge_length_mismatch": false
  },
  "C:160": {
    "id": "C:160",
    "chain": "C",
    "resseq": 160,
    "resname": "PRO",
    "sasa": 3.557927131652832,
    "partial_charge_B": -0.15000000000000005,
    "F_metal": 0.0,
    "F_P": 0.0,
    "F_hal": 0.0,
    "total_density": 39757.234375,
    "centroid": [
      -9.546114921569824,
      5.628814697265625,
      0.6201915740966797
    ],
    "dipole_rho": [
      27480.748046875,
      -6920.013671875,
      -4279.91357421875
    ],
    "curv_rho": 94967840.0,
    "curv_rho_failed": false,
    "gpu_density_B_requested": "vector",
    "gpu_density_B_effective": "vector",
    "gpu_density_B_fallback_from_vector": false,
    "gpu_density_A_requested": null,
    "gpu_density_A_effective": null,
    "gpu_density_A_fallback_from_vector": false,
    "xtb_A_used": false,
    "xtb_A_success": false,
    "xtb_charge_length_mismatch": false
  },
  "C:161": {
    "id": "C:161",
    "chain": "C",
    "resseq": 161,
    "resname": "LEU",
    "sasa": 0.29038915038108826,
    "partial_charge_B": -0.08185513395901116,
    "F_metal": 0.0,
    "F_P": 0.0,
    "F_hal": 0.0,
    "total_density": 44508.4609375,
    "centroid": [
      -9.38331413269043,
      5.8470563888549805,
      0.6423459053039551
    ],
    "dipole_rho": [
      27957.94140625,
      -11448.9501953125,
      -5631.61279296875
    ],
    "curv_rho": 107018936.0,
    "curv_rho_failed": false,
    "gpu_density_B_requested": "vector",
    "gpu_density_B_effective": "vector",
    "gpu_density_B_fallback_from_vector": false,
    "gpu_density_A_requested": null,
    "gpu_density_A_effective": null,
    "gpu_density_A_fallback_from_vector": false,
    "xtb_A_used": false,
    "xtb_A_success": false,
    "xtb_charge_length_mismatch": false
  },
  "C:162": {
    "id": "C:162",
    "chain": "C",
    "resseq": 162,
    "resname": "GLY",
    "sasa": 0.0,
    "partial_charge_B": -0.06000000000000002,
    "F_metal": 0.0,
    "F_P": 0.0,
    "F_hal": 0.0,
    "total_density": 39685.3203125,
    "centroid": [
      -9.405153274536133,
      5.969672203063965,
      0.3465670645236969
    ],
    "dipole_rho": [
      23507.423828125,
      -14389.0146484375,
      -969.6270751953125
    ],
    "curv_rho": 100651976.0,
    "curv_rho_failed": false,
    "gpu_density_B_requested": "vector",
    "gpu_density_B_effective": "vector",
    "gpu_density_B_fallback_from_vector": false,
    "gpu_density_A_requested": null,
    "gpu_density_A_effective": null,
    "gpu_density_A_fallback_from_vector": false,
    "xtb_A_used": false,
    "xtb_A_success": false,
    "xtb_charge_length_mismatch": false
  },
  "C:163": {
    "id": "C:163",
    "chain": "C",
    "resseq": 163,
    "resname": "ALA",
    "sasa": 0.0,
    "partial_charge_B": -0.06000000000000002,
    "F_metal": 0.0,
    "F_P": 0.0,
    "F_hal": 0.0,
    "total_density": 49797.6875,
    "centroid": [
      -9.255524635314941,
      5.7833967208862305,
      0.29975271224975586
    ],
    "dipole_rho": [
      25443.376953125,
      -16503.1328125,
      1168.8885498046875
    ],
    "curv_rho": 126883008.0,
    "curv_rho_failed": false,
    "gpu_density_B_requested": "vector",
    "gpu_density_B_effective": "vector",
    "gpu_density_B_fallback_from_vector": false,
    "gpu_density_A_requested": null,
    "gpu_density_A_effective": null,
    "gpu_density_A_fallback_from_vector": false,
    "xtb_A_used": false,
    "xtb_A_success": false,
    "xtb_charge_length_mismatch": false
  },
  "C:164": {
    "id": "C:164",
    "chain": "C",
    "resseq": 164,
    "resname": "ALA",
    "sasa": 0.0,
    "partial_charge_B": -0.06000000000000002,
    "F_metal": 0.0,
    "F_P": 0.0,
    "F_hal": 0.0,
    "total_density": 53879.2265625,
    "centroid": [
      -9.087956428527832,
      5.7409539222717285,
      0.12131936848163605
    ],
    "dipole_rho": [
      24663.939453125,
      -15655.4462890625,
      6685.30029296875
    ],
    "curv_rho": 143591936.0,
    "curv_rho_failed": false,
    "gpu_density_B_requested": "vector",
    "gpu_density_B_effective": "vector",
    "gpu_density_B_fallback_from_vector": false,
    "gpu_density_A_requested": null,
    "gpu_density_A_effective": null,
    "gpu_density_A_fallback_from_vector": false,
    "xtb_A_used": false,
    "xtb_A_success": false,
    "xtb_charge_length_mismatch": false
  },
  "C:165": {
    "id": "C:165",
    "chain": "C",
    "resseq": 165,
    "resname": "ILE",
    "sasa": 0.0,
    "partial_charge_B": -0.06000000000000002,
    "F_metal": 0.0,
    "F_P": 0.0,
    "F_hal": 0.0,
    "total_density": 61064.05078125,
    "centroid": [
      -9.05863094329834,
      5.454407215118408,
      0.06773025542497635
    ],
    "dipole_rho": [
      24983.984375,
      -11010.923828125,
      -1917.091552734375
    ],
    "curv_rho": 159352672.0,
    "curv_rho_failed": false,
    "gpu_density_B_requested": "vector",
    "gpu_density_B_effective": "vector",
    "gpu_density_B_fallback_from_vector": false,
    "gpu_density_A_requested": null,
    "gpu_density_A_effective": null,
    "gpu_density_A_fallback_from_vector": false,
    "xtb_A_used": false,
    "xtb_A_success": false,
    "xtb_charge_length_mismatch": false
  },
  "C:166": {
    "id": "C:166",
    "chain": "C",
    "resseq": 166,
    "resname": "SER",
    "sasa": 0.0,
    "partial_charge_B": -0.3,
    "F_metal": 0.0,
    "F_P": 0.0,
    "F_hal": 0.0,
    "total_density": 68235.59375,
    "centroid": [
      -8.797345161437988,
      5.443970680236816,
      -0.013175650499761105
    ],
    "dipole_rho": [
      19831.90234375,
      -11414.4677734375,
      7128.8720703125
    ],
    "curv_rho": 181308528.0,
    "curv_rho_failed": false,
    "gpu_density_B_requested": "vector",
    "gpu_density_B_effective": "vector",
    "gpu_density_B_fallback_from_vector": false,
    "gpu_density_A_requested": null,
    "gpu_density_A_effective": null,
    "gpu_density_A_fallback_from_vector": false,
    "xtb_A_used": false,
    "xtb_A_success": false,
    "xtb_charge_length_mismatch": false
  },
  "C:167": {
    "id": "C:167",
    "chain": "C",
    "resseq": 167,
    "resname": "ARG",
    "sasa": 0.0,
    "partial_charge_B": 0.4799999999999999,
    "F_metal": 0.0,
    "F_P": 0.0,
    "F_hal": 0.0,
    "total_density": 81721.8046875,
    "centroid": [
      -8.611369132995605,
      5.186504364013672,
      -0.04067903384566307
    ],
    "dipole_rho": [
      19527.244140625,
      7807.80517578125,
      2295.123779296875
    ],
    "curv_rho": 201618384.0,
    "curv_rho_failed": false,
    "gpu_density_B_requested": "vector",
    "gpu_density_B_effective": "vector",
    "gpu_density_B_fallback_from_vector": false,
    "gpu_density_A_requested": null,
    "gpu_density_A_effective": null,
    "gpu_density_A_fallback_from_vector": false,
    "xtb_A_used": false,
    "xtb_A_success": false,
    "xtb_charge_length_mismatch": false
  },
  "C:168": {
    "id": "C:168",
    "chain": "C",
    "resseq": 168,
    "resname": "ILE",
    "sasa": 0.0,
    "partial_charge_B": -0.06000000000000002,
    "F_metal": 0.0,
    "F_P": 0.0,
    "F_hal": 0.0,
    "total_density": 85358.1875,
    "centroid": [
      -8.352815628051758,
      5.156190872192383,
      -0.1640707403421402
    ],
    "dipole_rho": [
      11894.3447265625,
      -2190.23779296875,
      1551.751708984375
    ],
    "curv_rho": 226555888.0,
    "curv_rho_failed": false,
    "gpu_density_B_requested": "vector",
    "gpu_density_B_effective": "vector",
    "gpu_density_B_fallback_from_vector": false,
    "gpu_density_A_requested": null,
    "gpu_density_A_effective": null,
    "gpu_density_A_fallback_from_vector": false,
    "xtb_A_used": false,
    "xtb_A_success": false,
    "xtb_charge_length_mismatch": false
  },
  "C:169": {
    "id": "C:169",
    "chain": "C",
    "resseq": 169,
    "resname": "ALA",
    "sasa": 0.0,
    "partial_charge_B": -0.06000000000000002,
    "F_metal": 0.0,
    "F_P": 0.0,
    "F_hal": 0.0,
    "total_density": 78163.421875,
    "centroid": [
      -8.345836639404297,
      5.032240867614746,
      -0.573525071144104
    ],
    "dipole_rho": [
      8015.20751953125,
      -4359.94287109375,
      598.3375854492188
    ],
    "curv_rho": 218010176.0,
    "curv_rho_failed": false,
    "gpu_density_B_requested": "vector",
    "gpu_density_B_effective": "vector",
    "gpu_density_B_fallback_from_vector": false,
    "gpu_density_A_requested": null,
    "gpu_density_A_effective": null,
    "gpu_density_A_fallback_from_vector": false,
    "xtb_A_used": false,
    "xtb_A_success": false,
    "xtb_charge_length_mismatch": false
  },
  "C:170": {
    "id": "C:170",
    "chain": "C",
    "resseq": 170,
    "resname": "TYR",
    "sasa": 0.0,
    "partial_charge_B": -0.3,
    "F_metal": 0.0,
    "F_P": 0.0,
    "F_hal": 0.0,
    "total_density": 85172.1796875,
    "centroid": [
      -8.458795547485352,
      4.811277389526367,
      -0.47828033566474915
    ],
    "dipole_rho": [
      13598.8095703125,
      11656.099609375,
      -615.8207397460938
    ],
    "curv_rho": 228172736.0,
    "curv_rho_failed": false,
    "gpu_density_B_requested": "vector",
    "gpu_density_B_effective": "vector",
    "gpu_density_B_fallback_from_vector": false,
    "gpu_density_A_requested": null,
    "gpu_density_A_effective": null,
    "gpu_density_A_fallback_from_vector": false,
    "xtb_A_used": false,
    "xtb_A_success": false,
    "xtb_charge_length_mismatch": false
  },
  "C:171": {
    "id": "C:171",
    "chain": "C",
    "resseq": 171,
    "resname": "GLY",
    "sasa": 0.0,
    "partial_charge_B": -0.06000000000000002,
    "F_metal": 0.0,
    "F_P": 0.0,
    "F_hal": 0.0,
    "total_density": 79760.828125,
    "centroid": [
      -8.135232925415039,
      4.667705059051514,
      -0.8908648490905762
    ],
    "dipole_rho": [
      360.26513671875,
      1615.53759765625,
      -4892.5029296875
    ],
    "curv_rho": 228061600.0,
    "curv_rho_failed": false,
    "gpu_density_B_requested": "vector",
    "gpu_density_B_effective": "vector",
    "gpu_density_B_fallback_from_vector": false,
    "gpu_density_A_requested": null,
    "gpu_density_A_effective": null,
    "gpu_density_A_fallback_from_vector": false,
    "xtb_A_used": false,
    "xtb_A_success": false,
    "xtb_charge_length_mismatch": false
  },
  "C:172": {
    "id": "C:172",
    "chain": "C",
    "resseq": 172,
    "resname": "VAL",
    "sasa": 0.0,
    "partial_charge_B": -0.06000000000000002,
    "F_metal": 0.0,
    "F_P": 0.0,
    "F_hal": 0.0,
    "total_density": 86930.9921875,
    "centroid": [
      -7.898968696594238,
      4.586399555206299,
      -1.1678531169891357
    ],
    "dipole_rho": [
      -5882.4482421875,
      -1532.6065673828125,
      -10017.8232421875
    ],
    "curv_rho": 236821232.0,
    "curv_rho_failed": false,
    "gpu_density_B_requested": "vector",
    "gpu_density_B_effective": "vector",
    "gpu_density_B_fallback_from_vector": false,
    "gpu_density_A_requested": null,
    "gpu_density_A_effective": null,
    "gpu_density_A_fallback_from_vector": false,
    "xtb_A_used": false,
    "xtb_A_success": false,
    "xtb_charge_length_mismatch": false
  },
  "C:173": {
    "id": "C:173",
    "chain": "C",
    "resseq": 173,
    "resname": "PRO",
    "sasa": 0.0,
    "partial_charge_B": -0.06000000000000002,
    "F_metal": 0.0,
    "F_P": 0.0,
    "F_hal": 0.0,
    "total_density": 79231.25,
    "centroid": [
      -7.72784423828125,
      4.6352219581604,
      -0.8993136882781982
    ],
    "dipole_rho": [
      -14590.0146484375,
      -493.9831848144531,
      -7114.93359375
    ],
    "curv_rho": 225189904.0,
    "curv_rho_failed": false,
    "gpu_density_B_requested": "vector",
    "gpu_density_B_effective": "vector",
    "gpu_density_B_fallback_from_vector": false,
    "gpu_density_A_requested": null,
    "gpu_density_A_effective": null,
    "gpu_density_A_fallback_from_vector": false,
    "xtb_A_used": false,
    "xtb_A_success": false,
    "xtb_charge_length_mismatch": false
  },
  "C:174": {
    "id": "C:174",
    "chain": "C",
    "resseq": 174,
    "resname": "VAL",
    "sasa": 0.0,
    "partial_charge_B": -0.06000000000000002,
    "F_metal": 0.0,
    "F_P": 0.0,
    "F_hal": 0.0,
    "total_density": 76775.96875,
    "centroid": [
      -7.556619167327881,
      4.818484306335449,
      -0.8950539231300354
    ],
    "dipole_rho": [
      -25694.0546875,
      -10348.333984375,
      -209.25332641601562
    ],
    "curv_rho": 218722160.0,
    "curv_rho_failed": false,
    "gpu_density_B_requested": "vector",
    "gpu_density_B_effective": "vector",
    "gpu_density_B_fallback_from_vector": false,
    "gpu_density_A_requested": null,
    "gpu_density_A_effective": null,
    "gpu_density_A_fallback_from_vector": false,
    "xtb_A_used": false,
    "xtb_A_success": false,
    "xtb_charge_length_mismatch": false
  },
  "C:175": {
    "id": "C:175",
    "chain": "C",
    "resseq": 175,
    "resname": "GLY",
    "sasa": 0.0,
    "partial_charge_B": -0.06000000000000002,
    "F_metal": 0.0,
    "F_P": 0.0,
    "F_hal": 0.0,
    "total_density": 69811.359375,
    "centroid": [
      -7.337580680847168,
      4.5346245765686035,
      -1.1482335329055786
    ],
    "dipole_rho": [
      -20369.671875,
      -7232.46826171875,
      -4281.78466796875
    ],
    "curv_rho": 207439440.0,
    "curv_rho_failed": false,
    "gpu_density_B_requested": "vector",
    "gpu_density_B_effective": "vector",
    "gpu_density_B_fallback_from_vector": false,
    "gpu_density_A_requested": null,
    "gpu_density_A_effective": null,
    "gpu_density_A_fallback_from_vector": false,
    "xtb_A_used": false,
    "xtb_A_success": false,
    "xtb_charge_length_mismatch": false
  },
  "C:176": {
    "id": "C:176",
    "chain": "C",
    "resseq": 176,
    "resname": "GLY",
    "sasa": 0.0,
    "partial_charge_B": -0.06000000000000002,
    "F_metal": 0.0,
    "F_P": 0.0,
    "F_hal": 0.0,
    "total_density": 79631.1328125,
    "centroid": [
      -7.5027055740356445,
      4.392476558685303,
      -1.3883508443832397
    ],
    "dipole_rho": [
      -19639.486328125,
      -4686.22705078125,
      -14940.8662109375
    ],
    "curv_rho": 220123984.0,
    "curv_rho_failed": false,
    "gpu_density_B_requested": "vector",
    "gpu_density_B_effective": "vector",
    "gpu_density_B_fallback_from_vector": false,
    "gpu_density_A_requested": null,
    "gpu_density_A_effective": null,
    "gpu_density_A_fallback_from_vector": false,
    "xtb_A_used": false,
    "xtb_A_success": false,
    "xtb_charge_length_mismatch": false
  },
  "C:177": {
    "id": "C:177",
    "chain": "C",
    "resseq": 177,
    "resname": "SER",
    "sasa": 0.0,
    "partial_charge_B": -0.3,
    "F_metal": 0.0,
    "F_P": 0.0,
    "F_hal": 0.0,
    "total_density": 79939.84375,
    "centroid": [
      -7.471458911895752,
      4.067243576049805,
      -1.5247931480407715
    ],
    "dipole_rho": [
      -16917.376953125,
      -1917.762939453125,
      -11951.796875
    ],
    "curv_rho": 223360784.0,
    "curv_rho_failed": false,
    "gpu_density_B_requested": "vector",
    "gpu_density_B_effective": "vector",
    "gpu_density_B_fallback_from_vector": false,
    "gpu_density_A_requested": null,
    "gpu_density_A_effective": null,
    "gpu_density_A_fallback_from_vector": false,
    "xtb_A_used": false,
    "xtb_A_success": false,
    "xtb_charge_length_mismatch": false
  },
  "C:178": {
    "id": "C:178",
    "chain": "C",
    "resseq": 178,
    "resname": "LEU",
    "sasa": 0.0,
    "partial_charge_B": -0.06000000000000002,
    "F_metal": 0.0,
    "F_P": 0.0,
    "F_hal": 0.0,
    "total_density": 84219.015625,
    "centroid": [
      -7.7681756019592285,
      4.081935405731201,
      -1.6444268226623535
    ],
    "dipole_rho": [
      -7708.27880859375,
      1006.3065185546875,
      -12825.69140625
    ],
    "curv_rho": 223338416.0,
    "curv_rho_failed": false,
    "gpu_density_B_requested": "vector",
    "gpu_density_B_effective": "vector",
    "gpu_density_B_fallback_from_vector": false,
    "gpu_density_A_requested": null,
    "gpu_density_A_effective": null,
    "gpu_density_A_fallback_from_vector": false,
    "xtb_A_used": false,
    "xtb_A_success": false,
    "xtb_charge_length_mismatch": false
  },
  "C:179": {
    "id": "C:179",
    "chain": "C",
    "resseq": 179,
    "resname": "GLU",
    "sasa": 0.0,
    "partial_charge_B": -0.54,
    "F_metal": 0.0,
    "F_P": 0.0,
    "F_hal": 0.0,
    "total_density": 87846.421875,
    "centroid": [
      -7.533454418182373,
      3.6140804290771484,
      -1.6810203790664673
    ],
    "dipole_rho": [
      -10349.30078125,
      5834.22900390625,
      -14250.5048828125
    ],
    "curv_rho": 231402400.0,
    "curv_rho_failed": false,
    "gpu_density_B_requested": "vector",
    "gpu_density_B_effective": "vector",
    "gpu_density_B_fallback_from_vector": false,
    "gpu_density_A_requested": null,
    "gpu_density_A_effective": null,
    "gpu_density_A_fallback_from_vector": false,
    "xtb_A_used": false,
    "xtb_A_success": false,
    "xtb_charge_length_mismatch": false
  },
  "C:180": {
    "id": "C:180",
    "chain": "C",
    "resseq": 180,
    "resname": "TYR",
    "sasa": 0.0,
    "partial_charge_B": -0.3,
    "F_metal": 0.0,
    "F_P": 0.0,
    "F_hal": 0.0,
    "total_density": 85338.8203125,
    "centroid": [
      -7.3667731285095215,
      3.679539680480957,
      -1.3900082111358643
    ],
    "dipole_rho": [
      -16471.7421875,
      2212.276611328125,
      -19944.380859375
    ],
    "curv_rho": 233891056.0,
    "curv_rho_failed": false,
    "gpu_density_B_requested": "vector",
    "gpu_density_B_effective": "vector",
    "gpu_density_B_fallback_from_vector": false,
    "gpu_density_A_requested": null,
    "gpu_density_A_effective": null,
    "gpu_density_A_fallback_from_vector": false,
    "xtb_A_used": false,
    "xtb_A_success": false,
    "xtb_charge_length_mismatch": false
  },
  "C:181": {
    "id": "C:181",
    "chain": "C",
    "resseq": 181,
    "resname": "THR",
    "sasa": 0.0,
    "partial_charge_B": -0.3,
    "F_metal": 0.0,
    "F_P": 0.0,
    "F_hal": 0.0,
    "total_density": 81567.4140625,
    "centroid": [
      -7.857547760009766,
      3.991640567779541,
      -1.2103933095932007
    ],
    "dipole_rho": [
      -7559.4208984375,
      7290.7958984375,
      -15380.73828125
    ],
    "curv_rho": 224049952.0,
    "curv_rho_failed": false,
    "gpu_density_B_requested": "vector",
    "gpu_density_B_effective": "vector",
    "gpu_density_B_fallback_from_vector": false,
    "gpu_density_A_requested": null,
    "gpu_density_A_effective": null,
    "gpu_density_A_fallback_from_vector": false,
    "xtb_A_used": false,
    "xtb_A_success": false,
    "xtb_charge_length_mismatch": false
  },
  "C:182": {
    "id": "C:182",
    "chain": "C",
    "resseq": 182,
    "resname": "ASP",
    "sasa": 0.0,
    "partial_charge_B": -0.54,
    "F_metal": 0.0,
    "F_P": 0.0,
    "F_hal": 0.0,
    "total_density": 77725.84375,
    "centroid": [
      -8.017413139343262,
      4.018787860870361,
      -1.019893765449524
    ],
    "dipole_rho": [
      5344.5712890625,
      18782.521484375,
      -18565.3046875
    ],
    "curv_rho": 222588288.0,
    "curv_rho_failed": false,
    "gpu_density_B_requested": "vector",
    "gpu_density_B_effective": "vector",
    "gpu_density_B_fallback_from_vector": false,
    "gpu_density_A_requested": null,
    "gpu_density_A_effective": null,
    "gpu_density_A_fallback_from_vector": false,
    "xtb_A_used": false,
    "xtb_A_success": false,
    "xtb_charge_length_mismatch": false
  },
  "C:183": {
    "id": "C:183",
    "chain": "C",
    "resseq": 183,
    "resname": "GLU",
    "sasa": 0.0,
    "partial_charge_B": -0.54,
    "F_metal": 0.0,
    "F_P": 0.0,
    "F_hal": 0.0,
    "total_density": 77096.9140625,
    "centroid": [
      -8.120682716369629,
      3.805586814880371,
      -1.2790361642837524
    ],
    "dipole_rho": [
      11953.0693359375,
      19515.638671875,
      -13653.23046875
    ],
    "curv_rho": 217088640.0,
    "curv_rho_failed": false,
    "gpu_density_B_requested": "vector",
    "gpu_density_B_effective": "vector",
    "gpu_density_B_fallback_from_vector": false,
    "gpu_density_A_requested": null,
    "gpu_density_A_effective": null,
    "gpu_density_A_fallback_from_vector": false,
    "xtb_A_used": false,
    "xtb_A_success": false,
    "xtb_charge_length_mismatch": false
  },
  "C:184": {
    "id": "C:184",
    "chain": "C",
    "resseq": 184,
    "resname": "VAL",
    "sasa": 0.19359277188777924,
    "partial_charge_B": -0.07457008967983554,
    "F_metal": 0.0,
    "F_P": 0.0,
    "F_hal": 0.0,
    "total_density": 68398.484375,
    "centroid": [
      -8.380001068115234,
      4.05436897277832,
      -1.0221600532531738
    ],
    "dipole_rho": [
      14065.6142578125,
      14439.720703125,
      -15289.2158203125
    ],
    "curv_rho": 197832704.0,
    "curv_rho_failed": false,
    "gpu_density_B_requested": "vector",
    "gpu_density_B_effective": "vector",
    "gpu_density_B_fallback_from_vector": false,
    "gpu_density_A_requested": null,
    "gpu_density_A_effective": null,
    "gpu_density_A_fallback_from_vector": false,
    "xtb_A_used": false,
    "xtb_A_success": false,
    "xtb_charge_length_mismatch": false
  },
  "C:185": {
    "id": "C:185",
    "chain": "C",
    "resseq": 185,
    "resname": "THR",
    "sasa": 0.0,
    "partial_charge_B": -0.3,
    "F_metal": 0.0,
    "F_P": 0.0,
    "F_hal": 0.0,
    "total_density": 79293.03125,
    "centroid": [
      -8.146892547607422,
      4.357180118560791,
      -0.9619726538658142
    ],
    "dipole_rho": [
      11603.482421875,
      15757.3388671875,
      -8835.6015625
    ],
    "curv_rho": 223851936.0,
    "curv_rho_failed": false,
    "gpu_density_B_requested": "vector",
    "gpu_density_B_effective": "vector",
    "gpu_density_B_fallback_from_vector": false,
    "gpu_density_A_requested": null,
    "gpu_density_A_effective": null,
    "gpu_density_A_fallback_from_vector": false,
    "xtb_A_used": false,
    "xtb_A_success": false,
    "xtb_charge_length_mismatch": false
  },
  "C:186": {
    "id": "C:186",
    "chain": "C",
    "resseq": 186,
    "resname": "LEU",
    "sasa": 0.0,
    "partial_charge_B": -0.06000000000000002,
    "F_metal": 0.0,
    "F_P": 0.0,
    "F_hal": 0.0,
    "total_density": 82593.546875,
    "centroid": [
      -8.088654518127441,
      4.141168117523193,
      -1.4344711303710938
    ],
    "dipole_rho": [
      11131.080078125,
      4179.69921875,
      -12656.1123046875
    ],
    "curv_rho": 225201600.0,
    "curv_rho_failed": false,
    "gpu_density_B_requested": "vector",
    "gpu_density_B_effective": "vector",
    "gpu_density_B_fallback_from_vector": false,
    "gpu_density_A_requested": null,
    "gpu_density_A_effective": null,
    "gpu_density_A_fallback_from_vector": false,
    "xtb_A_used": false,
    "xtb_A_success": false,
    "xtb_charge_length_mismatch": false
  },
  "C:187": {
    "id": "C:187",
    "chain": "C",
    "resseq": 187,
    "resname": "GLY",
    "sasa": 0.0,
    "partial_charge_B": -0.06000000000000002,
    "F_metal": 0.0,
    "F_P": 0.0,
    "F_hal": 0.0,
    "total_density": 70937.53125,
    "centroid": [
      -8.424251556396484,
      4.2653985023498535,
      -1.3528597354888916
    ],
    "dipole_rho": [
      17569.423828125,
      5781.33740234375,
      -7206.17333984375
    ],
    "curv_rho": 202940112.0,
    "curv_rho_failed": false,
    "gpu_density_B_requested": "vector",
    "gpu_density_B_effective": "vector",
    "gpu_density_B_fallback_from_vector": false,
    "gpu_density_A_requested": null,
    "gpu_density_A_effective": null,
    "gpu_density_A_fallback_from_vector": false,
    "xtb_A_used": false,
    "xtb_A_success": false,
    "xtb_charge_length_mismatch": false
  },
  "C:188": {
    "id": "C:188",
    "chain": "C",
    "resseq": 188,
    "resname": "ARG",
    "sasa": 0.0,
    "partial_charge_B": 0.4799999999999999,
    "F_metal": 0.0,
    "F_P": 0.0,
    "F_hal": 0.0,
    "total_density": 81136.546875,
    "centroid": [
      -8.517638206481934,
      4.543809413909912,
      -0.8646671772003174
    ],
    "dipole_rho": [
      22282.203125,
      10775.6865234375,
      -355.81903076171875
    ],
    "curv_rho": 226685184.0,
    "curv_rho_failed": false,
    "gpu_density_B_requested": "vector",
    "gpu_density_B_effective": "vector",
    "gpu_density_B_fallback_from_vector": false,
    "gpu_density_A_requested": null,
    "gpu_density_A_effective": null,
    "gpu_density_A_fallback_from_vector": false,
    "xtb_A_used": false,
    "xtb_A_success": false,
    "xtb_charge_length_mismatch": false
  },
  "C:189": {
    "id": "C:189",
    "chain": "C",
    "resseq": 189,
    "resname": "ALA",
    "sasa": 0.0,
    "partial_charge_B": -0.06000000000000002,
    "F_metal": 0.0,
    "F_P": 0.0,
    "F_hal": 0.0,
    "total_density": 77286.453125,
    "centroid": [
      -8.247020721435547,
      4.549306869506836,
      -1.3747618198394775
    ],
    "dipole_rho": [
      13021.2021484375,
      -3815.89306640625,
      -5648.220703125
    ],
    "curv_rho": 213380992.0,
    "curv_rho_failed": false,
    "gpu_density_B_requested": "vector",
    "gpu_density_B_effective": "vector",
    "gpu_density_B_fallback_from_vector": false,
    "gpu_density_A_requested": null,
    "gpu_density_A_effective": null,
    "gpu_density_A_fallback_from_vector": false,
    "xtb_A_used": false,
    "xtb_A_success": false,
    "xtb_charge_length_mismatch": false
  },
  "C:190": {
    "id": "C:190",
    "chain": "C",
    "resseq": 190,
    "resname": "LEU",
    "sasa": 0.0,
    "partial_charge_B": -0.06000000000000002,
    "F_metal": 0.0,
    "F_P": 0.0,
    "F_hal": 0.0,
    "total_density": 80374.4765625,
    "centroid": [
      -8.362865447998047,
      4.430979251861572,
      -1.6878747940063477
    ],
    "dipole_rho": [
      21939.00390625,
      -4124.94482421875,
      -5395.12158203125
    ],
    "curv_rho": 209152624.0,
    "curv_rho_failed": false,
    "gpu_density_B_requested": "vector",
    "gpu_density_B_effective": "vector",
    "gpu_density_B_fallback_from_vector": false,
    "gpu_density_A_requested": null,
    "gpu_density_A_effective": null,
    "gpu_density_A_fallback_from_vector": false,
    "xtb_A_used": false,
    "xtb_A_success": false,
    "xtb_charge_length_mismatch": false
  },
  "C:191": {
    "id": "C:191",
    "chain": "C",
    "resseq": 191,
    "resname": "THR",
    "sasa": 0.03226546198129654,
    "partial_charge_B": -0.31214174139986295,
    "F_metal": 0.0,
    "F_P": 0.0,
    "F_hal": 0.0,
    "total_density": 67743.3359375,
    "centroid": [
      -8.673454284667969,
      4.5883965492248535,
      -1.3855855464935303
    ],
    "dipole_rho": [
      22384.470703125,
      -5032.623046875,
      -2224.871337890625
    ],
    "curv_rho": 189441040.0,
    "curv_rho_failed": false,
    "gpu_density_B_requested": "vector",
    "gpu_density_B_effective": "vector",
    "gpu_density_B_fallback_from_vector": false,
    "gpu_density_A_requested": null,
    "gpu_density_A_effective": null,
    "gpu_density_A_fallback_from_vector": false,
    "xtb_A_used": false,
    "xtb_A_success": false,
    "xtb_charge_length_mismatch": false
  },
  "C:192": {
    "id": "C:192",
    "chain": "C",
    "resseq": 192,
    "resname": "GLY",
    "sasa": 0.0,
    "partial_charge_B": -0.06000000000000002,
    "F_metal": 0.0,
    "F_P": 0.0,
    "F_hal": 0.0,
    "total_density": 71749.7890625,
    "centroid": [
      -8.504639625549316,
      4.798277854919434,
      -1.258808970451355
    ],
    "dipole_rho": [
      17140.009765625,
      -13940.779296875,
      4329.45263671875
    ],
    "curv_rho": 198696112.0,
    "curv_rho_failed": false,
    "gpu_density_B_requested": "vector",
    "gpu_density_B_effective": "vector",
    "gpu_density_B_fallback_from_vector": false,
    "gpu_density_A_requested": null,
    "gpu_density_A_effective": null,
    "gpu_density_A_fallback_from_vector": false,
    "xtb_A_used": false,
    "xtb_A_success": false,
    "xtb_charge_length_mismatch": false
  },
  "C:193": {
    "id": "C:193",
    "chain": "C",
    "resseq": 193,
    "resname": "ARG",
    "sasa": 0.0,
    "partial_charge_B": 0.4799999999999999,
    "F_metal": 0.0,
    "F_P": 0.0,
    "F_hal": 0.0,
    "total_density": 77602.8515625,
    "centroid": [
      -8.49027156829834,
      4.80418586730957,
      -1.657251238822937
    ],
    "dipole_rho": [
      19267.517578125,
      -13556.1669921875,
      7927.75
    ],
    "curv_rho": 211734704.0,
    "curv_rho_failed": false,
    "gpu_density_B_requested": "vector",
    "gpu_density_B_effective": "vector",
    "gpu_density_B_fallback_from_vector": false,
    "gpu_density_A_requested": null,
    "gpu_density_A_effective": null,
    "gpu_density_A_fallback_from_vector": false,
    "xtb_A_used": false,
    "xtb_A_success": false,
    "xtb_charge_length_mismatch": false
  },
  "C:194": {
    "id": "C:194",
    "chain": "C",
    "resseq": 194,
    "resname": "GLN",
    "sasa": 0.0,
    "partial_charge_B": -0.12,
    "F_metal": 0.0,
    "F_P": 0.0,
    "F_hal": 0.0,
    "total_density": 78157.1015625,
    "centroid": [
      -8.300561904907227,
      5.163651466369629,
      -1.3925830125808716
    ],
    "dipole_rho": [
      12509.9013671875,
      -23707.142578125,
      13367.923828125
    ],
    "curv_rho": 220682160.0,
    "curv_rho_failed": false,
    "gpu_density_B_requested": "vector",
    "gpu_density_B_effective": "vector",
    "gpu_density_B_fallback_from_vector": false,
    "gpu_density_A_requested": null,
    "gpu_density_A_effective": null,
    "gpu_density_A_fallback_from_vector": false,
    "xtb_A_used": false,
    "xtb_A_success": false,
    "xtb_charge_length_mismatch": false
  },
  "C:195": {
    "id": "C:195",
    "chain": "C",
    "resseq": 195,
    "resname": "THR",
    "sasa": 0.03152985870838165,
    "partial_charge_B": -0.3118649282329601,
    "F_metal": 0.0,
    "F_P": 0.0,
    "F_hal": 0.0,
    "total_density": 56577.765625,
    "centroid": [
      -8.427871704101562,
      5.245939254760742,
      -1.8684803247451782
    ],
    "dipole_rho": [
      11582.291015625,
      -22812.31640625,
      8851.5009765625
    ],
    "curv_rho": 150775984.0,
    "curv_rho_failed": false,
    "gpu_density_B_requested": "vector",
    "gpu_density_B_effective": "vector",
    "gpu_density_B_fallback_from_vector": false,
    "gpu_density_A_requested": null,
    "gpu_density_A_effective": null,
    "gpu_density_A_fallback_from_vector": false,
    "xtb_A_used": false,
    "xtb_A_success": false,
    "xtb_charge_length_mismatch": false
  },
  "C:196": {
    "id": "C:196",
    "chain": "C",
    "resseq": 196,
    "resname": "VAL",
    "sasa": 0.15764929354190826,
    "partial_charge_B": -0.07186492823296013,
    "F_metal": 0.0,
    "F_P": 0.0,
    "F_hal": 0.0,
    "total_density": 57777.7265625,
    "centroid": [
      -8.1689453125,
      5.207088947296143,
      -1.9356369972229004
    ],
    "dipole_rho": [
      1651.589599609375,
      -29818.931640625,
      10607.513671875
    ],
    "curv_rho": 157211488.0,
    "curv_rho_failed": false,
    "gpu_density_B_requested": "vector",
    "gpu_density_B_effective": "vector",
    "gpu_density_B_fallback_from_vector": false,
    "gpu_density_A_requested": null,
    "gpu_density_A_effective": null,
    "gpu_density_A_fallback_from_vector": false,
    "xtb_A_used": false,
    "xtb_A_success": false,
    "xtb_charge_length_mismatch": false
  },
  "C:197": {
    "id": "C:197",
    "chain": "C",
    "resseq": 197,
    "resname": "SER",
    "sasa": 1.6924149990081787,
    "partial_charge_B": -0.75,
    "F_metal": 0.0,
    "F_P": 0.0,
    "F_hal": 0.0,
    "total_density": 48002.43359375,
    "centroid": [
      -8.282243728637695,
      5.268438816070557,
      -2.317689895629883
    ],
    "dipole_rho": [
      7384.72412109375,
      -27882.755859375,
      8356.1162109375
    ],
    "curv_rho": 126316296.0,
    "curv_rho_failed": false,
    "gpu_density_B_requested": "vector",
    "gpu_density_B_effective": "vector",
    "gpu_density_B_fallback_from_vector": false,
    "gpu_density_A_requested": null,
    "gpu_density_A_effective": null,
    "gpu_density_A_fallback_from_vector": false,
    "xtb_A_used": false,
    "xtb_A_success": false,
    "xtb_charge_length_mismatch": false
  },
  "D:2": {
    "id": "D:2",
    "chain": "D",
    "resseq": 2,
    "resname": "LYS",
    "sasa": 0.0,
    "partial_charge_B": 0.11999999999999997,
    "F_metal": 0.0,
    "F_P": 0.0,
    "F_hal": 0.0,
    "total_density": 69925.1640625,
    "centroid": [
      -5.069815635681152,
      1.1871826648712158,
      -1.2223294973373413
    ],
    "dipole_rho": [
      -22499.064453125,
      -7442.80126953125,
      15081.56640625
    ],
    "curv_rho": 178219168.0,
    "curv_rho_failed": false,
    "gpu_density_B_requested": "vector",
    "gpu_density_B_effective": "vector",
    "gpu_density_B_fallback_from_vector": false,
    "gpu_density_A_requested": null,
    "gpu_density_A_effective": null,
    "gpu_density_A_fallback_from_vector": false,
    "xtb_A_used": false,
    "xtb_A_success": false,
    "xtb_charge_length_mismatch": false
  },
  "D:3": {
    "id": "D:3",
    "chain": "D",
    "resseq": 3,
    "resname": "TYR",
    "sasa": 0.9034329652786255,
    "partial_charge_B": -0.6399687704110052,
    "F_metal": 0.0,
    "F_P": 0.0,
    "F_hal": 0.0,
    "total_density": 67364.1484375,
    "centroid": [
      -4.810417175292969,
      0.8766999244689941,
      -1.19389009475708
    ],
    "dipole_rho": [
      -26662.2421875,
      462.0041809082031,
      25848.275390625
    ],
    "curv_rho": 179934384.0,
    "curv_rho_failed": false,
    "gpu_density_B_requested": "vector",
    "gpu_density_B_effective": "vector",
    "gpu_density_B_fallback_from_vector": false,
    "gpu_density_A_requested": null,
    "gpu_density_A_effective": null,
    "gpu_density_A_fallback_from_vector": false,
    "xtb_A_used": false,
    "xtb_A_success": false,
    "xtb_charge_length_mismatch": false
  },
  "D:4": {
    "id": "D:4",
    "chain": "D",
    "resseq": 4,
    "resname": "PRO",
    "sasa": 0.0,
    "partial_charge_B": -0.06000000000000002,
    "F_metal": 0.0,
    "F_P": 0.0,
    "F_hal": 0.0,
    "total_density": 58434.96875,
    "centroid": [
      -5.18091344833374,
      0.8311178088188171,
      -1.528197169303894
    ],
    "dipole_rho": [
      -15486.0322265625,
      2407.72607421875,
      17795.28125
    ],
    "curv_rho": 152268800.0,
    "curv_rho_failed": false,
    "gpu_density_B_requested": "vector",
    "gpu_density_B_effective": "vector",
    "gpu_density_B_fallback_from_vector": false,
    "gpu_density_A_requested": null,
    "gpu_density_A_effective": null,
    "gpu_density_A_fallback_from_vector": false,
    "xtb_A_used": false,
    "xtb_A_success": false,
    "xtb_charge_length_mismatch": false
  },
  "D:5": {
    "id": "D:5",
    "chain": "D",
    "resseq": 5,
    "resname": "PRO",
    "sasa": 2.1940512657165527,
    "partial_charge_B": -0.15000000000000005,
    "F_metal": 0.0,
    "F_P": 0.0,
    "F_hal": 0.0,
    "total_density": 52587.8046875,
    "centroid": [
      -5.278757095336914,
      0.9851361513137817,
      -1.8096339702606201
    ],
    "dipole_rho": [
      -18445.5546875,
      2239.135498046875,
      22021.984375
    ],
    "curv_rho": 135762784.0,
    "curv_rho_failed": false,
    "gpu_density_B_requested": "vector",
    "gpu_density_B_effective": "vector",
    "gpu_density_B_fallback_from_vector": false,
    "gpu_density_A_requested": null,
    "gpu_density_A_effective": null,
    "gpu_density_A_fallback_from_vector": false,
    "xtb_A_used": false,
    "xtb_A_success": false,
    "xtb_charge_length_mismatch": false
  },
  "D:6": {
    "id": "D:6",
    "chain": "D",
    "resseq": 6,
    "resname": "SER",
    "sasa": 0.0,
    "partial_charge_B": -0.3,
    "F_metal": 0.0,
    "F_P": 0.0,
    "F_hal": 0.0,
    "total_density": 58441.60546875,
    "centroid": [
      -5.525531768798828,
      0.960575520992279,
      -1.7597373723983765
    ],
    "dipole_rho": [
      -12668.0751953125,
      1489.8031005859375,
      22292.3125
    ],
    "curv_rho": 146139504.0,
    "curv_rho_failed": false,
    "gpu_density_B_requested": "vector",
    "gpu_density_B_effective": "vector",
    "gpu_density_B_fallback_from_vector": false,
    "gpu_density_A_requested": null,
    "gpu_density_A_effective": null,
    "gpu_density_A_fallback_from_vector": false,
    "xtb_A_used": false,
    "xtb_A_success": false,
    "xtb_charge_length_mismatch": false
  },
  "D:7": {
    "id": "D:7",
    "chain": "D",
    "resseq": 7,
    "resname": "LEU",
    "sasa": 0.0,
    "partial_charge_B": -0.06000000000000002,
    "F_metal": 0.0,
    "F_P": 0.0,
    "F_hal": 0.0,
    "total_density": 70194.5859375,
    "centroid": [
      -5.402798175811768,
      1.0471317768096924,
      -1.487602949142456
    ],
    "dipole_rho": [
      -8513.623046875,
      -2632.697021484375,
      16427.95703125
    ],
    "curv_rho": 174887504.0,
    "curv_rho_failed": false,
    "gpu_density_B_requested": "vector",
    "gpu_density_B_effective": "vector",
    "gpu_density_B_fallback_from_vector": false,
    "gpu_density_A_requested": null,
    "gpu_density_A_effective": null,
    "gpu_density_A_fallback_from_vector": false,
    "xtb_A_used": false,
    "xtb_A_success": false,
    "xtb_charge_length_mismatch": false
  },
  "D:8": {
    "id": "D:8",
    "chain": "D",
    "resseq": 8,
    "resname": "VAL",
    "sasa": 0.0,
    "partial_charge_B": -0.06000000000000002,
    "F_metal": 0.0,
    "F_P": 0.0,
    "F_hal": 0.0,
    "total_density": 62457.609375,
    "centroid": [
      -5.384000778198242,
      1.2250845432281494,
      -1.619950294494629
    ],
    "dipole_rho": [
      -21041.984375,
      -8888.6884765625,
      21189.60546875
    ],
    "curv_rho": 161650256.0,
    "curv_rho_failed": false,
    "gpu_density_B_requested": "vector",
    "gpu_density_B_effective": "vector",
    "gpu_density_B_fallback_from_vector": false,
    "gpu_density_A_requested": null,
    "gpu_density_A_effective": null,
    "gpu_density_A_fallback_from_vector": false,
    "xtb_A_used": false,
    "xtb_A_success": false,
    "xtb_charge_length_mismatch": false
  },
  "D:9": {
    "id": "D:9",
    "chain": "D",
    "resseq": 9,
    "resname": "SER",
    "sasa": 0.0,
    "partial_charge_B": -0.3,
    "F_metal": 0.0,
    "F_P": 0.0,
    "F_hal": 0.0,
    "total_density": 57534.19921875,
    "centroid": [
      -5.648124694824219,
      1.4013140201568604,
      -1.9363375902175903
    ],
    "dipole_rho": [
      -17669.21875,
      -2409.8740234375,
      16494.794921875
    ],
    "curv_rho": 146125008.0,
    "curv_rho_failed": false,
    "gpu_density_B_requested": "vector",
    "gpu_density_B_effective": "vector",
    "gpu_density_B_fallback_from_vector": false,
    "gpu_density_A_requested": null,
    "gpu_density_A_effective": null,
    "gpu_density_A_fallback_from_vector": false,
    "xtb_A_used": false,
    "xtb_A_success": false,
    "xtb_charge_length_mismatch": false
  },
  "D:10": {
    "id": "D:10",
    "chain": "D",
    "resseq": 10,
    "resname": "LEU",
    "sasa": 0.0,
    "partial_charge_B": -0.06000000000000002,
    "F_metal": 0.0,
    "F_P": 0.0,
    "F_hal": 0.0,
    "total_density": 70630.9375,
    "centroid": [
      -5.862793445587158,
      1.4071398973464966,
      -1.7314722537994385
    ],
    "dipole_rho": [
      -10762.8251953125,
      -1173.1849365234375,
      14177.59765625
    ],
    "curv_rho": 168115040.0,
    "curv_rho_failed": false,
    "gpu_density_B_requested": "vector",
    "gpu_density_B_effective": "vector",
    "gpu_density_B_fallback_from_vector": false,
    "gpu_density_A_requested": null,
    "gpu_density_A_effective": null,
    "gpu_density_A_fallback_from_vector": false,
    "xtb_A_used": false,
    "xtb_A_success": false,
    "xtb_charge_length_mismatch": false
  },
  "D:11": {
    "id": "D:11",
    "chain": "D",
    "resseq": 11,
    "resname": "ILE",
    "sasa": 0.0,
    "partial_charge_B": -0.06000000000000002,
    "F_metal": 0.0,
    "F_P": 0.0,
    "F_hal": 0.0,
    "total_density": 70261.9453125,
    "centroid": [
      -5.6160969734191895,
      1.484726905822754,
      -1.566535234451294
    ],
    "dipole_rho": [
      -15870.150390625,
      -13533.2197265625,
      9685.791015625
    ],
    "curv_rho": 173180496.0,
    "curv_rho_failed": false,
    "gpu_density_B_requested": "vector",
    "gpu_density_B_effective": "vector",
    "gpu_density_B_fallback_from_vector": false,
    "gpu_density_A_requested": null,
    "gpu_density_A_effective": null,
    "gpu_density_A_fallback_from_vector": false,
    "xtb_A_used": false,
    "xtb_A_success": false,
    "xtb_charge_length_mismatch": false
  },
  "D:12": {
    "id": "D:12",
    "chain": "D",
    "resseq": 12,
    "resname": "ARG",
    "sasa": 4.274230003356934,
    "partial_charge_B": 1.2,
    "F_metal": 0.0,
    "F_P": 0.0,
    "F_hal": 0.0,
    "total_density": 61855.40625,
    "centroid": [
      -5.669706344604492,
      1.724473237991333,
      -1.8764569759368896
    ],
    "dipole_rho": [
      -30518.71484375,
      -16829.6875,
      18721.791015625
    ],
    "curv_rho": 155966928.0,
    "curv_rho_failed": false,
    "gpu_density_B_requested": "vector",
    "gpu_density_B_effective": "vector",
    "gpu_density_B_fallback_from_vector": false,
    "gpu_density_A_requested": null,
    "gpu_density_A_effective": null,
    "gpu_density_A_fallback_from_vector": false,
    "xtb_A_used": false,
    "xtb_A_success": false,
    "xtb_charge_length_mismatch": false
  },
  "D:13": {
    "id": "D:13",
    "chain": "D",
    "resseq": 13,
    "resname": "GLU",
    "sasa": 0.0,
    "partial_charge_B": -0.54,
    "F_metal": 0.0,
    "F_P": 0.0,
    "F_hal": 0.0,
    "total_density": 62301.6015625,
    "centroid": [
      -5.9585347175598145,
      1.7887144088745117,
      -2.041233777999878
    ],
    "dipole_rho": [
      -18060.69921875,
      -5924.66650390625,
      16046.0947265625
    ],
    "curv_rho": 148899712.0,
    "curv_rho_failed": false,
    "gpu_density_B_requested": "vector",
    "gpu_density_B_effective": "vector",
    "gpu_density_B_fallback_from_vector": false,
    "gpu_density_A_requested": null,
    "gpu_density_A_effective": null,
    "gpu_density_A_fallback_from_vector": false,
    "xtb_A_used": false,
    "xtb_A_success": false,
    "xtb_charge_length_mismatch": false
  },
  "D:14": {
    "id": "D:14",
    "chain": "D",
    "resseq": 14,
    "resname": "LEU",
    "sasa": 0.0,
    "partial_charge_B": -0.06000000000000002,
    "F_metal": 0.0,
    "F_P": 0.0,
    "F_hal": 0.0,
    "total_density": 72398.7109375,
    "centroid": [
      -6.054683208465576,
      1.7905610799789429,
      -1.7176878452301025
    ],
    "dipole_rho": [
      -12540.009765625,
      -9896.0908203125,
      6427.17578125
    ],
    "curv_rho": 175150480.0,
    "curv_rho_failed": false,
    "gpu_density_B_requested": "vector",
    "gpu_density_B_effective": "vector",
    "gpu_density_B_fallback_from_vector": false,
    "gpu_density_A_requested": null,
    "gpu_density_A_effective": null,
    "gpu_density_A_fallback_from_vector": false,
    "xtb_A_used": false,
    "xtb_A_success": false,
    "xtb_charge_length_mismatch": false
  },
  "D:15": {
    "id": "D:15",
    "chain": "D",
    "resseq": 15,
    "resname": "SER",
    "sasa": 0.0,
    "partial_charge_B": -0.3,
    "F_metal": 0.0,
    "F_P": 0.0,
    "F_hal": 0.0,
    "total_density": 66064.578125,
    "centroid": [
      -5.870055198669434,
      1.9664515256881714,
      -1.697385549545288
    ],
    "dipole_rho": [
      -20732.5,
      -20642.873046875,
      6793.50537109375
    ],
    "curv_rho": 168421856.0,
    "curv_rho_failed": false,
    "gpu_density_B_requested": "vector",
    "gpu_density_B_effective": "vector",
    "gpu_density_B_fallback_from_vector": false,
    "gpu_density_A_requested": null,
    "gpu_density_A_effective": null,
    "gpu_density_A_fallback_from_vector": false,
    "xtb_A_used": false,
    "xtb_A_success": false,
    "xtb_charge_length_mismatch": false
  },
  "D:16": {
    "id": "D:16",
    "chain": "D",
    "resseq": 16,
    "resname": "ARG",
    "sasa": 0.664689302444458,
    "partial_charge_B": 0.880204311407121,
    "F_metal": 0.0,
    "F_P": 0.0,
    "F_hal": 0.0,
    "total_density": 65290.8828125,
    "centroid": [
      -6.070810794830322,
      2.2371513843536377,
      -1.9839117527008057
    ],
    "dipole_rho": [
      -24753.671875,
      -13729.1201171875,
      20774.7890625
    ],
    "curv_rho": 159316000.0,
    "curv_rho_failed": false,
    "gpu_density_B_requested": "vector",
    "gpu_density_B_effective": "vector",
    "gpu_density_B_fallback_from_vector": false,
    "gpu_density_A_requested": null,
    "gpu_density_A_effective": null,
    "gpu_density_A_fallback_from_vector": false,
    "xtb_A_used": false,
    "xtb_A_success": false,
    "xtb_charge_length_mismatch": false
  },
  "D:17": {
    "id": "D:17",
    "chain": "D",
    "resseq": 17,
    "resname": "LEU",
    "sasa": 0.0,
    "partial_charge_B": -0.06000000000000002,
    "F_metal": 0.0,
    "F_P": 0.0,
    "F_hal": 0.0,
    "total_density": 70868.640625,
    "centroid": [
      -6.335761070251465,
      2.2259511947631836,
      -1.8929674625396729
    ],
    "dipole_rho": [
      -16039.201171875,
      -13297.537109375,
      883.7413330078125
    ],
    "curv_rho": 176774000.0,
    "curv_rho_failed": false,
    "gpu_density_B_requested": "vector",
    "gpu_density_B_effective": "vector",
    "gpu_density_B_fallback_from_vector": false,
    "gpu_density_A_requested": null,
    "gpu_density_A_effective": null,
    "gpu_density_A_fallback_from_vector": false,
    "xtb_A_used": false,
    "xtb_A_success": false,
    "xtb_charge_length_mismatch": false
  },
  "D:18": {
    "id": "D:18",
    "chain": "D",
    "resseq": 18,
    "resname": "PRO",
    "sasa": 0.0,
    "partial_charge_B": -0.06000000000000002,
    "F_metal": 0.0,
    "F_P": 0.0,
    "F_hal": 0.0,
    "total_density": 69060.0390625,
    "centroid": [
      -6.433675765991211,
      2.61423921585083,
      -1.8275521993637085
    ],
    "dipole_rho": [
      -18303.203125,
      -12553.39453125,
      -6939.1962890625
    ],
    "curv_rho": 181905056.0,
    "curv_rho_failed": false,
    "gpu_density_B_requested": "vector",
    "gpu_density_B_effective": "vector",
    "gpu_density_B_fallback_from_vector": false,
    "gpu_density_A_requested": null,
    "gpu_density_A_effective": null,
    "gpu_density_A_fallback_from_vector": false,
    "xtb_A_used": false,
    "xtb_A_success": false,
    "xtb_charge_length_mismatch": false
  },
  "D:19": {
    "id": "D:19",
    "chain": "D",
    "resseq": 19,
    "resname": "GLY",
    "sasa": 0.09679638594388962,
    "partial_charge_B": -0.06728504483991778,
    "F_metal": 0.0,
    "F_P": 0.0,
    "F_hal": 0.0,
    "total_density": 64898.47265625,
    "centroid": [
      -6.2976531982421875,
      2.5045909881591797,
      -1.4661524295806885
    ],
    "dipole_rho": [
      -12188.17578125,
      -13212.30078125,
      -9957.2041015625
    ],
    "curv_rho": 178083184.0,
    "curv_rho_failed": false,
    "gpu_density_B_requested": "vector",
    "gpu_density_B_effective": "vector",
    "gpu_density_B_fallback_from_vector": false,
    "gpu_density_A_requested": null,
    "gpu_density_A_effective": null,
    "gpu_density_A_fallback_from_vector": false,
    "xtb_A_used": false,
    "xtb_A_success": false,
    "xtb_charge_length_mismatch": false
  },
  "D:20": {
    "id": "D:20",
    "chain": "D",
    "resseq": 20,
    "resname": "ILE",
    "sasa": 0.0,
    "partial_charge_B": -0.06000000000000002,
    "F_metal": 0.0,
    "F_P": 0.0,
    "F_hal": 0.0,
    "total_density": 75637.03125,
    "centroid": [
      -6.214993000030518,
      2.1360538005828857,
      -1.516236662864685
    ],
    "dipole_rho": [
      -18505.03125,
      -20087.021484375,
      -6252.29296875
    ],
    "curv_rho": 185369792.0,
    "curv_rho_failed": false,
    "gpu_density_B_requested": "vector",
    "gpu_density_B_effective": "vector",
    "gpu_density_B_fallback_from_vector": false,
    "gpu_density_A_requested": null,
    "gpu_density_A_effective": null,
    "gpu_density_A_fallback_from_vector": false,
    "xtb_A_used": false,
    "xtb_A_success": false,
    "xtb_charge_length_mismatch": false
  },
  "D:21": {
    "id": "D:21",
    "chain": "D",
    "resseq": 21,
    "resname": "GLY",
    "sasa": 0.0,
    "partial_charge_B": -0.06000000000000002,
    "F_metal": 0.0,
    "F_P": 0.0,
    "F_hal": 0.0,
    "total_density": 64784.4453125,
    "centroid": [
      -5.771626949310303,
      2.060338020324707,
      -1.2880809307098389
    ],
    "dipole_rho": [
      -13012.11328125,
      -20051.5703125,
      1293.6739501953125
    ],
    "curv_rho": 179259232.0,
    "curv_rho_failed": false,
    "gpu_density_B_requested": "vector",
    "gpu_density_B_effective": "vector",
    "gpu_density_B_fallback_from_vector": false,
    "gpu_density_A_requested": null,
    "gpu_density_A_effective": null,
    "gpu_density_A_fallback_from_vector": false,
    "xtb_A_used": false,
    "xtb_A_success": false,
    "xtb_charge_length_mismatch": false
  },
  "D:22": {
    "id": "D:22",
    "chain": "D",
    "resseq": 22,
    "resname": "PRO",
    "sasa": 1.0647602081298828,
    "partial_charge_B": -0.14013549043538465,
    "F_metal": 0.0,
    "F_P": 0.0,
    "F_hal": 0.0,
    "total_density": 64838.56640625,
    "centroid": [
      -5.510048866271973,
      1.8358452320098877,
      -1.2163647413253784
    ],
    "dipole_rho": [
      -16640.755859375,
      -27810.041015625,
      6675.10009765625
    ],
    "curv_rho": 178263392.0,
    "curv_rho_failed": false,
    "gpu_density_B_requested": "vector",
    "gpu_density_B_effective": "vector",
    "gpu_density_B_fallback_from_vector": false,
    "gpu_density_A_requested": null,
    "gpu_density_A_effective": null,
    "gpu_density_A_fallback_from_vector": false,
    "xtb_A_used": false,
    "xtb_A_success": false,
    "xtb_charge_length_mismatch": false
  },
  "D:23": {
    "id": "D:23",
    "chain": "D",
    "resseq": 23,
    "resname": "LYS",
    "sasa": 0.06330374628305435,
    "partial_charge_B": 0.129528674561758,
    "F_metal": 0.0,
    "F_P": 0.0,
    "F_hal": 0.0,
    "total_density": 79613.7734375,
    "centroid": [
      -5.408803462982178,
      1.8415770530700684,
      -0.7196250557899475
    ],
    "dipole_rho": [
      -10923.18359375,
      -21016.326171875,
      7413.58740234375
    ],
    "curv_rho": 220835472.0,
    "curv_rho_failed": false,
    "gpu_density_B_requested": "vector",
    "gpu_density_B_effective": "vector",
    "gpu_density_B_fallback_from_vector": false,
    "gpu_density_A_requested": null,
    "gpu_density_A_effective": null,
    "gpu_density_A_fallback_from_vector": false,
    "xtb_A_used": false,
    "xtb_A_success": false,
    "xtb_charge_length_mismatch": false
  },
  "D:24": {
    "id": "D:24",
    "chain": "D",
    "resseq": 24,
    "resname": "SER",
    "sasa": 0.0,
    "partial_charge_B": -0.3,
    "F_metal": 0.0,
    "F_P": 0.0,
    "F_hal": 0.0,
    "total_density": 73236.859375,
    "centroid": [
      -5.817380428314209,
      1.8011656999588013,
      -1.0979502201080322
    ],
    "dipole_rho": [
      -5695.12841796875,
      -20643.1328125,
      -2217.866455078125
    ],
    "curv_rho": 197534528.0,
    "curv_rho_failed": false,
    "gpu_density_B_requested": "vector",
    "gpu_density_B_effective": "vector",
    "gpu_density_B_fallback_from_vector": false,
    "gpu_density_A_requested": null,
    "gpu_density_A_effective": null,
    "gpu_density_A_fallback_from_vector": false,
    "xtb_A_used": false,
    "xtb_A_success": false,
    "xtb_charge_length_mismatch": false
  },
  "D:25": {
    "id": "D:25",
    "chain": "D",
    "resseq": 25,
    "resname": "ALA",
    "sasa": 0.0,
    "partial_charge_B": -0.06000000000000002,
    "F_metal": 0.0,
    "F_P": 0.0,
    "F_hal": 0.0,
    "total_density": 70675.9296875,
    "centroid": [
      -5.766335487365723,
      1.6165910959243774,
      -1.3355281352996826
    ],
    "dipole_rho": [
      -7901.17333984375,
      -16808.80078125,
      1651.8447265625
    ],
    "curv_rho": 187182320.0,
    "curv_rho_failed": false,
    "gpu_density_B_requested": "vector",
    "gpu_density_B_effective": "vector",
    "gpu_density_B_fallback_from_vector": false,
    "gpu_density_A_requested": null,
    "gpu_density_A_effective": null,
    "gpu_density_A_fallback_from_vector": false,
    "xtb_A_used": false,
    "xtb_A_success": false,
    "xtb_charge_length_mismatch": false
  },
  "D:26": {
    "id": "D:26",
    "chain": "D",
    "resseq": 26,
    "resname": "GLN",
    "sasa": 0.0,
    "partial_charge_B": -0.12,
    "F_metal": 0.0,
    "F_P": 0.0,
    "F_hal": 0.0,
    "total_density": 79189.5546875,
    "centroid": [
      -5.497740268707275,
      1.3992522954940796,
      -1.055394172668457
    ],
    "dipole_rho": [
      -9638.814453125,
      -13058.61328125,
      3501.5068359375
    ],
    "curv_rho": 205757392.0,
    "curv_rho_failed": false,
    "gpu_density_B_requested": "vector",
    "gpu_density_B_effective": "vector",
    "gpu_density_B_fallback_from_vector": false,
    "gpu_density_A_requested": null,
    "gpu_density_A_effective": null,
    "gpu_density_A_fallback_from_vector": false,
    "xtb_A_used": false,
    "xtb_A_success": false,
    "xtb_charge_length_mismatch": false
  },
  "D:27": {
    "id": "D:27",
    "chain": "D",
    "resseq": 27,
    "resname": "ARG",
    "sasa": 0.0,
    "partial_charge_B": 0.4799999999999999,
    "F_metal": 0.0,
    "F_P": 0.0,
    "F_hal": 0.0,
    "total_density": 89149.8671875,
    "centroid": [
      -5.693230628967285,
      1.4870582818984985,
      -0.8101682066917419
    ],
    "dipole_rho": [
      -191.63107299804688,
      -20811.3203125,
      -4091.5810546875
    ],
    "curv_rho": 222085520.0,
    "curv_rho_failed": false,
    "gpu_density_B_requested": "vector",
    "gpu_density_B_effective": "vector",
    "gpu_density_B_fallback_from_vector": false,
    "gpu_density_A_requested": null,
    "gpu_density_A_effective": null,
    "gpu_density_A_fallback_from_vector": false,
    "xtb_A_used": false,
    "xtb_A_success": false,
    "xtb_charge_length_mismatch": false
  },
  "D:28": {
    "id": "D:28",
    "chain": "D",
    "resseq": 28,
    "resname": "LEU",
    "sasa": 0.0,
    "partial_charge_B": -0.06000000000000002,
    "F_metal": 0.0,
    "F_P": 0.0,
    "F_hal": 0.0,
    "total_density": 79718.1875,
    "centroid": [
      -6.040407657623291,
      1.5644696950912476,
      -1.2740331888198853
    ],
    "dipole_rho": [
      2814.4111328125,
      -5463.10302734375,
      -1656.7991943359375
    ],
    "curv_rho": 200195296.0,
    "curv_rho_failed": false,
    "gpu_density_B_requested": "vector",
    "gpu_density_B_effective": "vector",
    "gpu_density_B_fallback_from_vector": false,
    "gpu_density_A_requested": null,
    "gpu_density_A_effective": null,
    "gpu_density_A_fallback_from_vector": false,
    "xtb_A_used": false,
    "xtb_A_success": false,
    "xtb_charge_length_mismatch": false
  },
  "D:29": {
    "id": "D:29",
    "chain": "D",
    "resseq": 29,
    "resname": "ALA",
    "sasa": 0.0,
    "partial_charge_B": -0.06000000000000002,
    "F_metal": 0.0,
    "F_P": 0.0,
    "F_hal": 0.0,
    "total_density": 73794.3515625,
    "centroid": [
      -5.8060150146484375,
      1.1724069118499756,
      -1.3071165084838867
    ],
    "dipole_rho": [
      1374.448486328125,
      -6826.9384765625,
      4907.5908203125
    ],
    "curv_rho": 184266128.0,
    "curv_rho_failed": false,
    "gpu_density_B_requested": "vector",
    "gpu_density_B_effective": "vector",
    "gpu_density_B_fallback_from_vector": false,
    "gpu_density_A_requested": null,
    "gpu_density_A_effective": null,
    "gpu_density_A_fallback_from_vector": false,
    "xtb_A_used": false,
    "xtb_A_success": false,
    "xtb_charge_length_mismatch": false
  },
  "D:30": {
    "id": "D:30",
    "chain": "D",
    "resseq": 30,
    "resname": "PHE",
    "sasa": 0.0,
    "partial_charge_B": -0.06000000000000002,
    "F_metal": 0.0,
    "F_P": 0.0,
    "F_hal": 0.0,
    "total_density": 85316.078125,
    "centroid": [
      -5.56287145614624,
      1.0646913051605225,
      -1.0161885023117065
    ],
    "dipole_rho": [
      4152.74365234375,
      -514.1937255859375,
      3792.901123046875
    ],
    "curv_rho": 206926032.0,
    "curv_rho_failed": false,
    "gpu_density_B_requested": "vector",
    "gpu_density_B_effective": "vector",
    "gpu_density_B_fallback_from_vector": false,
    "gpu_density_A_requested": null,
    "gpu_density_A_effective": null,
    "gpu_density_A_fallback_from_vector": false,
    "xtb_A_used": false,
    "xtb_A_success": false,
    "xtb_charge_length_mismatch": false
  },
  "D:31": {
    "id": "D:31",
    "chain": "D",
    "resseq": 31,
    "resname": "HIS",
    "sasa": 0.0,
    "partial_charge_B": 0.29999999999999993,
    "F_metal": 0.0,
    "F_P": 0.0,
    "F_hal": 0.0,
    "total_density": 74220.890625,
    "centroid": [
      -6.074916839599609,
      1.2030234336853027,
      -1.119058609008789
    ],
    "dipole_rho": [
      20218.822265625,
      2452.515625,
      -5965.0283203125
    ],
    "curv_rho": 190267072.0,
    "curv_rho_failed": false,
    "gpu_density_B_requested": "vector",
    "gpu_density_B_effective": "vector",
    "gpu_density_B_fallback_from_vector": false,
    "gpu_density_A_requested": null,
    "gpu_density_A_effective": null,
    "gpu_density_A_fallback_from_vector": false,
    "xtb_A_used": false,
    "xtb_A_success": false,
    "xtb_charge_length_mismatch": false
  },
  "D:32": {
    "id": "D:32",
    "chain": "D",
    "resseq": 32,
    "resname": "LEU",
    "sasa": 0.0,
    "partial_charge_B": -0.06000000000000002,
    "F_metal": 0.0,
    "F_P": 0.0,
    "F_hal": 0.0,
    "total_density": 73224.03125,
    "centroid": [
      -6.1128435134887695,
      1.2124532461166382,
      -1.4321556091308594
    ],
    "dipole_rho": [
      10818.3896484375,
      9594.431640625,
      1663.5987548828125
    ],
    "curv_rho": 179670128.0,
    "curv_rho_failed": false,
    "gpu_density_B_requested": "vector",
    "gpu_density_B_effective": "vector",
    "gpu_density_B_fallback_from_vector": false,
    "gpu_density_A_requested": null,
    "gpu_density_A_effective": null,
    "gpu_density_A_fallback_from_vector": false,
    "xtb_A_used": false,
    "xtb_A_success": false,
    "xtb_charge_length_mismatch": false
  },
  "D:33": {
    "id": "D:33",
    "chain": "D",
    "resseq": 33,
    "resname": "PHE",
    "sasa": 0.0,
    "partial_charge_B": -0.06000000000000002,
    "F_metal": 0.0,
    "F_P": 0.0,
    "F_hal": 0.0,
    "total_density": 72117.046875,
    "centroid": [
      -5.796092987060547,
      0.7632015943527222,
      -1.1899455785751343
    ],
    "dipole_rho": [
      8347.0263671875,
      14789.3603515625,
      7911.220703125
    ],
    "curv_rho": 183482944.0,
    "curv_rho_failed": false,
    "gpu_density_B_requested": "vector",
    "gpu_density_B_effective": "vector",
    "gpu_density_B_fallback_from_vector": false,
    "gpu_density_A_requested": null,
    "gpu_density_A_effective": null,
    "gpu_density_A_fallback_from_vector": false,
    "xtb_A_used": false,
    "xtb_A_success": false,
    "xtb_charge_length_mismatch": false
  },
  "D:34": {
    "id": "D:34",
    "chain": "D",
    "resseq": 34,
    "resname": "GLU",
    "sasa": 0.0,
    "partial_charge_B": -0.54,
    "F_metal": 0.0,
    "F_P": 0.0,
    "F_hal": 0.0,
    "total_density": 71726.96875,
    "centroid": [
      -5.953645706176758,
      0.8211470246315002,
      -0.939460277557373
    ],
    "dipole_rho": [
      20530.583984375,
      13046.5283203125,
      -39.38676452636719
    ],
    "curv_rho": 185777296.0,
    "curv_rho_failed": false,
    "gpu_density_B_requested": "vector",
    "gpu_density_B_effective": "vector",
    "gpu_density_B_fallback_from_vector": false,
    "gpu_density_A_requested": null,
    "gpu_density_A_effective": null,
    "gpu_density_A_fallback_from_vector": false,
    "xtb_A_used": false,
    "xtb_A_success": false,
    "xtb_charge_length_mismatch": false
  },
  "D:35": {
    "id": "D:35",
    "chain": "D",
    "resseq": 35,
    "resname": "GLN",
    "sasa": 0.0,
    "partial_charge_B": -0.12,
    "F_metal": 0.0,
    "F_P": 0.0,
    "F_hal": 0.0,
    "total_density": 61173.62890625,
    "centroid": [
      -6.2496256828308105,
      0.9326969385147095,
      -1.2500933408737183
    ],
    "dipole_rho": [
      21080.947265625,
      11327.810546875,
      126.16092681884766
    ],
    "curv_rho": 155527872.0,
    "curv_rho_failed": false,
    "gpu_density_B_requested": "vector",
    "gpu_density_B_effective": "vector",
    "gpu_density_B_fallback_from_vector": false,
    "gpu_density_A_requested": null,
    "gpu_density_A_effective": null,
    "gpu_density_A_fallback_from_vector": false,
    "xtb_A_used": false,
    "xtb_A_success": false,
    "xtb_charge_length_mismatch": false
  },
  "D:36": {
    "id": "D:36",
    "chain": "D",
    "resseq": 36,
    "resname": "PRO",
    "sasa": 0.38718554377555847,
    "partial_charge_B": -0.08914017935967107,
    "F_metal": 0.0,
    "F_P": 0.0,
    "F_hal": 0.0,
    "total_density": 50867.32421875,
    "centroid": [
      -6.464759349822998,
      0.8149053454399109,
      -1.508092999458313
    ],
    "dipole_rho": [
      17882.599609375,
      18283.447265625,
      -1274.2349853515625
    ],
    "curv_rho": 129430144.0,
    "curv_rho_failed": false,
    "gpu_density_B_requested": "vector",
    "gpu_density_B_effective": "vector",
    "gpu_density_B_fallback_from_vector": false,
    "gpu_density_A_requested": null,
    "gpu_density_A_effective": null,
    "gpu_density_A_fallback_from_vector": false,
    "xtb_A_used": false,
    "xtb_A_success": false,
    "xtb_charge_length_mismatch": false
  },
  "D:37": {
    "id": "D:37",
    "chain": "D",
    "resseq": 37,
    "resname": "ARG",
    "sasa": 1.1292911767959595,
    "partial_charge_B": 1.1599375228782616,
    "F_metal": 0.0,
    "F_P": 0.0,
    "F_hal": 0.0,
    "total_density": 51159.04296875,
    "centroid": [
      -6.316253662109375,
      0.7763864994049072,
      -1.7643686532974243
    ],
    "dipole_rho": [
      16138.3994140625,
      23767.337890625,
      15691.158203125
    ],
    "curv_rho": 123945136.0,
    "curv_rho_failed": false,
    "gpu_density_B_requested": "vector",
    "gpu_density_B_effective": "vector",
    "gpu_density_B_fallback_from_vector": false,
    "gpu_density_A_requested": null,
    "gpu_density_A_effective": null,
    "gpu_density_A_fallback_from_vector": false,
    "xtb_A_used": false,
    "xtb_A_success": false,
    "xtb_charge_length_mismatch": false
  },
  "D:38": {
    "id": "D:38",
    "chain": "D",
    "resseq": 38,
    "resname": "GLU",
    "sasa": 5.675576686859131,
    "partial_charge_B": -1.35,
    "F_metal": 0.0,
    "F_P": 0.0,
    "F_hal": 0.0,
    "total_density": 46825.9375,
    "centroid": [
      -6.695559978485107,
      0.9796144962310791,
      -1.7947497367858887
    ],
    "dipole_rho": [
      19064.732421875,
      26126.4296875,
      6630.82470703125
    ],
    "curv_rho": 119734160.0,
    "curv_rho_failed": false,
    "gpu_density_B_requested": "vector",
    "gpu_density_B_effective": "vector",
    "gpu_density_B_fallback_from_vector": false,
    "gpu_density_A_requested": null,
    "gpu_density_A_effective": null,
    "gpu_density_A_fallback_from_vector": false,
    "xtb_A_used": false,
    "xtb_A_success": false,
    "xtb_charge_length_mismatch": false
  },
  "D:39": {
    "id": "D:39",
    "chain": "D",
    "resseq": 39,
    "resname": "ASP",
    "sasa": 0.0630597174167633,
    "partial_charge_B": -0.5827137416386564,
    "F_metal": 0.0,
    "F_P": 0.0,
    "F_hal": 0.0,
    "total_density": 55396.17578125,
    "centroid": [
      -6.637803554534912,
      1.1415588855743408,
      -1.6529557704925537
    ],
    "dipole_rho": [
      20711.025390625,
      17753.59375,
      -660.9143676757812
    ],
    "curv_rho": 136056864.0,
    "curv_rho_failed": false,
    "gpu_density_B_requested": "vector",
    "gpu_density_B_effective": "vector",
    "gpu_density_B_fallback_from_vector": false,
    "gpu_density_A_requested": null,
    "gpu_density_A_effective": null,
    "gpu_density_A_fallback_from_vector": false,
    "xtb_A_used": false,
    "xtb_A_success": false,
    "xtb_charge_length_mismatch": false
  },
  "D:40": {
    "id": "D:40",
    "chain": "D",
    "resseq": 40,
    "resname": "ILE",
    "sasa": 0.0,
    "partial_charge_B": -0.06000000000000002,
    "F_metal": 0.0,
    "F_P": 0.0,
    "F_hal": 0.0,
    "total_density": 62910.69140625,
    "centroid": [
      -6.404626846313477,
      1.2098034620285034,
      -1.7990715503692627
    ],
    "dipole_rho": [
      13454.16796875,
      19826.521484375,
      7667.45849609375
    ],
    "curv_rho": 149983888.0,
    "curv_rho_failed": false,
    "gpu_density_B_requested": "vector",
    "gpu_density_B_effective": "vector",
    "gpu_density_B_fallback_from_vector": false,
    "gpu_density_A_requested": null,
    "gpu_density_A_effective": null,
    "gpu_density_A_fallback_from_vector": false,
    "xtb_A_used": false,
    "xtb_A_success": false,
    "xtb_charge_length_mismatch": false
  },
  "D:41": {
    "id": "D:41",
    "chain": "D",
    "resseq": 41,
    "resname": "GLU",
    "sasa": 1.2611943483352661,
    "partial_charge_B": -1.35,
    "F_metal": 0.0,
    "F_P": 0.0,
    "F_hal": 0.0,
    "total_density": 56318.30078125,
    "centroid": [
      -6.616476535797119,
      1.1997883319854736,
      -2.025726318359375
    ],
    "dipole_rho": [
      15059.6015625,
      29872.44921875,
      15464.1513671875
    ],
    "curv_rho": 139975168.0,
    "curv_rho_failed": false,
    "gpu_density_B_requested": "vector",
    "gpu_density_B_effective": "vector",
    "gpu_density_B_fallback_from_vector": false,
    "gpu_density_A_requested": null,
    "gpu_density_A_effective": null,
    "gpu_density_A_fallback_from_vector": false,
    "xtb_A_used": false,
    "xtb_A_success": false,
    "xtb_charge_length_mismatch": false
  },
  "D:42": {
    "id": "D:42",
    "chain": "D",
    "resseq": 42,
    "resname": "ARG",
    "sasa": 0.29038915038108826,
    "partial_charge_B": 0.6548410716720889,
    "F_metal": 0.0,
    "F_P": 0.0,
    "F_hal": 0.0,
    "total_density": 57728.92578125,
    "centroid": [
      -6.8827691078186035,
      1.3937324285507202,
      -1.8876254558563232
    ],
    "dipole_rho": [
      22643.623046875,
      20896.0625,
      4580.6337890625
    ],
    "curv_rho": 135446352.0,
    "curv_rho_failed": false,
    "gpu_density_B_requested": "vector",
    "gpu_density_B_effective": "vector",
    "gpu_density_B_fallback_from_vector": false,
    "gpu_density_A_requested": null,
    "gpu_density_A_effective": null,
    "gpu_density_A_fallback_from_vector": false,
    "xtb_A_used": false,
    "xtb_A_success": false,
    "xtb_charge_length_mismatch": false
  },
  "D:43": {
    "id": "D:43",
    "chain": "D",
    "resseq": 43,
    "resname": "LEU",
    "sasa": 0.0,
    "partial_charge_B": -0.06000000000000002,
    "F_metal": 0.0,
    "F_P": 0.0,
    "F_hal": 0.0,
    "total_density": 63132.51171875,
    "centroid": [
      -6.669402599334717,
      1.5830072164535522,
      -1.9773954153060913
    ],
    "dipole_rho": [
      10725.2880859375,
      11390.3515625,
      4443.2509765625
    ],
    "curv_rho": 148478352.0,
    "curv_rho_failed": false,
    "gpu_density_B_requested": "vector",
    "gpu_density_B_effective": "vector",
    "gpu_density_B_fallback_from_vector": false,
    "gpu_density_A_requested": null,
    "gpu_density_A_effective": null,
    "gpu_density_A_fallback_from_vector": false,
    "xtb_A_used": false,
    "xtb_A_success": false,
    "xtb_charge_length_mismatch": false
  },
  "D:44": {
    "id": "D:44",
    "chain": "D",
    "resseq": 44,
    "resname": "ALA",
    "sasa": 0.0,
    "partial_charge_B": -0.06000000000000002,
    "F_metal": 0.0,
    "F_P": 0.0,
    "F_hal": 0.0,
    "total_density": 55907.08203125,
    "centroid": [
      -6.676055908203125,
      1.5103100538253784,
      -2.242765426635742
    ],
    "dipole_rho": [
      5294.6064453125,
      12380.638671875,
      10783.0439453125
    ],
    "curv_rho": 133317760.0,
    "curv_rho_failed": false,
    "gpu_density_B_requested": "vector",
    "gpu_density_B_effective": "vector",
    "gpu_density_B_fallback_from_vector": false,
    "gpu_density_A_requested": null,
    "gpu_density_A_effective": null,
    "gpu_density_A_fallback_from_vector": false,
    "xtb_A_used": false,
    "xtb_A_success": false,
    "xtb_charge_length_mismatch": false
  },
  "D:45": {
    "id": "D:45",
    "chain": "D",
    "resseq": 45,
    "resname": "SER",
    "sasa": 0.0,
    "partial_charge_B": -0.3,
    "F_metal": 0.0,
    "F_P": 0.0,
    "F_hal": 0.0,
    "total_density": 51647.71484375,
    "centroid": [
      -6.920748233795166,
      1.5522979497909546,
      -2.350034236907959
    ],
    "dipole_rho": [
      9601.39453125,
      14412.193359375,
      12618.3583984375
    ],
    "curv_rho": 125741512.0,
    "curv_rho_failed": false,
    "gpu_density_B_requested": "vector",
    "gpu_density_B_effective": "vector",
    "gpu_density_B_fallback_from_vector": false,
    "gpu_density_A_requested": null,
    "gpu_density_A_effective": null,
    "gpu_density_A_fallback_from_vector": false,
    "xtb_A_used": false,
    "xtb_A_success": false,
    "xtb_charge_length_mismatch": false
  },
  "D:46": {
    "id": "D:46",
    "chain": "D",
    "resseq": 46,
    "resname": "ALA",
    "sasa": 0.0,
    "partial_charge_B": -0.06000000000000002,
    "F_metal": 0.0,
    "F_P": 0.0,
    "F_hal": 0.0,
    "total_density": 57683.515625,
    "centroid": [
      -6.98934268951416,
      1.7817045450210571,
      -2.2803616523742676
    ],
    "dipole_rho": [
      9989.42578125,
      10081.0478515625,
      9573.0576171875
    ],
    "curv_rho": 138589712.0,
    "curv_rho_failed": false,
    "gpu_density_B_requested": "vector",
    "gpu_density_B_effective": "vector",
    "gpu_density_B_fallback_from_vector": false,
    "gpu_density_A_requested": null,
    "gpu_density_A_effective": null,
    "gpu_density_A_fallback_from_vector": false,
    "xtb_A_used": false,
    "xtb_A_success": false,
    "xtb_charge_length_mismatch": false
  },
  "D:47": {
    "id": "D:47",
    "chain": "D",
    "resseq": 47,
    "resname": "LEU",
    "sasa": 0.0,
    "partial_charge_B": -0.06000000000000002,
    "F_metal": 0.0,
    "F_P": 0.0,
    "F_hal": 0.0,
    "total_density": 64816.234375,
    "centroid": [
      -6.775439739227295,
      1.9682707786560059,
      -2.31608247756958
    ],
    "dipole_rho": [
      2857.4140625,
      11981.814453125,
      12080.439453125
    ],
    "curv_rho": 152356064.0,
    "curv_rho_failed": false,
    "gpu_density_B_requested": "vector",
    "gpu_density_B_effective": "vector",
    "gpu_density_B_fallback_from_vector": false,
    "gpu_density_A_requested": null,
    "gpu_density_A_effective": null,
    "gpu_density_A_fallback_from_vector": false,
    "xtb_A_used": false,
    "xtb_A_success": false,
    "xtb_charge_length_mismatch": false
  },
  "D:48": {
    "id": "D:48",
    "chain": "D",
    "resseq": 48,
    "resname": "LEU",
    "sasa": 0.0,
    "partial_charge_B": -0.06000000000000002,
    "F_metal": 0.0,
    "F_P": 0.0,
    "F_hal": 0.0,
    "total_density": 56729.671875,
    "centroid": [
      -6.825375080108643,
      1.8599753379821777,
      -2.5583887100219727
    ],
    "dipole_rho": [
      1910.3812255859375,
      14998.6328125,
      21786.244140625
    ],
    "curv_rho": 134014992.0,
    "curv_rho_failed": false,
    "gpu_density_B_requested": "vector",
    "gpu_density_B_effective": "vector",
    "gpu_density_B_fallback_from_vector": false,
    "gpu_density_A_requested": null,
    "gpu_density_A_effective": null,
    "gpu_density_A_fallback_from_vector": false,
    "xtb_A_used": false,
    "xtb_A_success": false,
    "xtb_charge_length_mismatch": false
  },
  "D:49": {
    "id": "D:49",
    "chain": "D",
    "resseq": 49,
    "resname": "GLU",
    "sasa": 1.103545069694519,
    "partial_charge_B": -1.2874904887698455,
    "F_metal": 0.0,
    "F_P": 0.0,
    "F_hal": 0.0,
    "total_density": 57281.3359375,
    "centroid": [
      -7.210123538970947,
      2.0678529739379883,
      -2.5485167503356934
    ],
    "dipole_rho": [
      13453.40625,
      23222.34375,
      18198.548828125
    ],
    "curv_rho": 140656992.0,
    "curv_rho_failed": false,
    "gpu_density_B_requested": "vector",
    "gpu_density_B_effective": "vector",
    "gpu_density_B_fallback_from_vector": false,
    "gpu_density_A_requested": null,
    "gpu_density_A_effective": null,
    "gpu_density_A_fallback_from_vector": false,
    "xtb_A_used": false,
    "xtb_A_success": false,
    "xtb_charge_length_mismatch": false
  },
  "D:50": {
    "id": "D:50",
    "chain": "D",
    "resseq": 50,
    "resname": "ALA",
    "sasa": 0.0,
    "partial_charge_B": -0.06000000000000002,
    "F_metal": 0.0,
    "F_P": 0.0,
    "F_hal": 0.0,
    "total_density": 57948.30859375,
    "centroid": [
      -7.172342777252197,
      2.2365198135375977,
      -2.5608301162719727
    ],
    "dipole_rho": [
      4319.3212890625,
      8392.056640625,
      15151.765625
    ],
    "curv_rho": 145788096.0,
    "curv_rho_failed": false,
    "gpu_density_B_requested": "vector",
    "gpu_density_B_effective": "vector",
    "gpu_density_B_fallback_from_vector": false,
    "gpu_density_A_requested": null,
    "gpu_density_A_effective": null,
    "gpu_density_A_fallback_from_vector": false,
    "xtb_A_used": false,
    "xtb_A_success": false,
    "xtb_charge_length_mismatch": false
  },
  "D:51": {
    "id": "D:51",
    "chain": "D",
    "resseq": 51,
    "resname": "LYS",
    "sasa": 0.0,
    "partial_charge_B": 0.11999999999999997,
    "F_metal": 0.0,
    "F_P": 0.0,
    "F_hal": 0.0,
    "total_density": 59748.34375,
    "centroid": [
      -7.021749973297119,
      2.407224416732788,
      -2.6998350620269775
    ],
    "dipole_rho": [
      -5926.04931640625,
      9859.939453125,
      24584.375
    ],
    "curv_rho": 143393008.0,
    "curv_rho_failed": false,
    "gpu_density_B_requested": "vector",
    "gpu_density_B_effective": "vector",
    "gpu_density_B_fallback_from_vector": false,
    "gpu_density_A_requested": null,
    "gpu_density_A_effective": null,
    "gpu_density_A_fallback_from_vector": false,
    "xtb_A_used": false,
    "xtb_A_success": false,
    "xtb_charge_length_mismatch": false
  },
  "D:52": {
    "id": "D:52",
    "chain": "D",
    "resseq": 52,
    "resname": "ARG",
    "sasa": 3.265306234359741,
    "partial_charge_B": 1.2,
    "F_metal": 0.0,
    "F_P": 0.0,
    "F_hal": 0.0,
    "total_density": 54719.38671875,
    "centroid": [
      -7.144043922424316,
      2.1816694736480713,
      -2.812166452407837
    ],
    "dipole_rho": [
      6309.779296875,
      23084.431640625,
      27538.646484375
    ],
    "curv_rho": 134453568.0,
    "curv_rho_failed": false,
    "gpu_density_B_requested": "vector",
    "gpu_density_B_effective": "vector",
    "gpu_density_B_fallback_from_vector": false,
    "gpu_density_A_requested": null,
    "gpu_density_A_effective": null,
    "gpu_density_A_fallback_from_vector": false,
    "xtb_A_used": false,
    "xtb_A_success": false,
    "xtb_charge_length_mismatch": false
  },
  "D:53": {
    "id": "D:53",
    "chain": "D",
    "resseq": 53,
    "resname": "ASP",
    "sasa": 0.472947895526886,
    "partial_charge_B": -0.8603530723832817,
    "F_metal": 0.0,
    "F_P": 0.0,
    "F_hal": 0.0,
    "total_density": 54474.4765625,
    "centroid": [
      -7.436862945556641,
      2.3989806175231934,
      -2.7855706214904785
    ],
    "dipole_rho": [
      9603.8408203125,
      18433.78515625,
      23361.6484375
    ],
    "curv_rho": 140316816.0,
    "curv_rho_failed": false,
    "gpu_density_B_requested": "vector",
    "gpu_density_B_effective": "vector",
    "gpu_density_B_fallback_from_vector": false,
    "gpu_density_A_requested": null,
    "gpu_density_A_effective": null,
    "gpu_density_A_fallback_from_vector": false,
    "xtb_A_used": false,
    "xtb_A_success": false,
    "xtb_charge_length_mismatch": false
  },
  "D:54": {
    "id": "D:54",
    "chain": "D",
    "resseq": 54,
    "resname": "LEU",
    "sasa": 0.0,
    "partial_charge_B": -0.06000000000000002,
    "F_metal": 0.0,
    "F_P": 0.0,
    "F_hal": 0.0,
    "total_density": 64168.12109375,
    "centroid": [
      -7.380923748016357,
      2.6398205757141113,
      -2.6247801780700684
    ],
    "dipole_rho": [
      5595.55908203125,
      11318.193359375,
      22507.419921875
    ],
    "curv_rho": 160439328.0,
    "curv_rho_failed": false,
    "gpu_density_B_requested": "vector",
    "gpu_density_B_effective": "vector",
    "gpu_density_B_fallback_from_vector": false,
    "gpu_density_A_requested": null,
    "gpu_density_A_effective": null,
    "gpu_density_A_fallback_from_vector": false,
    "xtb_A_used": false,
    "xtb_A_success": false,
    "xtb_charge_length_mismatch": false
  },
  "D:55": {
    "id": "D:55",
    "chain": "D",
    "resseq": 55,
    "resname": "HIS",
    "sasa": 0.0,
    "partial_charge_B": 0.29999999999999993,
    "F_metal": 0.0,
    "F_P": 0.0,
    "F_hal": 0.0,
    "total_density": 60765.859375,
    "centroid": [
      -7.554227352142334,
      2.9670889377593994,
      -2.875990390777588
    ],
    "dipole_rho": [
      4370.45458984375,
      10912.271484375,
      29222.9140625
    ],
    "curv_rho": 153461696.0,
    "curv_rho_failed": false,
    "gpu_density_B_requested": "vector",
    "gpu_density_B_effective": "vector",
    "gpu_density_B_fallback_from_vector": false,
    "gpu_density_A_requested": null,
    "gpu_density_A_effective": null,
    "gpu_density_A_fallback_from_vector": false,
    "xtb_A_used": false,
    "xtb_A_success": false,
    "xtb_charge_length_mismatch": false
  },
  "D:56": {
    "id": "D:56",
    "chain": "D",
    "resseq": 56,
    "resname": "VAL",
    "sasa": 0.0,
    "partial_charge_B": -0.06000000000000002,
    "F_metal": 0.0,
    "F_P": 0.0,
    "F_hal": 0.0,
    "total_density": 64569.42578125,
    "centroid": [
      -7.549657821655273,
      3.2977583408355713,
      -2.8562917709350586
    ],
    "dipole_rho": [
      -2049.5859375,
      5835.29638671875,
      26934.291015625
    ],
    "curv_rho": 163952176.0,
    "curv_rho_failed": false,
    "gpu_density_B_requested": "vector",
    "gpu_density_B_effective": "vector",
    "gpu_density_B_fallback_from_vector": false,
    "gpu_density_A_requested": null,
    "gpu_density_A_effective": null,
    "gpu_density_A_fallback_from_vector": false,
    "xtb_A_used": false,
    "xtb_A_success": false,
    "xtb_charge_length_mismatch": false
  },
  "D:57": {
    "id": "D:57",
    "chain": "D",
    "resseq": 57,
    "resname": "CYS",
    "sasa": 0.0,
    "partial_charge_B": -0.21000000000000002,
    "F_metal": 0.0,
    "F_P": 0.0,
    "F_hal": 0.0,
    "total_density": 58935.19921875,
    "centroid": [
      -7.918166637420654,
      3.439870595932007,
      -2.9323036670684814
    ],
    "dipole_rho": [
      820.1893920898438,
      5581.39599609375,
      22636.8125
    ],
    "curv_rho": 153486512.0,
    "curv_rho_failed": false,
    "gpu_density_B_requested": "vector",
    "gpu_density_B_effective": "vector",
    "gpu_density_B_fallback_from_vector": false,
    "gpu_density_A_requested": null,
    "gpu_density_A_effective": null,
    "gpu_density_A_fallback_from_vector": false,
    "xtb_A_used": false,
    "xtb_A_success": false,
    "xtb_charge_length_mismatch": false
  },
  "D:58": {
    "id": "D:58",
    "chain": "D",
    "resseq": 58,
    "resname": "PRO",
    "sasa": 0.2581236958503723,
    "partial_charge_B": -0.07942678623978072,
    "F_metal": 0.0,
    "F_P": 0.0,
    "F_hal": 0.0,
    "total_density": 52343.26171875,
    "centroid": [
      -7.868136882781982,
      3.4764764308929443,
      -3.1478545665740967
    ],
    "dipole_rho": [
      2285.478271484375,
      2894.845458984375,
      27070.572265625
    ],
    "curv_rho": 137169520.0,
    "curv_rho_failed": false,
    "gpu_density_B_requested": "vector",
    "gpu_density_B_effective": "vector",
    "gpu_density_B_fallback_from_vector": false,
    "gpu_density_A_requested": null,
    "gpu_density_A_effective": null,
    "gpu_density_A_fallback_from_vector": false,
    "xtb_A_used": false,
    "xtb_A_success": false,
    "xtb_charge_length_mismatch": false
  },
  "D:59": {
    "id": "D:59",
    "chain": "D",
    "resseq": 59,
    "resname": "ILE",
    "sasa": 0.0,
    "partial_charge_B": -0.06000000000000002,
    "F_metal": 0.0,
    "F_P": 0.0,
    "F_hal": 0.0,
    "total_density": 57807.20703125,
    "centroid": [
      -8.048110008239746,
      3.7916080951690674,
      -3.048232078552246
    ],
    "dipole_rho": [
      8165.35302734375,
      3935.009033203125,
      28617.015625
    ],
    "curv_rho": 144879216.0,
    "curv_rho_failed": false,
    "gpu_density_B_requested": "vector",
    "gpu_density_B_effective": "vector",
    "gpu_density_B_fallback_from_vector": false,
    "gpu_density_A_requested": null,
    "gpu_density_A_effective": null,
    "gpu_density_A_fallback_from_vector": false,
    "xtb_A_used": false,
    "xtb_A_success": false,
    "xtb_charge_length_mismatch": false
  },
  "D:60": {
    "id": "D:60",
    "chain": "D",
    "resseq": 60,
    "resname": "CYS",
    "sasa": 0.0,
    "partial_charge_B": -0.21000000000000002,
    "F_metal": 0.0,
    "F_P": 0.0,
    "F_hal": 0.0,
    "total_density": 68148.421875,
    "centroid": [
      -7.897457122802734,
      3.813760757446289,
      -2.777836799621582
    ],
    "dipole_rho": [
      7412.90185546875,
      5257.27587890625,
      22402.404296875
    ],
    "curv_rho": 171284160.0,
    "curv_rho_failed": false,
    "gpu_density_B_requested": "vector",
    "gpu_density_B_effective": "vector",
    "gpu_density_B_fallback_from_vector": false,
    "gpu_density_A_requested": null,
    "gpu_density_A_effective": null,
    "gpu_density_A_fallback_from_vector": false,
    "xtb_A_used": false,
    "xtb_A_success": false,
    "xtb_charge_length_mismatch": false
  },
  "D:61": {
    "id": "D:61",
    "chain": "D",
    "resseq": 61,
    "resname": "PHE",
    "sasa": 0.0,
    "partial_charge_B": -0.06000000000000002,
    "F_metal": 0.0,
    "F_P": 0.0,
    "F_hal": 0.0,
    "total_density": 71130.453125,
    "centroid": [
      -7.646478176116943,
      3.618556261062622,
      -2.749800205230713
    ],
    "dipole_rho": [
      -2347.023193359375,
      -4637.55419921875,
      34740.74609375
    ],
    "curv_rho": 181384112.0,
    "curv_rho_failed": false,
    "gpu_density_B_requested": "vector",
    "gpu_density_B_effective": "vector",
    "gpu_density_B_fallback_from_vector": false,
    "gpu_density_A_requested": null,
    "gpu_density_A_effective": null,
    "gpu_density_A_fallback_from_vector": false,
    "xtb_A_used": false,
    "xtb_A_success": false,
    "xtb_charge_length_mismatch": false
  },
  "D:62": {
    "id": "D:62",
    "chain": "D",
    "resseq": 62,
    "resname": "ASN",
    "sasa": 0.0,
    "partial_charge_B": -0.12,
    "F_metal": 0.0,
    "F_P": 0.0,
    "F_hal": 0.0,
    "total_density": 70296.8515625,
    "centroid": [
      -7.842844486236572,
      3.4566116333007812,
      -2.5908710956573486
    ],
    "dipole_rho": [
      3608.44873046875,
      8122.7177734375,
      11987.6826171875
    ],
    "curv_rho": 181237568.0,
    "curv_rho_failed": false,
    "gpu_density_B_requested": "vector",
    "gpu_density_B_effective": "vector",
    "gpu_density_B_fallback_from_vector": false,
    "gpu_density_A_requested": null,
    "gpu_density_A_effective": null,
    "gpu_density_A_fallback_from_vector": false,
    "xtb_A_used": false,
    "xtb_A_success": false,
    "xtb_charge_length_mismatch": false
  },
  "D:63": {
    "id": "D:63",
    "chain": "D",
    "resseq": 63,
    "resname": "ILE",
    "sasa": 0.0,
    "partial_charge_B": -0.06000000000000002,
    "F_metal": 0.0,
    "F_P": 0.0,
    "F_hal": 0.0,
    "total_density": 74758.53125,
    "centroid": [
      -7.6020660400390625,
      3.1573519706726074,
      -2.5057835578918457
    ],
    "dipole_rho": [
      4989.89453125,
      11672.7529296875,
      16465.873046875
    ],
    "curv_rho": 183165472.0,
    "curv_rho_failed": false,
    "gpu_density_B_requested": "vector",
    "gpu_density_B_effective": "vector",
    "gpu_density_B_fallback_from_vector": false,
    "gpu_density_A_requested": null,
    "gpu_density_A_effective": null,
    "gpu_density_A_fallback_from_vector": false,
    "xtb_A_used": false,
    "xtb_A_success": false,
    "xtb_charge_length_mismatch": false
  },
  "D:64": {
    "id": "D:64",
    "chain": "D",
    "resseq": 64,
    "resname": "THR",
    "sasa": 0.0,
    "partial_charge_B": -0.3,
    "F_metal": 0.0,
    "F_P": 0.0,
    "F_hal": 0.0,
    "total_density": 63429.6796875,
    "centroid": [
      -7.773774147033691,
      3.049095630645752,
      -2.7002785205841064
    ],
    "dipole_rho": [
      10028.0712890625,
      16072.802734375,
      22305.951171875
    ],
    "curv_rho": 161959648.0,
    "curv_rho_failed": false,
    "gpu_density_B_requested": "vector",
    "gpu_density_B_effective": "vector",
    "gpu_density_B_fallback_from_vector": false,
    "gpu_density_A_requested": null,
    "gpu_density_A_effective": null,
    "gpu_density_A_fallback_from_vector": false,
    "xtb_A_used": false,
    "xtb_A_success": false,
    "xtb_charge_length_mismatch": false
  },
  "D:65": {
    "id": "D:65",
    "chain": "D",
    "resseq": 65,
    "resname": "ASP",
    "sasa": 0.09458957612514496,
    "partial_charge_B": -0.6040706124579845,
    "F_metal": 0.0,
    "F_P": 0.0,
    "F_hal": 0.0,
    "total_density": 53626.51953125,
    "centroid": [
      -7.770227432250977,
      2.7191193103790283,
      -2.7597527503967285
    ],
    "dipole_rho": [
      16317.080078125,
      18200.533203125,
      18472.857421875
    ],
    "curv_rho": 138251520.0,
    "curv_rho_failed": false,
    "gpu_density_B_requested": "vector",
    "gpu_density_B_effective": "vector",
    "gpu_density_B_fallback_from_vector": false,
    "gpu_density_A_requested": null,
    "gpu_density_A_effective": null,
    "gpu_density_A_fallback_from_vector": false,
    "xtb_A_used": false,
    "xtb_A_success": false,
    "xtb_charge_length_mismatch": false
  },
  "D:66": {
    "id": "D:66",
    "chain": "D",
    "resseq": 66,
    "resname": "ALA",
    "sasa": 0.548512876033783,
    "partial_charge_B": -0.10128192244176047,
    "F_metal": 0.0,
    "F_P": 0.0,
    "F_hal": 0.0,
    "total_density": 47957.08984375,
    "centroid": [
      -7.960869312286377,
      2.9050216674804688,
      -2.9870502948760986
    ],
    "dipole_rho": [
      11089.1455078125,
      13079.9033203125,
      20526.109375
    ],
    "curv_rho": 124235792.0,
    "curv_rho_failed": false,
    "gpu_density_B_requested": "vector",
    "gpu_density_B_effective": "vector",
    "gpu_density_B_fallback_from_vector": false,
    "gpu_density_A_requested": null,
    "gpu_density_A_effective": null,
    "gpu_density_A_fallback_from_vector": false,
    "xtb_A_used": false,
    "xtb_A_success": false,
    "xtb_charge_length_mismatch": false
  },
  "D:67": {
    "id": "D:67",
    "chain": "D",
    "resseq": 67,
    "resname": "GLU",
    "sasa": 7.472576141357422,
    "partial_charge_B": -1.35,
    "F_metal": 0.0,
    "F_P": 0.0,
    "F_hal": 0.0,
    "total_density": 46031.09375,
    "centroid": [
      -7.991407871246338,
      3.090947151184082,
      -3.1083431243896484
    ],
    "dipole_rho": [
      14126.0732421875,
      9734.1865234375,
      34150.5
    ],
    "curv_rho": 125925360.0,
    "curv_rho_failed": false,
    "gpu_density_B_requested": "vector",
    "gpu_density_B_effective": "vector",
    "gpu_density_B_fallback_from_vector": false,
    "gpu_density_A_requested": null,
    "gpu_density_A_effective": null,
    "gpu_density_A_fallback_from_vector": false,
    "xtb_A_used": false,
    "xtb_A_success": false,
    "xtb_charge_length_mismatch": false
  },
  "D:68": {
    "id": "D:68",
    "chain": "D",
    "resseq": 68,
    "resname": "LYS",
    "sasa": 1.4559861421585083,
    "partial_charge_B": 0.29999999999999993,
    "F_metal": 0.0,
    "F_P": 0.0,
    "F_hal": 0.0,
    "total_density": 51802.37109375,
    "centroid": [
      -8.116737365722656,
      3.2564356327056885,
      -3.007603883743286
    ],
    "dipole_rho": [
      17199.341796875,
      5989.609375,
      31447.875
    ],
    "curv_rho": 135882736.0,
    "curv_rho_failed": false,
    "gpu_density_B_requested": "vector",
    "gpu_density_B_effective": "vector",
    "gpu_density_B_fallback_from_vector": false,
    "gpu_density_A_requested": null,
    "gpu_density_A_effective": null,
    "gpu_density_A_fallback_from_vector": false,
    "xtb_A_used": false,
    "xtb_A_success": false,
    "xtb_charge_length_mismatch": false
  },
  "D:69": {
    "id": "D:69",
    "chain": "D",
    "resseq": 69,
    "resname": "CYS",
    "sasa": 0.0,
    "partial_charge_B": -0.21000000000000002,
    "F_metal": 0.0,
    "F_P": 0.0,
    "F_hal": 0.0,
    "total_density": 60742.31640625,
    "centroid": [
      -8.118844985961914,
      3.447075843811035,
      -2.7422432899475098
    ],
    "dipole_rho": [
      17836.306640625,
      17805.12890625,
      21065.849609375
    ],
    "curv_rho": 159113040.0,
    "curv_rho_failed": false,
    "gpu_density_B_requested": "vector",
    "gpu_density_B_effective": "vector",
    "gpu_density_B_fallback_from_vector": false,
    "gpu_density_A_requested": null,
    "gpu_density_A_effective": null,
    "gpu_density_A_fallback_from_vector": false,
    "xtb_A_used": false,
    "xtb_A_success": false,
    "xtb_charge_length_mismatch": false
  },
  "D:70": {
    "id": "D:70",
    "chain": "D",
    "resseq": 70,
    "resname": "ASP",
    "sasa": 0.0630597174167633,
    "partial_charge_B": -0.5827137416386564,
    "F_metal": 0.0,
    "F_P": 0.0,
    "F_hal": 0.0,
    "total_density": 52513.64453125,
    "centroid": [
      -8.295967102050781,
      3.1442618370056152,
      -2.6246426105499268
    ],
    "dipole_rho": [
      20580.578125,
      10229.6123046875,
      8875.2001953125
    ],
    "curv_rho": 139223344.0,
    "curv_rho_failed": false,
    "gpu_density_B_requested": "vector",
    "gpu_density_B_effective": "vector",
    "gpu_density_B_fallback_from_vector": false,
    "gpu_density_A_requested": null,
    "gpu_density_A_effective": null,
    "gpu_density_A_fallback_from_vector": false,
    "xtb_A_used": false,
    "xtb_A_success": false,
    "xtb_charge_length_mismatch": false
  },
  "D:71": {
    "id": "D:71",
    "chain": "D",
    "resseq": 71,
    "resname": "VAL",
    "sasa": 0.0,
    "partial_charge_B": -0.06000000000000002,
    "F_metal": 0.0,
    "F_P": 0.0,
    "F_hal": 0.0,
    "total_density": 61653.03125,
    "centroid": [
      -8.31263256072998,
      3.601386308670044,
      -2.5596420764923096
    ],
    "dipole_rho": [
      24085.828125,
      11609.2919921875,
      14321.19921875
    ],
    "curv_rho": 162473088.0,
    "curv_rho_failed": false,
    "gpu_density_B_requested": "vector",
    "gpu_density_B_effective": "vector",
    "gpu_density_B_fallback_from_vector": false,
    "gpu_density_A_requested": null,
    "gpu_density_A_effective": null,
    "gpu_density_A_fallback_from_vector": false,
    "xtb_A_used": false,
    "xtb_A_success": false,
    "xtb_charge_length_mismatch": false
  },
  "D:72": {
    "id": "D:72",
    "chain": "D",
    "resseq": 72,
    "resname": "CYS",
    "sasa": 0.0,
    "partial_charge_B": -0.21000000000000002,
    "F_metal": 0.0,
    "F_P": 0.0,
    "F_hal": 0.0,
    "total_density": 55815.61328125,
    "centroid": [
      -8.309164047241211,
      3.6615335941314697,
      -2.841007947921753
    ],
    "dipole_rho": [
      21291.923828125,
      10417.9833984375,
      19703.41796875
    ],
    "curv_rho": 144843856.0,
    "curv_rho_failed": false,
    "gpu_density_B_requested": "vector",
    "gpu_density_B_effective": "vector",
    "gpu_density_B_fallback_from_vector": false,
    "gpu_density_A_requested": null,
    "gpu_density_A_effective": null,
    "gpu_density_A_fallback_from_vector": false,
    "xtb_A_used": false,
    "xtb_A_success": false,
    "xtb_charge_length_mismatch": false
  },
  "D:73": {
    "id": "D:73",
    "chain": "D",
    "resseq": 73,
    "resname": "ALA",
    "sasa": 0.0,
    "partial_charge_B": -0.06000000000000002,
    "F_metal": 0.0,
    "F_P": 0.0,
    "F_hal": 0.0,
    "total_density": 45014.0390625,
    "centroid": [
      -8.500865936279297,
      3.42283296585083,
      -2.8718771934509277
    ],
    "dipole_rho": [
      21543.408203125,
      11423.3486328125,
      16738.13671875
    ],
    "curv_rho": 118852192.0,
    "curv_rho_failed": false,
    "gpu_density_B_requested": "vector",
    "gpu_density_B_effective": "vector",
    "gpu_density_B_fallback_from_vector": false,
    "gpu_density_A_requested": null,
    "gpu_density_A_effective": null,
    "gpu_density_A_fallback_from_vector": false,
    "xtb_A_used": false,
    "xtb_A_success": false,
    "xtb_charge_length_mismatch": false
  },
  "D:74": {
    "id": "D:74",
    "chain": "D",
    "resseq": 74,
    "resname": "ASP",
    "sasa": 0.0,
    "partial_charge_B": -0.54,
    "F_metal": 0.0,
    "F_P": 0.0,
    "F_hal": 0.0,
    "total_density": 43079.09375,
    "centroid": [
      -8.735767364501953,
      3.489975690841675,
      -2.680635452270508
    ],
    "dipole_rho": [
      21850.06640625,
      9679.9150390625,
      9067.140625
    ],
    "curv_rho": 111177080.0,
    "curv_rho_failed": false,
    "gpu_density_B_requested": "vector",
    "gpu_density_B_effective": "vector",
    "gpu_density_B_fallback_from_vector": false,
    "gpu_density_A_requested": null,
    "gpu_density_A_effective": null,
    "gpu_density_A_fallback_from_vector": false,
    "xtb_A_used": false,
    "xtb_A_success": false,
    "xtb_charge_length_mismatch": false
  },
  "D:75": {
    "id": "D:75",
    "chain": "D",
    "resseq": 75,
    "resname": "PRO",
    "sasa": 6.799185276031494,
    "partial_charge_B": -0.15000000000000005,
    "F_metal": 0.0,
    "F_P": 0.0,
    "F_hal": 0.0,
    "total_density": 35844.8828125,
    "centroid": [
      -8.882271766662598,
      3.544719934463501,
      -2.8561036586761475
    ],
    "dipole_rho": [
      23210.576171875,
      7282.86376953125,
      9095.7578125
    ],
    "curv_rho": 89575368.0,
    "curv_rho_failed": false,
    "gpu_density_B_requested": "vector",
    "gpu_density_B_effective": "vector",
    "gpu_density_B_fallback_from_vector": false,
    "gpu_density_A_requested": null,
    "gpu_density_A_effective": null,
    "gpu_density_A_fallback_from_vector": false,
    "xtb_A_used": false,
    "xtb_A_success": false,
    "xtb_charge_length_mismatch": false
  },
  "D:76": {
    "id": "D:76",
    "chain": "D",
    "resseq": 76,
    "resname": "SER",
    "sasa": 2.921444892883301,
    "partial_charge_B": -0.75,
    "F_metal": 0.0,
    "F_P": 0.0,
    "F_hal": 0.0,
    "total_density": 40258.4765625,
    "centroid": [
      -8.906271934509277,
      3.7012195587158203,
      -2.5843095779418945
    ],
    "dipole_rho": [
      27628.486328125,
      8679.140625,
      6298.73291015625
    ],
    "curv_rho": 103370608.0,
    "curv_rho_failed": false,
    "gpu_density_B_requested": "vector",
    "gpu_density_B_effective": "vector",
    "gpu_density_B_fallback_from_vector": false,
    "gpu_density_A_requested": null,
    "gpu_density_A_effective": null,
    "gpu_density_A_fallback_from_vector": false,
    "xtb_A_used": false,
    "xtb_A_success": false,
    "xtb_charge_length_mismatch": false
  },
  "D:77": {
    "id": "D:77",
    "chain": "D",
    "resseq": 77,
    "resname": "ARG",
    "sasa": 0.0,
    "partial_charge_B": 0.4799999999999999,
    "F_metal": 0.0,
    "F_P": 0.0,
    "F_hal": 0.0,
    "total_density": 60269.06640625,
    "centroid": [
      -8.547529220581055,
      3.7472667694091797,
      -2.392523765563965
    ],
    "dipole_rho": [
      36531.625,
      4613.513671875,
      14731.611328125
    ],
    "curv_rho": 160708880.0,
    "curv_rho_failed": false,
    "gpu_density_B_requested": "vector",
    "gpu_density_B_effective": "vector",
    "gpu_density_B_fallback_from_vector": false,
    "gpu_density_A_requested": null,
    "gpu_density_A_effective": null,
    "gpu_density_A_fallback_from_vector": false,
    "xtb_A_used": false,
    "xtb_A_success": false,
    "xtb_charge_length_mismatch": false
  },
  "D:78": {
    "id": "D:78",
    "chain": "D",
    "resseq": 78,
    "resname": "ASP",
    "sasa": 0.0,
    "partial_charge_B": -0.54,
    "F_metal": 0.0,
    "F_P": 0.0,
    "F_hal": 0.0,
    "total_density": 52070.484375,
    "centroid": [
      -8.739997863769531,
      4.182378768920898,
      -2.529064893722534
    ],
    "dipole_rho": [
      28584.197265625,
      -3184.54296875,
      9524.2060546875
    ],
    "curv_rho": 134454528.0,
    "curv_rho_failed": false,
    "gpu_density_B_requested": "vector",
    "gpu_density_B_effective": "vector",
    "gpu_density_B_fallback_from_vector": false,
    "gpu_density_A_requested": null,
    "gpu_density_A_effective": null,
    "gpu_density_A_fallback_from_vector": false,
    "xtb_A_used": false,
    "xtb_A_success": false,
    "xtb_charge_length_mismatch": false
  },
  "D:79": {
    "id": "D:79",
    "chain": "D",
    "resseq": 79,
    "resname": "GLN",
    "sasa": 0.6130437850952148,
    "partial_charge_B": -0.2122772357604426,
    "F_metal": 0.0,
    "F_P": 0.0,
    "F_hal": 0.0,
    "total_density": 50770.76171875,
    "centroid": [
      -8.641929626464844,
      4.1131272315979,
      -2.844101667404175
    ],
    "dipole_rho": [
      25343.255859375,
      1302.7984619140625,
      16008.490234375
    ],
    "curv_rho": 123115584.0,
    "curv_rho_failed": false,
    "gpu_density_B_requested": "vector",
    "gpu_density_B_effective": "vector",
    "gpu_density_B_fallback_from_vector": false,
    "gpu_density_A_requested": null,
    "gpu_density_A_effective": null,
    "gpu_density_A_fallback_from_vector": false,
    "xtb_A_used": false,
    "xtb_A_success": false,
    "xtb_charge_length_mismatch": false
  },
  "D:80": {
    "id": "D:80",
    "chain": "D",
    "resseq": 80,
    "resname": "ARG",
    "sasa": 2.760462522506714,
    "partial_charge_B": 1.2,
    "F_metal": 0.0,
    "F_P": 0.0,
    "F_hal": 0.0,
    "total_density": 53794.08984375,
    "centroid": [
      -8.677637100219727,
      4.493653297424316,
      -2.5751683712005615
    ],
    "dipole_rho": [
      32698.9296875,
      -12220.0966796875,
      14667.4287109375
    ],
    "curv_rho": 139599808.0,
    "curv_rho_failed": false,
    "gpu_density_B_requested": "vector",
    "gpu_density_B_effective": "vector",
    "gpu_density_B_fallback_from_vector": false,
    "gpu_density_A_requested": null,
    "gpu_density_A_effective": null,
    "gpu_density_A_fallback_from_vector": false,
    "xtb_A_used": false,
    "xtb_A_success": false,
    "xtb_charge_length_mismatch": false
  },
  "D:81": {
    "id": "D:81",
    "chain": "D",
    "resseq": 81,
    "resname": "THR",
    "sasa": 0.0,
    "partial_charge_B": -0.3,
    "F_metal": 0.0,
    "F_P": 0.0,
    "F_hal": 0.0,
    "total_density": 58838.875,
    "centroid": [
      -8.530913352966309,
      4.337162017822266,
      -2.4979164600372314
    ],
    "dipole_rho": [
      21779.6328125,
      -9194.5380859375,
      10097.484375
    ],
    "curv_rho": 153678240.0,
    "curv_rho_failed": false,
    "gpu_density_B_requested": "vector",
    "gpu_density_B_effective": "vector",
    "gpu_density_B_fallback_from_vector": false,
    "gpu_density_A_requested": null,
    "gpu_density_A_effective": null,
    "gpu_density_A_fallback_from_vector": false,
    "xtb_A_used": false,
    "xtb_A_success": false,
    "xtb_charge_length_mismatch": false
  },
  "D:82": {
    "id": "D:82",
    "chain": "D",
    "resseq": 82,
    "resname": "ILE",
    "sasa": 0.0,
    "partial_charge_B": -0.06000000000000002,
    "F_metal": 0.0,
    "F_P": 0.0,
    "F_hal": 0.0,
    "total_density": 68868.5859375,
    "centroid": [
      -8.230812072753906,
      4.36854362487793,
      -2.520822048187256
    ],
    "dipole_rho": [
      16128.2265625,
      -6191.74853515625,
      20683.130859375
    ],
    "curv_rho": 175732928.0,
    "curv_rho_failed": false,
    "gpu_density_B_requested": "vector",
    "gpu_density_B_effective": "vector",
    "gpu_density_B_fallback_from_vector": false,
    "gpu_density_A_requested": null,
    "gpu_density_A_effective": null,
    "gpu_density_A_fallback_from_vector": false,
    "xtb_A_used": false,
    "xtb_A_success": false,
    "xtb_charge_length_mismatch": false
  },
  "D:83": {
    "id": "D:83",
    "chain": "D",
    "resseq": 83,
    "resname": "CYS",
    "sasa": 0.0,
    "partial_charge_B": -0.21000000000000002,
    "F_metal": 0.0,
    "F_P": 0.0,
    "F_hal": 0.0,
    "total_density": 74812.3984375,
    "centroid": [
      -8.144688606262207,
      4.222447395324707,
      -2.3104023933410645
    ],
    "dipole_rho": [
      10661.6533203125,
      -6951.50927734375,
      6301.51123046875
    ],
    "curv_rho": 190002336.0,
    "curv_rho_failed": false,
    "gpu_density_B_requested": "vector",
    "gpu_density_B_effective": "vector",
    "gpu_density_B_fallback_from_vector": false,
    "gpu_density_A_requested": null,
    "gpu_density_A_effective": null,
    "gpu_density_A_fallback_from_vector": false,
    "xtb_A_used": false,
    "xtb_A_success": false,
    "xtb_charge_length_mismatch": false
  },
  "D:84": {
    "id": "D:84",
    "chain": "D",
    "resseq": 84,
    "resname": "VAL",
    "sasa": 0.0,
    "partial_charge_B": -0.06000000000000002,
    "F_metal": 0.0,
    "F_P": 0.0,
    "F_hal": 0.0,
    "total_density": 76058.1640625,
    "centroid": [
      -7.936005592346191,
      4.334297180175781,
      -2.335075855255127
    ],
    "dipole_rho": [
      -2360.36181640625,
      -8668.7080078125,
      11245.435546875
    ],
    "curv_rho": 192168400.0,
    "curv_rho_failed": false,
    "gpu_density_B_requested": "vector",
    "gpu_density_B_effective": "vector",
    "gpu_density_B_fallback_from_vector": false,
    "gpu_density_A_requested": null,
    "gpu_density_A_effective": null,
    "gpu_density_A_fallback_from_vector": false,
    "xtb_A_used": false,
    "xtb_A_success": false,
    "xtb_charge_length_mismatch": false
  },
  "D:85": {
    "id": "D:85",
    "chain": "D",
    "resseq": 85,
    "resname": "VAL",
    "sasa": 0.0,
    "partial_charge_B": -0.06000000000000002,
    "F_metal": 0.0,
    "F_P": 0.0,
    "F_hal": 0.0,
    "total_density": 81726.25,
    "centroid": [
      -7.8164896965026855,
      4.036308288574219,
      -2.243121385574341
    ],
    "dipole_rho": [
      -7018.23974609375,
      -7492.42919921875,
      3656.1142578125
    ],
    "curv_rho": 204710528.0,
    "curv_rho_failed": false,
    "gpu_density_B_requested": "vector",
    "gpu_density_B_effective": "vector",
    "gpu_density_B_fallback_from_vector": false,
    "gpu_density_A_requested": null,
    "gpu_density_A_effective": null,
    "gpu_density_A_fallback_from_vector": false,
    "xtb_A_used": false,
    "xtb_A_success": false,
    "xtb_charge_length_mismatch": false
  },
  "D:86": {
    "id": "D:86",
    "chain": "D",
    "resseq": 86,
    "resname": "GLU",
    "sasa": 0.0,
    "partial_charge_B": -0.54,
    "F_metal": 0.0,
    "F_P": 0.0,
    "F_hal": 0.0,
    "total_density": 84392.5390625,
    "centroid": [
      -7.520195484161377,
      4.07797908782959,
      -2.1372225284576416
    ],
    "dipole_rho": [
      -21634.119140625,
      -8536.6865234375,
      557.9115600585938
    ],
    "curv_rho": 215260272.0,
    "curv_rho_failed": false,
    "gpu_density_B_requested": "vector",
    "gpu_density_B_effective": "vector",
    "gpu_density_B_fallback_from_vector": false,
    "gpu_density_A_requested": null,
    "gpu_density_A_effective": null,
    "gpu_density_A_fallback_from_vector": false,
    "xtb_A_used": false,
    "xtb_A_success": false,
    "xtb_charge_length_mismatch": false
  },
  "D:87": {
    "id": "D:87",
    "chain": "D",
    "resseq": 87,
    "resname": "GLU",
    "sasa": 0.0,
    "partial_charge_B": -0.54,
    "F_metal": 0.0,
    "F_P": 0.0,
    "F_hal": 0.0,
    "total_density": 83236.5234375,
    "centroid": [
      -7.485400676727295,
      3.749455690383911,
      -2.1640679836273193
    ],
    "dipole_rho": [
      -21351.27734375,
      -248.75262451171875,
      1481.4732666015625
    ],
    "curv_rho": 206840544.0,
    "curv_rho_failed": false,
    "gpu_density_B_requested": "vector",
    "gpu_density_B_effective": "vector",
    "gpu_density_B_fallback_from_vector": false,
    "gpu_density_A_requested": null,
    "gpu_density_A_effective": null,
    "gpu_density_A_fallback_from_vector": false,
    "xtb_A_used": false,
    "xtb_A_success": false,
    "xtb_charge_length_mismatch": false
  },
  "D:88": {
    "id": "D:88",
    "chain": "D",
    "resseq": 88,
    "resname": "PRO",
    "sasa": 0.0,
    "partial_charge_B": -0.06000000000000002,
    "F_metal": 0.0,
    "F_P": 0.0,
    "F_hal": 0.0,
    "total_density": 78021.8671875,
    "centroid": [
      -7.61816930770874,
      3.4703831672668457,
      -2.2666635513305664
    ],
    "dipole_rho": [
      -7532.3466796875,
      3027.08203125,
      2695.706787109375
    ],
    "curv_rho": 202080656.0,
    "curv_rho_failed": false,
    "gpu_density_B_requested": "vector",
    "gpu_density_B_effective": "vector",
    "gpu_density_B_fallback_from_vector": false,
    "gpu_density_A_requested": null,
    "gpu_density_A_effective": null,
    "gpu_density_A_fallback_from_vector": false,
    "xtb_A_used": false,
    "xtb_A_success": false,
    "xtb_charge_length_mismatch": false
  },
  "D:89": {
    "id": "D:89",
    "chain": "D",
    "resseq": 89,
    "resname": "GLY",
    "sasa": 0.0,
    "partial_charge_B": -0.06000000000000002,
    "F_metal": 0.0,
    "F_P": 0.0,
    "F_hal": 0.0,
    "total_density": 77428.90625,
    "centroid": [
      -7.658877849578857,
      3.488168716430664,
      -2.058974027633667
    ],
    "dipole_rho": [
      -788.1414184570312,
      6360.30517578125,
      -8799.7451171875
    ],
    "curv_rho": 209187072.0,
    "curv_rho_failed": false,
    "gpu_density_B_requested": "vector",
    "gpu_density_B_effective": "vector",
    "gpu_density_B_fallback_from_vector": false,
    "gpu_density_A_requested": null,
    "gpu_density_A_effective": null,
    "gpu_density_A_fallback_from_vector": false,
    "xtb_A_used": false,
    "xtb_A_success": false,
    "xtb_charge_length_mismatch": false
  },
  "D:90": {
    "id": "D:90",
    "chain": "D",
    "resseq": 90,
    "resname": "ASP",
    "sasa": 0.0,
    "partial_charge_B": -0.54,
    "F_metal": 0.0,
    "F_P": 0.0,
    "F_hal": 0.0,
    "total_density": 83383.8203125,
    "centroid": [
      -7.764014720916748,
      3.758744478225708,
      -1.988302230834961
    ],
    "dipole_rho": [
      -3615.869873046875,
      318.4636535644531,
      -4631.08935546875
    ],
    "curv_rho": 208512192.0,
    "curv_rho_failed": false,
    "gpu_density_B_requested": "vector",
    "gpu_density_B_effective": "vector",
    "gpu_density_B_fallback_from_vector": false,
    "gpu_density_A_requested": null,
    "gpu_density_A_effective": null,
    "gpu_density_A_fallback_from_vector": false,
    "xtb_A_used": false,
    "xtb_A_success": false,
    "xtb_charge_length_mismatch": false
  },
  "D:91": {
    "id": "D:91",
    "chain": "D",
    "resseq": 91,
    "resname": "VAL",
    "sasa": 0.0,
    "partial_charge_B": -0.06000000000000002,
    "F_metal": 0.0,
    "F_P": 0.0,
    "F_hal": 0.0,
    "total_density": 78583.2890625,
    "centroid": [
      -7.977447509765625,
      3.684873580932617,
      -2.2085232734680176
    ],
    "dipole_rho": [
      9276.818359375,
      11281.357421875,
      -3550.4560546875
    ],
    "curv_rho": 200113296.0,
    "curv_rho_failed": false,
    "gpu_density_B_requested": "vector",
    "gpu_density_B_effective": "vector",
    "gpu_density_B_fallback_from_vector": false,
    "gpu_density_A_requested": null,
    "gpu_density_A_effective": null,
    "gpu_density_A_fallback_from_vector": false,
    "xtb_A_used": false,
    "xtb_A_success": false,
    "xtb_charge_length_mismatch": false
  },
  "D:92": {
    "id": "D:92",
    "chain": "D",
    "resseq": 92,
    "resname": "ILE",
    "sasa": 0.0,
    "partial_charge_B": -0.06000000000000002,
    "F_metal": 0.0,
    "F_P": 0.0,
    "F_hal": 0.0,
    "total_density": 74223.125,
    "centroid": [
      -7.907036304473877,
      3.3616745471954346,
      -1.9891258478164673
    ],
    "dipole_rho": [
      10108.4267578125,
      10588.8173828125,
      -9508.0537109375
    ],
    "curv_rho": 199642384.0,
    "curv_rho_failed": false,
    "gpu_density_B_requested": "vector",
    "gpu_density_B_effective": "vector",
    "gpu_density_B_fallback_from_vector": false,
    "gpu_density_A_requested": null,
    "gpu_density_A_effective": null,
    "gpu_density_A_fallback_from_vector": false,
    "xtb_A_used": false,
    "xtb_A_success": false,
    "xtb_charge_length_mismatch": false
  },
  "D:93": {
    "id": "D:93",
    "chain": "D",
    "resseq": 93,
    "resname": "ALA",
    "sasa": 0.0,
    "partial_charge_B": -0.06000000000000002,
    "F_metal": 0.0,
    "F_P": 0.0,
    "F_hal": 0.0,
    "total_density": 74422.53125,
    "centroid": [
      -8.035896301269531,
      3.6805639266967773,
      -1.7634934186935425
    ],
    "dipole_rho": [
      8798.478515625,
      10272.08984375,
      -13474.4501953125
    ],
    "curv_rho": 203063488.0,
    "curv_rho_failed": false,
    "gpu_density_B_requested": "vector",
    "gpu_density_B_effective": "vector",
    "gpu_density_B_fallback_from_vector": false,
    "gpu_density_A_requested": null,
    "gpu_density_A_effective": null,
    "gpu_density_A_fallback_from_vector": false,
    "xtb_A_used": false,
    "xtb_A_success": false,
    "xtb_charge_length_mismatch": false
  },
  "D:94": {
    "id": "D:94",
    "chain": "D",
    "resseq": 94,
    "resname": "LEU",
    "sasa": 0.0,
    "partial_charge_B": -0.06000000000000002,
    "F_metal": 0.0,
    "F_P": 0.0,
    "F_hal": 0.0,
    "total_density": 77791.078125,
    "centroid": [
      -8.167891502380371,
      3.9745442867279053,
      -1.812769889831543
    ],
    "dipole_rho": [
      13666.5869140625,
      10150.3193359375,
      -4065.160888671875
    ],
    "curv_rho": 207366256.0,
    "curv_rho_failed": false,
    "gpu_density_B_requested": "vector",
    "gpu_density_B_effective": "vector",
    "gpu_density_B_fallback_from_vector": false,
    "gpu_density_A_requested": null,
    "gpu_density_A_effective": null,
    "gpu_density_A_fallback_from_vector": false,
    "xtb_A_used": false,
    "xtb_A_success": false,
    "xtb_charge_length_mismatch": false
  },
  "D:95": {
    "id": "D:95",
    "chain": "D",
    "resseq": 95,
    "resname": "GLU",
    "sasa": 0.0,
    "partial_charge_B": -0.54,
    "F_metal": 0.0,
    "F_P": 0.0,
    "F_hal": 0.0,
    "total_density": 72446.9921875,
    "centroid": [
      -8.285717010498047,
      3.7165393829345703,
      -2.009366512298584
    ],
    "dipole_rho": [
      24433.474609375,
      18361.7734375,
      -5135.65966796875
    ],
    "curv_rho": 190429008.0,
    "curv_rho_failed": false,
    "gpu_density_B_requested": "vector",
    "gpu_density_B_effective": "vector",
    "gpu_density_B_fallback_from_vector": false,
    "gpu_density_A_requested": null,
    "gpu_density_A_effective": null,
    "gpu_density_A_fallback_from_vector": false,
    "xtb_A_used": false,
    "xtb_A_success": false,
    "xtb_charge_length_mismatch": false
  },
  "D:96": {
    "id": "D:96",
    "chain": "D",
    "resseq": 96,
    "resname": "ARG",
    "sasa": 0.5756291151046753,
    "partial_charge_B": 0.8265818583045526,
    "F_metal": 0.0,
    "F_P": 0.0,
    "F_hal": 0.0,
    "total_density": 74436.09375,
    "centroid": [
      -8.056002616882324,
      3.3933990001678467,
      -1.6343178749084473
    ],
    "dipole_rho": [
      21574.154296875,
      16585.59765625,
      -15910.34375
    ],
    "curv_rho": 194806832.0,
    "curv_rho_failed": false,
    "gpu_density_B_requested": "vector",
    "gpu_density_B_effective": "vector",
    "gpu_density_B_fallback_from_vector": false,
    "gpu_density_A_requested": null,
    "gpu_density_A_effective": null,
    "gpu_density_A_fallback_from_vector": false,
    "xtb_A_used": false,
    "xtb_A_success": false,
    "xtb_charge_length_mismatch": false
  },
  "D:97": {
    "id": "D:97",
    "chain": "D",
    "resseq": 97,
    "resname": "SER",
    "sasa": 0.0,
    "partial_charge_B": -0.3,
    "F_metal": 0.0,
    "F_P": 0.0,
    "F_hal": 0.0,
    "total_density": 64759.578125,
    "centroid": [
      -8.456162452697754,
      3.845872163772583,
      -1.5510642528533936
    ],
    "dipole_rho": [
      18120.005859375,
      11847.0166015625,
      -9100.71484375
    ],
    "curv_rho": 184717008.0,
    "curv_rho_failed": false,
    "gpu_density_B_requested": "vector",
    "gpu_density_B_effective": "vector",
    "gpu_density_B_fallback_from_vector": false,
    "gpu_density_A_requested": null,
    "gpu_density_A_effective": null,
    "gpu_density_A_fallback_from_vector": false,
    "xtb_A_used": false,
    "xtb_A_success": false,
    "xtb_charge_length_mismatch": false
  },
  "D:98": {
    "id": "D:98",
    "chain": "D",
    "resseq": 98,
    "resname": "GLY",
    "sasa": 0.9869884252548218,
    "partial_charge_B": -0.13428226647458932,
    "F_metal": 0.0,
    "F_P": 0.0,
    "F_hal": 0.0,
    "total_density": 56598.60546875,
    "centroid": [
      -8.642601013183594,
      3.8431038856506348,
      -1.6665288209915161
    ],
    "dipole_rho": [
      23196.896484375,
      11676.51953125,
      -5265.2978515625
    ],
    "curv_rho": 158657968.0,
    "curv_rho_failed": false,
    "gpu_density_B_requested": "vector",
    "gpu_density_B_effective": "vector",
    "gpu_density_B_fallback_from_vector": false,
    "gpu_density_A_requested": null,
    "gpu_density_A_effective": null,
    "gpu_density_A_fallback_from_vector": false,
    "xtb_A_used": false,
    "xtb_A_success": false,
    "xtb_charge_length_mismatch": false
  },
  "D:99": {
    "id": "D:99",
    "chain": "D",
    "resseq": 99,
    "resname": "GLU",
    "sasa": 0.945895791053772,
    "partial_charge_B": -1.1807061447665634,
    "F_metal": 0.0,
    "F_P": 0.0,
    "F_hal": 0.0,
    "total_density": 66671.6953125,
    "centroid": [
      -8.658552169799805,
      4.141674995422363,
      -1.5447394847869873
    ],
    "dipole_rho": [
      29013.451171875,
      9382.7548828125,
      -4547.41748046875
    ],
    "curv_rho": 185210288.0,
    "curv_rho_failed": false,
    "gpu_density_B_requested": "vector",
    "gpu_density_B_effective": "vector",
    "gpu_density_B_fallback_from_vector": false,
    "gpu_density_A_requested": null,
    "gpu_density_A_effective": null,
    "gpu_density_A_fallback_from_vector": false,
    "xtb_A_used": false,
    "xtb_A_success": false,
    "xtb_charge_length_mismatch": false
  },
  "D:100": {
    "id": "D:100",
    "chain": "D",
    "resseq": 100,
    "resname": "TYR",
    "sasa": 0.0,
    "partial_charge_B": -0.3,
    "F_metal": 0.0,
    "F_P": 0.0,
    "F_hal": 0.0,
    "total_density": 72924.921875,
    "centroid": [
      -8.465618133544922,
      4.145486831665039,
      -2.0739831924438477
    ],
    "dipole_rho": [
      26915.357421875,
      7372.9140625,
      3762.338623046875
    ],
    "curv_rho": 184798400.0,
    "curv_rho_failed": false,
    "gpu_density_B_requested": "vector",
    "gpu_density_B_effective": "vector",
    "gpu_density_B_fallback_from_vector": false,
    "gpu_density_A_requested": null,
    "gpu_density_A_effective": null,
    "gpu_density_A_fallback_from_vector": false,
    "xtb_A_used": false,
    "xtb_A_success": false,
    "xtb_charge_length_mismatch": false
  },
  "D:101": {
    "id": "D:101",
    "chain": "D",
    "resseq": 101,
    "resname": "ARG",
    "sasa": 2.573005437850952,
    "partial_charge_B": 1.2,
    "F_metal": 0.0,
    "F_P": 0.0,
    "F_hal": 0.0,
    "total_density": 57911.7109375,
    "centroid": [
      -8.689655303955078,
      4.060319900512695,
      -2.2249443531036377
    ],
    "dipole_rho": [
      41307.921875,
      6755.2353515625,
      6453.01318359375
    ],
    "curv_rho": 158656512.0,
    "curv_rho_failed": false,
    "gpu_density_B_requested": "vector",
    "gpu_density_B_effective": "vector",
    "gpu_density_B_fallback_from_vector": false,
    "gpu_density_A_requested": null,
    "gpu_density_A_effective": null,
    "gpu_density_A_fallback_from_vector": false,
    "xtb_A_used": false,
    "xtb_A_success": false,
    "xtb_charge_length_mismatch": false
  },
  "D:102": {
    "id": "D:102",
    "chain": "D",
    "resseq": 102,
    "resname": "GLY",
    "sasa": 0.0,
    "partial_charge_B": -0.06000000000000002,
    "F_metal": 0.0,
    "F_P": 0.0,
    "F_hal": 0.0,
    "total_density": 59946.4140625,
    "centroid": [
      -8.51807689666748,
      3.9705824851989746,
      -2.403843402862549
    ],
    "dipole_rho": [
      24333.58984375,
      120.34156036376953,
      5819.69091796875
    ],
    "curv_rho": 160708224.0,
    "curv_rho_failed": false,
    "gpu_density_B_requested": "vector",
    "gpu_density_B_effective": "vector",
    "gpu_density_B_fallback_from_vector": false,
    "gpu_density_A_requested": null,
    "gpu_density_A_effective": null,
    "gpu_density_A_fallback_from_vector": false,
    "xtb_A_used": false,
    "xtb_A_success": false,
    "xtb_charge_length_mismatch": false
  },
  "D:103": {
    "id": "D:103",
    "chain": "D",
    "resseq": 103,
    "resname": "LEU",
    "sasa": 0.0,
    "partial_charge_B": -0.06000000000000002,
    "F_metal": 0.0,
    "F_P": 0.0,
    "F_hal": 0.0,
    "total_density": 66879.109375,
    "centroid": [
      -8.337925910949707,
      4.0494842529296875,
      -2.519847869873047
    ],
    "dipole_rho": [
      25070.361328125,
      3246.77978515625,
      19973.59375
    ],
    "curv_rho": 174038672.0,
    "curv_rho_failed": false,
    "gpu_density_B_requested": "vector",
    "gpu_density_B_effective": "vector",
    "gpu_density_B_fallback_from_vector": false,
    "gpu_density_A_requested": null,
    "gpu_density_A_effective": null,
    "gpu_density_A_fallback_from_vector": false,
    "xtb_A_used": false,
    "xtb_A_success": false,
    "xtb_charge_length_mismatch": false
  },
  "D:104": {
    "id": "D:104",
    "chain": "D",
    "resseq": 104,
    "resname": "TYR",
    "sasa": 0.0,
    "partial_charge_B": -0.3,
    "F_metal": 0.0,
    "F_P": 0.0,
    "F_hal": 0.0,
    "total_density": 82549.6875,
    "centroid": [
      -8.160033226013184,
      3.937870740890503,
      -2.266101598739624
    ],
    "dipole_rho": [
      15390.76953125,
      5000.05810546875,
      18421.494140625
    ],
    "curv_rho": 193831472.0,
    "curv_rho_failed": false,
    "gpu_density_B_requested": "vector",
    "gpu_density_B_effective": "vector",
    "gpu_density_B_fallback_from_vector": false,
    "gpu_density_A_requested": null,
    "gpu_density_A_effective": null,
    "gpu_density_A_fallback_from_vector": false,
    "xtb_A_used": false,
    "xtb_A_success": false,
    "xtb_charge_length_mismatch": false
  },
  "D:105": {
    "id": "D:105",
    "chain": "D",
    "resseq": 105,
    "resname": "HIS",
    "sasa": 0.0,
    "partial_charge_B": 0.29999999999999993,
    "F_metal": 0.0,
    "F_P": 0.0,
    "F_hal": 0.0,
    "total_density": 74099.8984375,
    "centroid": [
      -7.867130279541016,
      4.071933746337891,
      -2.5986428260803223
    ],
    "dipole_rho": [
      -29.707015991210938,
      -6603.50439453125,
      24863.251953125
    ],
    "curv_rho": 180736512.0,
    "curv_rho_failed": false,
    "gpu_density_B_requested": "vector",
    "gpu_density_B_effective": "vector",
    "gpu_density_B_fallback_from_vector": false,
    "gpu_density_A_requested": null,
    "gpu_density_A_effective": null,
    "gpu_density_A_fallback_from_vector": false,
    "xtb_A_used": false,
    "xtb_A_success": false,
    "xtb_charge_length_mismatch": false
  },
  "D:106": {
    "id": "D:106",
    "chain": "D",
    "resseq": 106,
    "resname": "VAL",
    "sasa": 0.0,
    "partial_charge_B": -0.06000000000000002,
    "F_metal": 0.0,
    "F_P": 0.0,
    "F_hal": 0.0,
    "total_density": 73839.796875,
    "centroid": [
      -7.723468780517578,
      3.8029556274414062,
      -2.564129590988159
    ],
    "dipole_rho": [
      -7065.140625,
      -4123.548828125,
      10774.23828125
    ],
    "curv_rho": 189069872.0,
    "curv_rho_failed": false,
    "gpu_density_B_requested": "vector",
    "gpu_density_B_effective": "vector",
    "gpu_density_B_fallback_from_vector": false,
    "gpu_density_A_requested": null,
    "gpu_density_A_effective": null,
    "gpu_density_A_fallback_from_vector": false,
    "xtb_A_used": false,
    "xtb_A_success": false,
    "xtb_charge_length_mismatch": false
  },
  "D:107": {
    "id": "D:107",
    "chain": "D",
    "resseq": 107,
    "resname": "LEU",
    "sasa": 0.0,
    "partial_charge_B": -0.06000000000000002,
    "F_metal": 0.0,
    "F_P": 0.0,
    "F_hal": 0.0,
    "total_density": 76003.4140625,
    "centroid": [
      -7.55751371383667,
      4.096637725830078,
      -2.501751184463501
    ],
    "dipole_rho": [
      -16834.904296875,
      -10502.66796875,
      16612.3671875
    ],
    "curv_rho": 191229856.0,
    "curv_rho_failed": false,
    "gpu_density_B_requested": "vector",
    "gpu_density_B_effective": "vector",
    "gpu_density_B_fallback_from_vector": false,
    "gpu_density_A_requested": null,
    "gpu_density_A_effective": null,
    "gpu_density_A_fallback_from_vector": false,
    "xtb_A_used": false,
    "xtb_A_success": false,
    "xtb_charge_length_mismatch": false
  },
  "D:108": {
    "id": "D:108",
    "chain": "D",
    "resseq": 108,
    "resname": "HIS",
    "sasa": 0.0,
    "partial_charge_B": 0.29999999999999993,
    "F_metal": 0.0,
    "F_P": 0.0,
    "F_hal": 0.0,
    "total_density": 78977.59375,
    "centroid": [
      -7.374407768249512,
      3.632908821105957,
      -2.512187957763672
    ],
    "dipole_rho": [
      -18106.236328125,
      -7376.58447265625,
      16282.958984375
    ],
    "curv_rho": 195235584.0,
    "curv_rho_failed": false,
    "gpu_density_B_requested": "vector",
    "gpu_density_B_effective": "vector",
    "gpu_density_B_fallback_from_vector": false,
    "gpu_density_A_requested": null,
    "gpu_density_A_effective": null,
    "gpu_density_A_fallback_from_vector": false,
    "xtb_A_used": false,
    "xtb_A_success": false,
    "xtb_charge_length_mismatch": false
  },
  "D:109": {
    "id": "D:109",
    "chain": "D",
    "resseq": 109,
    "resname": "GLY",
    "sasa": 0.0,
    "partial_charge_B": -0.06000000000000002,
    "F_metal": 0.0,
    "F_P": 0.0,
    "F_hal": 0.0,
    "total_density": 74222.0078125,
    "centroid": [
      -7.3153581619262695,
      3.940294027328491,
      -2.3533382415771484
    ],
    "dipole_rho": [
      -25675.87890625,
      -16835.84375,
      7488.00537109375
    ],
    "curv_rho": 193593024.0,
    "curv_rho_failed": false,
    "gpu_density_B_requested": "vector",
    "gpu_density_B_effective": "vector",
    "gpu_density_B_fallback_from_vector": false,
    "gpu_density_A_requested": null,
    "gpu_density_A_effective": null,
    "gpu_density_A_fallback_from_vector": false,
    "xtb_A_used": false,
    "xtb_A_success": false,
    "xtb_charge_length_mismatch": false
  },
  "D:110": {
    "id": "D:110",
    "chain": "D",
    "resseq": 110,
    "resname": "VAL",
    "sasa": 0.0,
    "partial_charge_B": -0.06000000000000002,
    "F_metal": 0.0,
    "F_P": 0.0,
    "F_hal": 0.0,
    "total_density": 68170.0546875,
    "centroid": [
      -7.2357378005981445,
      4.225475311279297,
      -2.213540554046631
    ],
    "dipole_rho": [
      -29204.751953125,
      -16083.0068359375,
      5629.0322265625
    ],
    "curv_rho": 186019856.0,
    "curv_rho_failed": false,
    "gpu_density_B_requested": "vector",
    "gpu_density_B_effective": "vector",
    "gpu_density_B_fallback_from_vector": false,
    "gpu_density_A_requested": null,
    "gpu_density_A_effective": null,
    "gpu_density_A_fallback_from_vector": false,
    "xtb_A_used": false,
    "xtb_A_success": false,
    "xtb_charge_length_mismatch": false
  },
  "D:111": {
    "id": "D:111",
    "chain": "D",
    "resseq": 111,
    "resname": "LEU",
    "sasa": 0.0,
    "partial_charge_B": -0.06000000000000002,
    "F_metal": 0.0,
    "F_P": 0.0,
    "F_hal": 0.0,
    "total_density": 60617.51171875,
    "centroid": [
      -7.193797588348389,
      4.506288051605225,
      -2.3688125610351562
    ],
    "dipole_rho": [
      -29351.625,
      -19106.609375,
      8758.45703125
    ],
    "curv_rho": 162724208.0,
    "curv_rho_failed": false,
    "gpu_density_B_requested": "vector",
    "gpu_density_B_effective": "vector",
    "gpu_density_B_fallback_from_vector": false,
    "gpu_density_A_requested": null,
    "gpu_density_A_effective": null,
    "gpu_density_A_fallback_from_vector": false,
    "xtb_A_used": false,
    "xtb_A_success": false,
    "xtb_charge_length_mismatch": false
  },
  "D:112": {
    "id": "D:112",
    "chain": "D",
    "resseq": 112,
    "resname": "SER",
    "sasa": 0.0,
    "partial_charge_B": -0.3,
    "F_metal": 0.0,
    "F_P": 0.0,
    "F_hal": 0.0,
    "total_density": 50423.30859375,
    "centroid": [
      -6.8716840744018555,
      4.444109916687012,
      -2.2653186321258545
    ],
    "dipole_rho": [
      -31857.50390625,
      -13837.3310546875,
      4099.31494140625
    ],
    "curv_rho": 138391376.0,
    "curv_rho_failed": false,
    "gpu_density_B_requested": "vector",
    "gpu_density_B_effective": "vector",
    "gpu_density_B_fallback_from_vector": false,
    "gpu_density_A_requested": null,
    "gpu_density_A_effective": null,
    "gpu_density_A_fallback_from_vector": false,
    "xtb_A_used": false,
    "xtb_A_success": false,
    "xtb_charge_length_mismatch": false
  },
  "D:113": {
    "id": "D:113",
    "chain": "D",
    "resseq": 113,
    "resname": "PRO",
    "sasa": 1.8522710800170898,
    "partial_charge_B": -0.15000000000000005,
    "F_metal": 0.0,
    "F_P": 0.0,
    "F_hal": 0.0,
    "total_density": 42767.80859375,
    "centroid": [
      -6.7926225662231445,
      4.661098957061768,
      -2.2265360355377197
    ],
    "dipole_rho": [
      -30152.296875,
      -16229.212890625,
      7234.15966796875
    ],
    "curv_rho": 116497872.0,
    "curv_rho_failed": false,
    "gpu_density_B_requested": "vector",
    "gpu_density_B_effective": "vector",
    "gpu_density_B_fallback_from_vector": false,
    "gpu_density_A_requested": null,
    "gpu_density_A_effective": null,
    "gpu_density_A_fallback_from_vector": false,
    "xtb_A_used": false,
    "xtb_A_success": false,
    "xtb_charge_length_mismatch": false
  },
  "D:114": {
    "id": "D:114",
    "chain": "D",
    "resseq": 114,
    "resname": "MET",
    "sasa": 7.942155838012695,
    "partial_charge_B": -0.525,
    "F_metal": 0.0,
    "F_P": 0.0,
    "F_hal": 0.0,
    "total_density": 41286.03125,
    "centroid": [
      -6.582962989807129,
      4.6213274002075195,
      -1.9949322938919067
    ],
    "dipole_rho": [
      -32350.6640625,
      -12475.5126953125,
      4172.6845703125
    ],
    "curv_rho": 106263600.0,
    "curv_rho_failed": false,
    "gpu_density_B_requested": "vector",
    "gpu_density_B_effective": "vector",
    "gpu_density_B_fallback_from_vector": false,
    "gpu_density_A_requested": null,
    "gpu_density_A_effective": null,
    "gpu_density_A_fallback_from_vector": false,
    "xtb_A_used": false,
    "xtb_A_success": false,
    "xtb_charge_length_mismatch": false
  },
  "D:115": {
    "id": "D:115",
    "chain": "D",
    "resseq": 115,
    "resname": "ASN",
    "sasa": 1.5134332180023193,
    "partial_charge_B": -0.30000000000000004,
    "F_metal": 0.0,
    "F_P": 0.0,
    "F_hal": 0.0,
    "total_density": 43391.8046875,
    "centroid": [
      -6.534621715545654,
      4.203568458557129,
      -2.2288548946380615
    ],
    "dipole_rho": [
      -30388.259765625,
      -13292.8525390625,
      3967.426025390625
    ],
    "curv_rho": 115429176.0,
    "curv_rho_failed": false,
    "gpu_density_B_requested": "vector",
    "gpu_density_B_effective": "vector",
    "gpu_density_B_fallback_from_vector": false,
    "gpu_density_A_requested": null,
    "gpu_density_A_effective": null,
    "gpu_density_A_fallback_from_vector": false,
    "xtb_A_used": false,
    "xtb_A_success": false,
    "xtb_charge_length_mismatch": false
  },
  "D:116": {
    "id": "D:116",
    "chain": "D",
    "resseq": 116,
    "resname": "GLY",
    "sasa": 1.5487421751022339,
    "partial_charge_B": -0.15000000000000005,
    "F_metal": 0.0,
    "F_P": 0.0,
    "F_hal": 0.0,
    "total_density": 40333.02734375,
    "centroid": [
      -6.615811824798584,
      4.287291049957275,
      -2.6100566387176514
    ],
    "dipole_rho": [
      -28871.859375,
      -13675.2685546875,
      5974.05859375
    ],
    "curv_rho": 101560088.0,
    "curv_rho_failed": false,
    "gpu_density_B_requested": "vector",
    "gpu_density_B_effective": "vector",
    "gpu_density_B_fallback_from_vector": false,
    "gpu_density_A_requested": null,
    "gpu_density_A_effective": null,
    "gpu_density_A_fallback_from_vector": false,
    "xtb_A_used": false,
    "xtb_A_success": false,
    "xtb_charge_length_mismatch": false
  },
  "D:117": {
    "id": "D:117",
    "chain": "D",
    "resseq": 117,
    "resname": "VAL",
    "sasa": 0.0,
    "partial_charge_B": -0.06000000000000002,
    "F_metal": 0.0,
    "F_P": 0.0,
    "F_hal": 0.0,
    "total_density": 50396.765625,
    "centroid": [
      -6.866885662078857,
      4.250962257385254,
      -2.4761388301849365
    ],
    "dipole_rho": [
      -31384.19921875,
      -15680.3251953125,
      11419.37109375
    ],
    "curv_rho": 139875328.0,
    "curv_rho_failed": false,
    "gpu_density_B_requested": "vector",
    "gpu_density_B_effective": "vector",
    "gpu_density_B_fallback_from_vector": false,
    "gpu_density_A_requested": null,
    "gpu_density_A_effective": null,
    "gpu_density_A_fallback_from_vector": false,
    "xtb_A_used": false,
    "xtb_A_success": false,
    "xtb_charge_length_mismatch": false
  },
  "D:118": {
    "id": "D:118",
    "chain": "D",
    "resseq": 118,
    "resname": "GLY",
    "sasa": 0.0,
    "partial_charge_B": -0.06000000000000002,
    "F_metal": 0.0,
    "F_P": 0.0,
    "F_hal": 0.0,
    "total_density": 51040.75390625,
    "centroid": [
      -7.040948390960693,
      4.365462779998779,
      -2.6967673301696777
    ],
    "dipole_rho": [
      -29828.126953125,
      -17479.51171875,
      14809.861328125
    ],
    "curv_rho": 134676768.0,
    "curv_rho_failed": false,
    "gpu_density_B_requested": "vector",
    "gpu_density_B_effective": "vector",
    "gpu_density_B_fallback_from_vector": false,
    "gpu_density_A_requested": null,
    "gpu_density_A_effective": null,
    "gpu_density_A_fallback_from_vector": false,
    "xtb_A_used": false,
    "xtb_A_success": false,
    "xtb_charge_length_mismatch": false
  },
  "D:119": {
    "id": "D:119",
    "chain": "D",
    "resseq": 119,
    "resname": "PRO",
    "sasa": 0.2581236958503723,
    "partial_charge_B": -0.07942678623978072,
    "F_metal": 0.0,
    "F_P": 0.0,
    "F_hal": 0.0,
    "total_density": 54400.33203125,
    "centroid": [
      -7.218618869781494,
      4.378899574279785,
      -2.8164682388305664
    ],
    "dipole_rho": [
      -25883.142578125,
      -22838.04296875,
      18925.255859375
    ],
    "curv_rho": 140420400.0,
    "curv_rho_failed": false,
    "gpu_density_B_requested": "vector",
    "gpu_density_B_effective": "vector",
    "gpu_density_B_fallback_from_vector": false,
    "gpu_density_A_requested": null,
    "gpu_density_A_effective": null,
    "gpu_density_A_fallback_from_vector": false,
    "xtb_A_used": false,
    "xtb_A_success": false,
    "xtb_charge_length_mismatch": false
  },
  "D:120": {
    "id": "D:120",
    "chain": "D",
    "resseq": 120,
    "resname": "ASP",
    "sasa": 3.160341739654541,
    "partial_charge_B": -1.35,
    "F_metal": 0.0,
    "F_P": 0.0,
    "F_hal": 0.0,
    "total_density": 47686.66015625,
    "centroid": [
      -7.043702602386475,
      4.180419445037842,
      -2.959909200668335
    ],
    "dipole_rho": [
      -25126.259765625,
      -16839.00390625,
      21336.94140625
    ],
    "curv_rho": 125091624.0,
    "curv_rho_failed": false,
    "gpu_density_B_requested": "vector",
    "gpu_density_B_effective": "vector",
    "gpu_density_B_fallback_from_vector": false,
    "gpu_density_A_requested": null,
    "gpu_density_A_effective": null,
    "gpu_density_A_fallback_from_vector": false,
    "xtb_A_used": false,
    "xtb_A_success": false,
    "xtb_charge_length_mismatch": false
  },
  "D:121": {
    "id": "D:121",
    "chain": "D",
    "resseq": 121,
    "resname": "LYS",
    "sasa": 1.2977267503738403,
    "partial_charge_B": 0.29999999999999993,
    "F_metal": 0.0,
    "F_P": 0.0,
    "F_hal": 0.0,
    "total_density": 55920.1171875,
    "centroid": [
      -6.984288692474365,
      3.9825503826141357,
      -2.7768983840942383
    ],
    "dipole_rho": [
      -33036.3828125,
      -14765.6455078125,
      18895.50390625
    ],
    "curv_rho": 147629456.0,
    "curv_rho_failed": false,
    "gpu_density_B_requested": "vector",
    "gpu_density_B_effective": "vector",
    "gpu_density_B_fallback_from_vector": false,
    "gpu_density_A_requested": null,
    "gpu_density_A_effective": null,
    "gpu_density_A_fallback_from_vector": false,
    "xtb_A_used": false,
    "xtb_A_success": false,
    "xtb_charge_length_mismatch": false
  },
  "D:122": {
    "id": "D:122",
    "chain": "D",
    "resseq": 122,
    "resname": "LEU",
    "sasa": 0.0,
    "partial_charge_B": -0.06000000000000002,
    "F_metal": 0.0,
    "F_P": 0.0,
    "F_hal": 0.0,
    "total_density": 63810.015625,
    "centroid": [
      -7.263060092926025,
      4.198642730712891,
      -2.677581548690796
    ],
    "dipole_rho": [
      -23304.033203125,
      -9072.6923828125,
      18644.87109375
    ],
    "curv_rho": 164431520.0,
    "curv_rho_failed": false,
    "gpu_density_B_requested": "vector",
    "gpu_density_B_effective": "vector",
    "gpu_density_B_fallback_from_vector": false,
    "gpu_density_A_requested": null,
    "gpu_density_A_effective": null,
    "gpu_density_A_fallback_from_vector": false,
    "xtb_A_used": false,
    "xtb_A_success": false,
    "xtb_charge_length_mismatch": false
  },
  "D:123": {
    "id": "D:123",
    "chain": "D",
    "resseq": 123,
    "resname": "HIS",
    "sasa": 0.0,
    "partial_charge_B": 0.29999999999999993,
    "F_metal": 0.0,
    "F_P": 0.0,
    "F_hal": 0.0,
    "total_density": 66823.03125,
    "centroid": [
      -7.455127716064453,
      3.9477078914642334,
      -2.8341257572174072
    ],
    "dipole_rho": [
      -15416.533203125,
      -3576.53125,
      26423.439453125
    ],
    "curv_rho": 169997856.0,
    "curv_rho_failed": false,
    "gpu_density_B_requested": "vector",
    "gpu_density_B_effective": "vector",
    "gpu_density_B_fallback_from_vector": false,
    "gpu_density_A_requested": null,
    "gpu_density_A_effective": null,
    "gpu_density_A_fallback_from_vector": false,
    "xtb_A_used": false,
    "xtb_A_success": false,
    "xtb_charge_length_mismatch": false
  },
  "D:124": {
    "id": "D:124",
    "chain": "D",
    "resseq": 124,
    "resname": "ILE",
    "sasa": 0.0,
    "partial_charge_B": -0.06000000000000002,
    "F_metal": 0.0,
    "F_P": 0.0,
    "F_hal": 0.0,
    "total_density": 59746.46875,
    "centroid": [
      -7.5442352294921875,
      4.366176128387451,
      -2.849118709564209
    ],
    "dipole_rho": [
      -14667.6064453125,
      -14601.2177734375,
      21373.935546875
    ],
    "curv_rho": 153937664.0,
    "curv_rho_failed": false,
    "gpu_density_B_requested": "vector",
    "gpu_density_B_effective": "vector",
    "gpu_density_B_fallback_from_vector": false,
    "gpu_density_A_requested": null,
    "gpu_density_A_effective": null,
    "gpu_density_A_fallback_from_vector": false,
    "xtb_A_used": false,
    "xtb_A_success": false,
    "xtb_charge_length_mismatch": false
  },
  "D:125": {
    "id": "D:125",
    "chain": "D",
    "resseq": 125,
    "resname": "LYS",
    "sasa": 6.963412284851074,
    "partial_charge_B": 0.29999999999999993,
    "F_metal": 0.0,
    "F_P": 0.0,
    "F_hal": 0.0,
    "total_density": 53982.6484375,
    "centroid": [
      -7.582747459411621,
      4.316787242889404,
      -3.029114007949829
    ],
    "dipole_rho": [
      -13295.4619140625,
      -12100.62109375,
      41444.12109375
    ],
    "curv_rho": 144939424.0,
    "curv_rho_failed": false,
    "gpu_density_B_requested": "vector",
    "gpu_density_B_effective": "vector",
    "gpu_density_B_fallback_from_vector": false,
    "gpu_density_A_requested": null,
    "gpu_density_A_effective": null,
    "gpu_density_A_fallback_from_vector": false,
    "xtb_A_used": false,
    "xtb_A_success": false,
    "xtb_charge_length_mismatch": false
  },
  "D:126": {
    "id": "D:126",
    "chain": "D",
    "resseq": 126,
    "resname": "PRO",
    "sasa": 0.0,
    "partial_charge_B": -0.06000000000000002,
    "F_metal": 0.0,
    "F_P": 0.0,
    "F_hal": 0.0,
    "total_density": 55581.26171875,
    "centroid": [
      -7.796008110046387,
      4.118258476257324,
      -3.0598583221435547
    ],
    "dipole_rho": [
      -9315.8701171875,
      -7758.23583984375,
      28907.744140625
    ],
    "curv_rho": 144880144.0,
    "curv_rho_failed": false,
    "gpu_density_B_requested": "vector",
    "gpu_density_B_effective": "vector",
    "gpu_density_B_fallback_from_vector": false,
    "gpu_density_A_requested": null,
    "gpu_density_A_effective": null,
    "gpu_density_A_fallback_from_vector": false,
    "xtb_A_used": false,
    "xtb_A_success": false,
    "xtb_charge_length_mismatch": false
  },
  "D:127": {
    "id": "D:127",
    "chain": "D",
    "resseq": 127,
    "resname": "LEU",
    "sasa": 0.0,
    "partial_charge_B": -0.06000000000000002,
    "F_metal": 0.0,
    "F_P": 0.0,
    "F_hal": 0.0,
    "total_density": 60582.94921875,
    "centroid": [
      -7.890828609466553,
      4.364349365234375,
      -2.899303913116455
    ],
    "dipole_rho": [
      -837.8343505859375,
      -11503.1962890625,
      23405.220703125
    ],
    "curv_rho": 150144736.0,
    "curv_rho_failed": false,
    "gpu_density_B_requested": "vector",
    "gpu_density_B_effective": "vector",
    "gpu_density_B_fallback_from_vector": false,
    "gpu_density_A_requested": null,
    "gpu_density_A_effective": null,
    "gpu_density_A_fallback_from_vector": false,
    "xtb_A_used": false,
    "xtb_A_success": false,
    "xtb_charge_length_mismatch": false
  },
  "D:128": {
    "id": "D:128",
    "chain": "D",
    "resseq": 128,
    "resname": "LEU",
    "sasa": 0.0,
    "partial_charge_B": -0.06000000000000002,
    "F_metal": 0.0,
    "F_P": 0.0,
    "F_hal": 0.0,
    "total_density": 52202.54296875,
    "centroid": [
      -7.8819403648376465,
      4.585811138153076,
      -3.039931058883667
    ],
    "dipole_rho": [
      -3658.87451171875,
      -13974.689453125,
      28761.96875
    ],
    "curv_rho": 130039664.0,
    "curv_rho_failed": false,
    "gpu_density_B_requested": "vector",
    "gpu_density_B_effective": "vector",
    "gpu_density_B_fallback_from_vector": false,
    "gpu_density_A_requested": null,
    "gpu_density_A_effective": null,
    "gpu_density_A_fallback_from_vector": false,
    "xtb_A_used": false,
    "xtb_A_success": false,
    "xtb_charge_length_mismatch": false
  },
  "D:129": {
    "id": "D:129",
    "chain": "D",
    "resseq": 129,
    "resname": "PRO",
    "sasa": 1.9828041791915894,
    "partial_charge_B": -0.15000000000000005,
    "F_metal": 0.0,
    "F_P": 0.0,
    "F_hal": 0.0,
    "total_density": 45806.7265625,
    "centroid": [
      -8.049676895141602,
      4.403840065002441,
      -3.225959539413452
    ],
    "dipole_rho": [
      1931.478759765625,
      -8705.3642578125,
      27313.130859375
    ],
    "curv_rho": 115834416.0,
    "curv_rho_failed": false,
    "gpu_density_B_requested": "vector",
    "gpu_density_B_effective": "vector",
    "gpu_density_B_fallback_from_vector": false,
    "gpu_density_A_requested": null,
    "gpu_density_A_effective": null,
    "gpu_density_A_fallback_from_vector": false,
    "xtb_A_used": false,
    "xtb_A_success": false,
    "xtb_charge_length_mismatch": false
  },
  "D:130": {
    "id": "D:130",
    "chain": "D",
    "resseq": 130,
    "resname": "ARG",
    "sasa": 0.0,
    "partial_charge_B": 0.4799999999999999,
    "F_metal": 0.0,
    "F_P": 0.0,
    "F_hal": 0.0,
    "total_density": 62371.11328125,
    "centroid": [
      -8.15793514251709,
      4.200640678405762,
      -2.874795436859131
    ],
    "dipole_rho": [
      9396.01171875,
      -9435.3232421875,
      32366.904296875
    ],
    "curv_rho": 153461296.0,
    "curv_rho_failed": false,
    "gpu_density_B_requested": "vector",
    "gpu_density_B_effective": "vector",
    "gpu_density_B_fallback_from_vector": false,
    "gpu_density_A_requested": null,
    "gpu_density_A_effective": null,
    "gpu_density_A_fallback_from_vector": false,
    "xtb_A_used": false,
    "xtb_A_success": false,
    "xtb_charge_length_mismatch": false
  },
  "D:131": {
    "id": "D:131",
    "chain": "D",
    "resseq": 131,
    "resname": "VAL",
    "sasa": 0.0,
    "partial_charge_B": -0.06000000000000002,
    "F_metal": 0.0,
    "F_P": 0.0,
    "F_hal": 0.0,
    "total_density": 50798.75,
    "centroid": [
      -8.170426368713379,
      4.597777843475342,
      -2.981863498687744
    ],
    "dipole_rho": [
      9636.6376953125,
      -16626.1015625,
      21666.05859375
    ],
    "curv_rho": 127143200.0,
    "curv_rho_failed": false,
    "gpu_density_B_requested": "vector",
    "gpu_density_B_effective": "vector",
    "gpu_density_B_fallback_from_vector": false,
    "gpu_density_A_requested": null,
    "gpu_density_A_effective": null,
    "gpu_density_A_fallback_from_vector": false,
    "xtb_A_used": false,
    "xtb_A_success": false,
    "xtb_charge_length_mismatch": false
  },
  "D:132": {
    "id": "D:132",
    "chain": "D",
    "resseq": 132,
    "resname": "GLY",
    "sasa": 0.0,
    "partial_charge_B": -0.06000000000000002,
    "F_metal": 0.0,
    "F_P": 0.0,
    "F_hal": 0.0,
    "total_density": 42675.6953125,
    "centroid": [
      -8.413566589355469,
      4.712477207183838,
      -3.020923376083374
    ],
    "dipole_rho": [
      12161.818359375,
      -17160.89453125,
      18950.203125
    ],
    "curv_rho": 109961112.0,
    "curv_rho_failed": false,
    "gpu_density_B_requested": "vector",
    "gpu_density_B_effective": "vector",
    "gpu_density_B_fallback_from_vector": false,
    "gpu_density_A_requested": null,
    "gpu_density_A_effective": null,
    "gpu_density_A_fallback_from_vector": false,
    "xtb_A_used": false,
    "xtb_A_success": false,
    "xtb_charge_length_mismatch": false
  },
  "D:133": {
    "id": "D:133",
    "chain": "D",
    "resseq": 133,
    "resname": "GLN",
    "sasa": 9.977588653564453,
    "partial_charge_B": -0.30000000000000004,
    "F_metal": 0.0,
    "F_P": 0.0,
    "F_hal": 0.0,
    "total_density": 34848.609375,
    "centroid": [
      -8.538363456726074,
      4.948887825012207,
      -3.0940816402435303
    ],
    "dipole_rho": [
      13917.4560546875,
      -18417.8984375,
      16448.3984375
    ],
    "curv_rho": 85351896.0,
    "curv_rho_failed": false,
    "gpu_density_B_requested": "vector",
    "gpu_density_B_effective": "vector",
    "gpu_density_B_fallback_from_vector": false,
    "gpu_density_A_requested": null,
    "gpu_density_A_effective": null,
    "gpu_density_A_fallback_from_vector": false,
    "xtb_A_used": false,
    "xtb_A_success": false,
    "xtb_charge_length_mismatch": false
  },
  "D:134": {
    "id": "D:134",
    "chain": "D",
    "resseq": 134,
    "resname": "GLY",
    "sasa": 0.8066365718841553,
    "partial_charge_B": -0.12070870868154117,
    "F_metal": 0.0,
    "F_P": 0.0,
    "F_hal": 0.0,
    "total_density": 39829.921875,
    "centroid": [
      -8.688446044921875,
      4.767279148101807,
      -2.8205370903015137
    ],
    "dipole_rho": [
      19146.373046875,
      -16133.9345703125,
      14929.759765625
    ],
    "curv_rho": 104528080.0,
    "curv_rho_failed": false,
    "gpu_density_B_requested": "vector",
    "gpu_density_B_effective": "vector",
    "gpu_density_B_fallback_from_vector": false,
    "gpu_density_A_requested": null,
    "gpu_density_A_effective": null,
    "gpu_density_A_fallback_from_vector": false,
    "xtb_A_used": false,
    "xtb_A_success": false,
    "xtb_charge_length_mismatch": false
  },
  "D:135": {
    "id": "D:135",
    "chain": "D",
    "resseq": 135,
    "resname": "MET",
    "sasa": 0.0,
    "partial_charge_B": -0.21000000000000002,
    "F_metal": 0.0,
    "F_P": 0.0,
    "F_hal": 0.0,
    "total_density": 52027.4296875,
    "centroid": [
      -8.474005699157715,
      4.602983474731445,
      -2.7816429138183594
    ],
    "dipole_rho": [
      22173.138671875,
      -17343.53515625,
      16155.5185546875
    ],
    "curv_rho": 130936976.0,
    "curv_rho_failed": false,
    "gpu_density_B_requested": "vector",
    "gpu_density_B_effective": "vector",
    "gpu_density_B_fallback_from_vector": false,
    "gpu_density_A_requested": null,
    "gpu_density_A_effective": null,
    "gpu_density_A_fallback_from_vector": false,
    "xtb_A_used": false,
    "xtb_A_success": false,
    "xtb_charge_length_mismatch": false
  },
  "D:136": {
    "id": "D:136",
    "chain": "D",
    "resseq": 136,
    "resname": "GLU",
    "sasa": 0.0,
    "partial_charge_B": -0.54,
    "F_metal": 0.0,
    "F_P": 0.0,
    "F_hal": 0.0,
    "total_density": 65380.87890625,
    "centroid": [
      -8.48997688293457,
      4.719486236572266,
      -2.257977247238159
    ],
    "dipole_rho": [
      21811.908203125,
      -15394.482421875,
      17391.35546875
    ],
    "curv_rho": 175939504.0,
    "curv_rho_failed": false,
    "gpu_density_B_requested": "vector",
    "gpu_density_B_effective": "vector",
    "gpu_density_B_fallback_from_vector": false,
    "gpu_density_A_requested": null,
    "gpu_density_A_effective": null,
    "gpu_density_A_fallback_from_vector": false,
    "xtb_A_used": false,
    "xtb_A_success": false,
    "xtb_charge_length_mismatch": false
  },
  "D:137": {
    "id": "D:137",
    "chain": "D",
    "resseq": 137,
    "resname": "VAL",
    "sasa": 0.0,
    "partial_charge_B": -0.06000000000000002,
    "F_metal": 0.0,
    "F_P": 0.0,
    "F_hal": 0.0,
    "total_density": 64456.859375,
    "centroid": [
      -8.225004196166992,
      4.686535835266113,
      -2.438154935836792
    ],
    "dipole_rho": [
      9203.259765625,
      -15892.7861328125,
      13795.7490234375
    ],
    "curv_rho": 166295216.0,
    "curv_rho_failed": false,
    "gpu_density_B_requested": "vector",
    "gpu_density_B_effective": "vector",
    "gpu_density_B_fallback_from_vector": false,
    "gpu_density_A_requested": null,
    "gpu_density_A_effective": null,
    "gpu_density_A_fallback_from_vector": false,
    "xtb_A_used": false,
    "xtb_A_success": false,
    "xtb_charge_length_mismatch": false
  },
  "D:138": {
    "id": "D:138",
    "chain": "D",
    "resseq": 138,
    "resname": "ILE",
    "sasa": 0.0,
    "partial_charge_B": -0.06000000000000002,
    "F_metal": 0.0,
    "F_P": 0.0,
    "F_hal": 0.0,
    "total_density": 73552.1953125,
    "centroid": [
      -8.236042976379395,
      4.518911838531494,
      -2.171919107437134
    ],
    "dipole_rho": [
      12941.22265625,
      -14355.6435546875,
      5018.541015625
    ],
    "curv_rho": 187120784.0,
    "curv_rho_failed": false,
    "gpu_density_B_requested": "vector",
    "gpu_density_B_effective": "vector",
    "gpu_density_B_fallback_from_vector": false,
    "gpu_density_A_requested": null,
    "gpu_density_A_effective": null,
    "gpu_density_A_fallback_from_vector": false,
    "xtb_A_used": false,
    "xtb_A_success": false,
    "xtb_charge_length_mismatch": false
  },
  "D:139": {
    "id": "D:139",
    "chain": "D",
    "resseq": 139,
    "resname": "LEU",
    "sasa": 0.0,
    "partial_charge_B": -0.06000000000000002,
    "F_metal": 0.0,
    "F_P": 0.0,
    "F_hal": 0.0,
    "total_density": 74426.90625,
    "centroid": [
      -7.967432022094727,
      4.661613941192627,
      -2.1403608322143555
    ],
    "dipole_rho": [
      -1140.1343994140625,
      -20133.291015625,
      8784.359375
    ],
    "curv_rho": 191021248.0,
    "curv_rho_failed": false,
    "gpu_density_B_requested": "vector",
    "gpu_density_B_effective": "vector",
    "gpu_density_B_fallback_from_vector": false,
    "gpu_density_A_requested": null,
    "gpu_density_A_effective": null,
    "gpu_density_A_fallback_from_vector": false,
    "xtb_A_used": false,
    "xtb_A_success": false,
    "xtb_charge_length_mismatch": false
  },
  "D:140": {
    "id": "D:140",
    "chain": "D",
    "resseq": 140,
    "resname": "ALA",
    "sasa": 0.0,
    "partial_charge_B": -0.06000000000000002,
    "F_metal": 0.0,
    "F_P": 0.0,
    "F_hal": 0.0,
    "total_density": 79001.1328125,
    "centroid": [
      -7.942679405212402,
      4.35874080657959,
      -1.9781697988510132
    ],
    "dipole_rho": [
      -2960.93310546875,
      -11827.9716796875,
      1212.6749267578125
    ],
    "curv_rho": 206385744.0,
    "curv_rho_failed": false,
    "gpu_density_B_requested": "vector",
    "gpu_density_B_effective": "vector",
    "gpu_density_B_fallback_from_vector": false,
    "gpu_density_A_requested": null,
    "gpu_density_A_effective": null,
    "gpu_density_A_fallback_from_vector": false,
    "xtb_A_used": false,
    "xtb_A_success": false,
    "xtb_charge_length_mismatch": false
  },
  "D:141": {
    "id": "D:141",
    "chain": "D",
    "resseq": 141,
    "resname": "THR",
    "sasa": 0.0,
    "partial_charge_B": -0.3,
    "F_metal": 0.0,
    "F_P": 0.0,
    "F_hal": 0.0,
    "total_density": 78421.71875,
    "centroid": [
      -7.730323314666748,
      4.457550525665283,
      -1.9772781133651733
    ],
    "dipole_rho": [
      -15106.984375,
      -12646.54296875,
      686.215087890625
    ],
    "curv_rho": 204958352.0,
    "curv_rho_failed": false,
    "gpu_density_B_requested": "vector",
    "gpu_density_B_effective": "vector",
    "gpu_density_B_fallback_from_vector": false,
    "gpu_density_A_requested": null,
    "gpu_density_A_effective": null,
    "gpu_density_A_fallback_from_vector": false,
    "xtb_A_used": false,
    "xtb_A_success": false,
    "xtb_charge_length_mismatch": false
  },
  "D:142": {
    "id": "D:142",
    "chain": "D",
    "resseq": 142,
    "resname": "GLY",
    "sasa": 0.0,
    "partial_charge_B": -0.06000000000000002,
    "F_metal": 0.0,
    "F_P": 0.0,
    "F_hal": 0.0,
    "total_density": 80369.3125,
    "centroid": [
      -7.609599590301514,
      4.3913702964782715,
      -1.8192554712295532
    ],
    "dipole_rho": [
      -17395.8828125,
      -16490.18359375,
      -9124.359375
    ],
    "curv_rho": 210594160.0,
    "curv_rho_failed": false,
    "gpu_density_B_requested": "vector",
    "gpu_density_B_effective": "vector",
    "gpu_density_B_fallback_from_vector": false,
    "gpu_density_A_requested": null,
    "gpu_density_A_effective": null,
    "gpu_density_A_fallback_from_vector": false,
    "xtb_A_used": false,
    "xtb_A_success": false,
    "xtb_charge_length_mismatch": false
  },
  "D:143": {
    "id": "D:143",
    "chain": "D",
    "resseq": 143,
    "resname": "THR",
    "sasa": 0.0,
    "partial_charge_B": -0.3,
    "F_metal": 0.0,
    "F_P": 0.0,
    "F_hal": 0.0,
    "total_density": 80293.4609375,
    "centroid": [
      -7.627506732940674,
      4.651669979095459,
      -1.3840032815933228
    ],
    "dipole_rho": [
      -22582.552734375,
      -10314.41796875,
      -2187.67724609375
    ],
    "curv_rho": 218121824.0,
    "curv_rho_failed": false,
    "gpu_density_B_requested": "vector",
    "gpu_density_B_effective": "vector",
    "gpu_density_B_fallback_from_vector": false,
    "gpu_density_A_requested": null,
    "gpu_density_A_effective": null,
    "gpu_density_A_fallback_from_vector": false,
    "xtb_A_used": false,
    "xtb_A_success": false,
    "xtb_charge_length_mismatch": false
  },
  "D:144": {
    "id": "D:144",
    "chain": "D",
    "resseq": 144,
    "resname": "THR",
    "sasa": 0.0,
    "partial_charge_B": -0.3,
    "F_metal": 0.0,
    "F_P": 0.0,
    "F_hal": 0.0,
    "total_density": 71657.9140625,
    "centroid": [
      -7.329783916473389,
      4.5277557373046875,
      -1.58489191532135
    ],
    "dipole_rho": [
      -27764.19140625,
      -16959.443359375,
      -5395.2626953125
    ],
    "curv_rho": 200467888.0,
    "curv_rho_failed": false,
    "gpu_density_B_requested": "vector",
    "gpu_density_B_effective": "vector",
    "gpu_density_B_fallback_from_vector": false,
    "gpu_density_A_requested": null,
    "gpu_density_A_effective": null,
    "gpu_density_A_fallback_from_vector": false,
    "xtb_A_used": false,
    "xtb_A_success": false,
    "xtb_charge_length_mismatch": false
  },
  "D:145": {
    "id": "D:145",
    "chain": "D",
    "resseq": 145,
    "resname": "VAL",
    "sasa": 0.38718554377555847,
    "partial_charge_B": -0.08914017935967107,
    "F_metal": 0.0,
    "F_P": 0.0,
    "F_hal": 0.0,
    "total_density": 59940.5703125,
    "centroid": [
      -7.190007209777832,
      4.800015449523926,
      -1.6643146276474
    ],
    "dipole_rho": [
      -29914.240234375,
      -17374.095703125,
      -2558.633056640625
    ],
    "curv_rho": 166054400.0,
    "curv_rho_failed": false,
    "gpu_density_B_requested": "vector",
    "gpu_density_B_effective": "vector",
    "gpu_density_B_fallback_from_vector": false,
    "gpu_density_A_requested": null,
    "gpu_density_A_effective": null,
    "gpu_density_A_fallback_from_vector": false,
    "xtb_A_used": false,
    "xtb_A_success": false,
    "xtb_charge_length_mismatch": false
  },
  "D:146": {
    "id": "D:146",
    "chain": "D",
    "resseq": 146,
    "resname": "GLU",
    "sasa": 0.0,
    "partial_charge_B": -0.54,
    "F_metal": 0.0,
    "F_P": 0.0,
    "F_hal": 0.0,
    "total_density": 65185.89453125,
    "centroid": [
      -7.127384662628174,
      4.536802768707275,
      -1.961834192276001
    ],
    "dipole_rho": [
      -32621.673828125,
      -16616.4609375,
      -2679.93115234375
    ],
    "curv_rho": 178744208.0,
    "curv_rho_failed": false,
    "gpu_density_B_requested": "vector",
    "gpu_density_B_effective": "vector",
    "gpu_density_B_fallback_from_vector": false,
    "gpu_density_A_requested": null,
    "gpu_density_A_effective": null,
    "gpu_density_A_fallback_from_vector": false,
    "xtb_A_used": false,
    "xtb_A_success": false,
    "xtb_charge_length_mismatch": false
  },
  "D:147": {
    "id": "D:147",
    "chain": "D",
    "resseq": 147,
    "resname": "GLY",
    "sasa": 0.0,
    "partial_charge_B": -0.06000000000000002,
    "F_metal": 0.0,
    "F_P": 0.0,
    "F_hal": 0.0,
    "total_density": 68818.5078125,
    "centroid": [
      -7.441251754760742,
      4.651172161102295,
      -1.8890774250030518
    ],
    "dipole_rho": [
      -22307.642578125,
      -13213.421875,
      1515.579833984375
    ],
    "curv_rho": 190110016.0,
    "curv_rho_failed": false,
    "gpu_density_B_requested": "vector",
    "gpu_density_B_effective": "vector",
    "gpu_density_B_fallback_from_vector": false,
    "gpu_density_A_requested": null,
    "gpu_density_A_effective": null,
    "gpu_density_A_fallback_from_vector": false,
    "xtb_A_used": false,
    "xtb_A_success": false,
    "xtb_charge_length_mismatch": false
  },
  "D:148": {
    "id": "D:148",
    "chain": "D",
    "resseq": 148,
    "resname": "ASP",
    "sasa": 0.0,
    "partial_charge_B": -0.54,
    "F_metal": 0.0,
    "F_P": 0.0,
    "F_hal": 0.0,
    "total_density": 73082.859375,
    "centroid": [
      -7.525537490844727,
      4.86298131942749,
      -1.733115792274475
    ],
    "dipole_rho": [
      -23250.42578125,
      -22337.30859375,
      2749.4921875
    ],
    "curv_rho": 199398208.0,
    "curv_rho_failed": false,
    "gpu_density_B_requested": "vector",
    "gpu_density_B_effective": "vector",
    "gpu_density_B_fallback_from_vector": false,
    "gpu_density_A_requested": null,
    "gpu_density_A_effective": null,
    "gpu_density_A_fallback_from_vector": false,
    "xtb_A_used": false,
    "xtb_A_success": false,
    "xtb_charge_length_mismatch": false
  },
  "D:149": {
    "id": "D:149",
    "chain": "D",
    "resseq": 149,
    "resname": "ALA",
    "sasa": 0.0,
    "partial_charge_B": -0.06000000000000002,
    "F_metal": 0.0,
    "F_P": 0.0,
    "F_hal": 0.0,
    "total_density": 59577.74609375,
    "centroid": [
      -7.397515773773193,
      4.870885848999023,
      -2.1610171794891357
    ],
    "dipole_rho": [
      -24367.052734375,
      -22007.65234375,
      613.8272705078125
    ],
    "curv_rho": 158793680.0,
    "curv_rho_failed": false,
    "gpu_density_B_requested": "vector",
    "gpu_density_B_effective": "vector",
    "gpu_density_B_fallback_from_vector": false,
    "gpu_density_A_requested": null,
    "gpu_density_A_effective": null,
    "gpu_density_A_fallback_from_vector": false,
    "xtb_A_used": false,
    "xtb_A_success": false,
    "xtb_charge_length_mismatch": false
  },
  "D:150": {
    "id": "D:150",
    "chain": "D",
    "resseq": 150,
    "resname": "THR",
    "sasa": 0.0,
    "partial_charge_B": -0.3,
    "F_metal": 0.0,
    "F_P": 0.0,
    "F_hal": 0.0,
    "total_density": 66247.875,
    "centroid": [
      -7.441999435424805,
      4.660317420959473,
      -2.253408908843994
    ],
    "dipole_rho": [
      -19790.099609375,
      -19518.31640625,
      8066.5166015625
    ],
    "curv_rho": 174660704.0,
    "curv_rho_failed": false,
    "gpu_density_B_requested": "vector",
    "gpu_density_B_effective": "vector",
    "gpu_density_B_fallback_from_vector": false,
    "gpu_density_A_requested": null,
    "gpu_density_A_effective": null,
    "gpu_density_A_fallback_from_vector": false,
    "xtb_A_used": false,
    "xtb_A_success": false,
    "xtb_charge_length_mismatch": false
  },
  "D:151": {
    "id": "D:151",
    "chain": "D",
    "resseq": 151,
    "resname": "ALA",
    "sasa": 0.0,
    "partial_charge_B": -0.06000000000000002,
    "F_metal": 0.0,
    "F_P": 0.0,
    "F_hal": 0.0,
    "total_density": 65868.21875,
    "centroid": [
      -7.66726016998291,
      4.789908409118652,
      -2.165675640106201
    ],
    "dipole_rho": [
      -12787.640625,
      -24236.3359375,
      7353.8046875
    ],
    "curv_rho": 176722016.0,
    "curv_rho_failed": false,
    "gpu_density_B_requested": "vector",
    "gpu_density_B_effective": "vector",
    "gpu_density_B_fallback_from_vector": false,
    "gpu_density_A_requested": null,
    "gpu_density_A_effective": null,
    "gpu_density_A_fallback_from_vector": false,
    "xtb_A_used": false,
    "xtb_A_success": false,
    "xtb_charge_length_mismatch": false
  },
  "D:152": {
    "id": "D:152",
    "chain": "D",
    "resseq": 152,
    "resname": "LEU",
    "sasa": 0.0,
    "partial_charge_B": -0.06000000000000002,
    "F_metal": 0.0,
    "F_P": 0.0,
    "F_hal": 0.0,
    "total_density": 58391.48828125,
    "centroid": [
      -7.610009670257568,
      5.027771949768066,
      -2.2116050720214844
    ],
    "dipole_rho": [
      -15390.408203125,
      -31842.529296875,
      7653.3603515625
    ],
    "curv_rho": 155099680.0,
    "curv_rho_failed": false,
    "gpu_density_B_requested": "vector",
    "gpu_density_B_effective": "vector",
    "gpu_density_B_fallback_from_vector": false,
    "gpu_density_A_requested": null,
    "gpu_density_A_effective": null,
    "gpu_density_A_fallback_from_vector": false,
    "xtb_A_used": false,
    "xtb_A_success": false,
    "xtb_charge_length_mismatch": false
  },
  "D:153": {
    "id": "D:153",
    "chain": "D",
    "resseq": 153,
    "resname": "TYR",
    "sasa": 0.5726866722106934,
    "partial_charge_B": -0.515506397557891,
    "F_metal": 0.0,
    "F_P": 0.0,
    "F_hal": 0.0,
    "total_density": 58456.015625,
    "centroid": [
      -7.530932903289795,
      4.871112823486328,
      -2.5237677097320557
    ],
    "dipole_rho": [
      -22568.37890625,
      -24474.28515625,
      20327.541015625
    ],
    "curv_rho": 152524016.0,
    "curv_rho_failed": false,
    "gpu_density_B_requested": "vector",
    "gpu_density_B_effective": "vector",
    "gpu_density_B_fallback_from_vector": false,
    "gpu_density_A_requested": null,
    "gpu_density_A_effective": null,
    "gpu_density_A_fallback_from_vector": false,
    "xtb_A_used": false,
    "xtb_A_success": false,
    "xtb_charge_length_mismatch": false
  },
  "D:154": {
    "id": "D:154",
    "chain": "D",
    "resseq": 154,
    "resname": "LEU",
    "sasa": 0.0,
    "partial_charge_B": -0.06000000000000002,
    "F_metal": 0.0,
    "F_P": 0.0,
    "F_hal": 0.0,
    "total_density": 67136.6796875,
    "centroid": [
      -7.711698532104492,
      4.637192726135254,
      -2.525778293609619
    ],
    "dipole_rho": [
      -10479.8974609375,
      -28560.478515625,
      15620.822265625
    ],
    "curv_rho": 167942032.0,
    "curv_rho_failed": false,
    "gpu_density_B_requested": "vector",
    "gpu_density_B_effective": "vector",
    "gpu_density_B_fallback_from_vector": false,
    "gpu_density_A_requested": null,
    "gpu_density_A_effective": null,
    "gpu_density_A_fallback_from_vector": false,
    "xtb_A_used": false,
    "xtb_A_success": false,
    "xtb_charge_length_mismatch": false
  },
  "D:155": {
    "id": "D:155",
    "chain": "D",
    "resseq": 155,
    "resname": "GLN",
    "sasa": 0.0,
    "partial_charge_B": -0.12,
    "F_metal": 0.0,
    "F_P": 0.0,
    "F_hal": 0.0,
    "total_density": 59005.3671875,
    "centroid": [
      -7.82763671875,
      5.078948020935059,
      -2.354499101638794
    ],
    "dipole_rho": [
      -1433.3966064453125,
      -29598.2109375,
      11982.7509765625
    ],
    "curv_rho": 157671552.0,
    "curv_rho_failed": false,
    "gpu_density_B_requested": "vector",
    "gpu_density_B_effective": "vector",
    "gpu_density_B_fallback_from_vector": false,
    "gpu_density_A_requested": null,
    "gpu_density_A_effective": null,
    "gpu_density_A_fallback_from_vector": false,
    "xtb_A_used": false,
    "xtb_A_success": false,
    "xtb_charge_length_mismatch": false
  },
  "D:156": {
    "id": "D:156",
    "chain": "D",
    "resseq": 156,
    "resname": "ARG",
    "sasa": 5.265255451202393,
    "partial_charge_B": 1.2,
    "F_metal": 0.0,
    "F_P": 0.0,
    "F_hal": 0.0,
    "total_density": 50605.1015625,
    "centroid": [
      -7.667171955108643,
      5.200209140777588,
      -2.486847400665283
    ],
    "dipole_rho": [
      -14244.42578125,
      -31130.8671875,
      13806.818359375
    ],
    "curv_rho": 131964904.0,
    "curv_rho_failed": false,
    "gpu_density_B_requested": "vector",
    "gpu_density_B_effective": "vector",
    "gpu_density_B_fallback_from_vector": false,
    "gpu_density_A_requested": null,
    "gpu_density_A_effective": null,
    "gpu_density_A_fallback_from_vector": false,
    "xtb_A_used": false,
    "xtb_A_success": false,
    "xtb_charge_length_mismatch": false
  },
  "D:157": {
    "id": "D:157",
    "chain": "D",
    "resseq": 157,
    "resname": "LEU",
    "sasa": 0.29038915038108826,
    "partial_charge_B": -0.08185513395901116,
    "F_metal": 0.0,
    "F_P": 0.0,
    "F_hal": 0.0,
    "total_density": 48255.6640625,
    "centroid": [
      -7.685888767242432,
      4.896505355834961,
      -2.8864128589630127
    ],
    "dipole_rho": [
      -5485.533203125,
      -23201.0859375,
      17153.65625
    ],
    "curv_rho": 122297632.0,
    "curv_rho_failed": false,
    "gpu_density_B_requested": "vector",
    "gpu_density_B_effective": "vector",
    "gpu_density_B_fallback_from_vector": false,
    "gpu_density_A_requested": null,
    "gpu_density_A_effective": null,
    "gpu_density_A_fallback_from_vector": false,
    "xtb_A_used": false,
    "xtb_A_success": false,
    "xtb_charge_length_mismatch": false
  },
  "D:158": {
    "id": "D:158",
    "chain": "D",
    "resseq": 158,
    "resname": "LEU",
    "sasa": 0.0,
    "partial_charge_B": -0.06000000000000002,
    "F_metal": 0.0,
    "F_P": 0.0,
    "F_hal": 0.0,
    "total_density": 57068.05078125,
    "centroid": [
      -7.9845075607299805,
      4.751979827880859,
      -2.7471096515655518
    ],
    "dipole_rho": [
      -53.91501998901367,
      -28549.435546875,
      20137.34375
    ],
    "curv_rho": 145002128.0,
    "curv_rho_failed": false,
    "gpu_density_B_requested": "vector",
    "gpu_density_B_effective": "vector",
    "gpu_density_B_fallback_from_vector": false,
    "gpu_density_A_requested": null,
    "gpu_density_A_effective": null,
    "gpu_density_A_fallback_from_vector": false,
    "xtb_A_used": false,
    "xtb_A_success": false,
    "xtb_charge_length_mismatch": false
  },
  "D:159": {
    "id": "D:159",
    "chain": "D",
    "resseq": 159,
    "resname": "GLU",
    "sasa": 2.2701497077941895,
    "partial_charge_B": -1.35,
    "F_metal": 0.0,
    "F_P": 0.0,
    "F_hal": 0.0,
    "total_density": 45800.94140625,
    "centroid": [
      -8.046433448791504,
      5.162996292114258,
      -2.7059450149536133
    ],
    "dipole_rho": [
      2269.12744140625,
      -30142.314453125,
      11351.47265625
    ],
    "curv_rho": 117624944.0,
    "curv_rho_failed": false,
    "gpu_density_B_requested": "vector",
    "gpu_density_B_effective": "vector",
    "gpu_density_B_fallback_from_vector": false,
    "gpu_density_A_requested": null,
    "gpu_density_A_effective": null,
    "gpu_density_A_fallback_from_vector": false,
    "xtb_A_used": false,
    "xtb_A_success": false,
    "xtb_charge_length_mismatch": false
  },
  "D:160": {
    "id": "D:160",
    "chain": "D",
    "resseq": 160,
    "resname": "PRO",
    "sasa": 2.992596387863159,
    "partial_charge_B": -0.15000000000000005,
    "F_metal": 0.0,
    "F_P": 0.0,
    "F_hal": 0.0,
    "total_density": 38079.7578125,
    "centroid": [
      -8.08266830444336,
      5.186478137969971,
      -2.9702470302581787
    ],
    "dipole_rho": [
      466.39617919921875,
      -22666.478515625,
      16246.3046875
    ],
    "curv_rho": 91033656.0,
    "curv_rho_failed": false,
    "gpu_density_B_requested": "vector",
    "gpu_density_B_effective": "vector",
    "gpu_density_B_fallback_from_vector": false,
    "gpu_density_A_requested": null,
    "gpu_density_A_effective": null,
    "gpu_density_A_fallback_from_vector": false,
    "xtb_A_used": false,
    "xtb_A_success": false,
    "xtb_charge_length_mismatch": false
  },
  "D:161": {
    "id": "D:161",
    "chain": "D",
    "resseq": 161,
    "resname": "LEU",
    "sasa": 0.3226546049118042,
    "partial_charge_B": -0.0842834816782416,
    "F_metal": 0.0,
    "F_P": 0.0,
    "F_hal": 0.0,
    "total_density": 44298.59375,
    "centroid": [
      -8.091611862182617,
      4.904760360717773,
      -3.0110983848571777
    ],
    "dipole_rho": [
      7835.330078125,
      -23031.48046875,
      21993.77734375
    ],
    "curv_rho": 109705608.0,
    "curv_rho_failed": false,
    "gpu_density_B_requested": "vector",
    "gpu_density_B_effective": "vector",
    "gpu_density_B_fallback_from_vector": false,
    "gpu_density_A_requested": null,
    "gpu_density_A_effective": null,
    "gpu_density_A_fallback_from_vector": false,
    "xtb_A_used": false,
    "xtb_A_success": false,
    "xtb_charge_length_mismatch": false
  },
  "D:162": {
    "id": "D:162",
    "chain": "D",
    "resseq": 162,
    "resname": "GLY",
    "sasa": 0.0,
    "partial_charge_B": -0.06000000000000002,
    "F_metal": 0.0,
    "F_P": 0.0,
    "F_hal": 0.0,
    "total_density": 38205.046875,
    "centroid": [
      -8.433589935302734,
      5.058830261230469,
      -2.8825578689575195
    ],
    "dipole_rho": [
      8640.3837890625,
      -19956.173828125,
      14773.576171875
    ],
    "curv_rho": 98286872.0,
    "curv_rho_failed": false,
    "gpu_density_B_requested": "vector",
    "gpu_density_B_effective": "vector",
    "gpu_density_B_fallback_from_vector": false,
    "gpu_density_A_requested": null,
    "gpu_density_A_effective": null,
    "gpu_density_A_fallback_from_vector": false,
    "xtb_A_used": false,
    "xtb_A_success": false,
    "xtb_charge_length_mismatch": false
  },
  "D:163": {
    "id": "D:163",
    "chain": "D",
    "resseq": 163,
    "resname": "ALA",
    "sasa": 0.0,
    "partial_charge_B": -0.06000000000000002,
    "F_metal": 0.0,
    "F_P": 0.0,
    "F_hal": 0.0,
    "total_density": 48965.734375,
    "centroid": [
      -8.349472999572754,
      4.8918232917785645,
      -2.72048282623291
    ],
    "dipole_rho": [
      13949.716796875,
      -24426.90625,
      14802.2216796875
    ],
    "curv_rho": 126471440.0,
    "curv_rho_failed": false,
    "gpu_density_B_requested": "vector",
    "gpu_density_B_effective": "vector",
    "gpu_density_B_fallback_from_vector": false,
    "gpu_density_A_requested": null,
    "gpu_density_A_effective": null,
    "gpu_density_A_fallback_from_vector": false,
    "xtb_A_used": false,
    "xtb_A_success": false,
    "xtb_charge_length_mismatch": false
  },
  "D:164": {
    "id": "D:164",
    "chain": "D",
    "resseq": 164,
    "resname": "ALA",
    "sasa": 0.03226546198129654,
    "partial_charge_B": -0.06242834827997261,
    "F_metal": 0.0,
    "F_P": 0.0,
    "F_hal": 0.0,
    "total_density": 52403.171875,
    "centroid": [
      -8.415107727050781,
      4.922568321228027,
      -2.468250036239624
    ],
    "dipole_rho": [
      15192.2978515625,
      -23393.41015625,
      11213.7490234375
    ],
    "curv_rho": 139465296.0,
    "curv_rho_failed": false,
    "gpu_density_B_requested": "vector",
    "gpu_density_B_effective": "vector",
    "gpu_density_B_fallback_from_vector": false,
    "gpu_density_A_requested": null,
    "gpu_density_A_effective": null,
    "gpu_density_A_fallback_from_vector": false,
    "xtb_A_used": false,
    "xtb_A_success": false,
    "xtb_charge_length_mismatch": false
  },
  "D:165": {
    "id": "D:165",
    "chain": "D",
    "resseq": 165,
    "resname": "ILE",
    "sasa": 0.0,
    "partial_charge_B": -0.06000000000000002,
    "F_metal": 0.0,
    "F_P": 0.0,
    "F_hal": 0.0,
    "total_density": 60423.65625,
    "centroid": [
      -8.224140167236328,
      4.955996513366699,
      -2.3324687480926514
    ],
    "dipole_rho": [
      7426.75390625,
      -25168.158203125,
      10946.1240234375
    ],
    "curv_rho": 158720752.0,
    "curv_rho_failed": false,
    "gpu_density_B_requested": "vector",
    "gpu_density_B_effective": "vector",
    "gpu_density_B_fallback_from_vector": false,
    "gpu_density_A_requested": null,
    "gpu_density_A_effective": null,
    "gpu_density_A_fallback_from_vector": false,
    "xtb_A_used": false,
    "xtb_A_success": false,
    "xtb_charge_length_mismatch": false
  },
  "D:166": {
    "id": "D:166",
    "chain": "D",
    "resseq": 166,
    "resname": "SER",
    "sasa": 0.0,
    "partial_charge_B": -0.3,
    "F_metal": 0.0,
    "F_P": 0.0,
    "F_hal": 0.0,
    "total_density": 67894.4140625,
    "centroid": [
      -8.24776554107666,
      4.793203830718994,
      -2.051340103149414
    ],
    "dipole_rho": [
      10729.646484375,
      -23552.298828125,
      5562.35205078125
    ],
    "curv_rho": 180626336.0,
    "curv_rho_failed": false,
    "gpu_density_B_requested": "vector",
    "gpu_density_B_effective": "vector",
    "gpu_density_B_fallback_from_vector": false,
    "gpu_density_A_requested": null,
    "gpu_density_A_effective": null,
    "gpu_density_A_fallback_from_vector": false,
    "xtb_A_used": false,
    "xtb_A_success": false,
    "xtb_charge_length_mismatch": false
  },
  "D:167": {
    "id": "D:167",
    "chain": "D",
    "resseq": 167,
    "resname": "ARG",
    "sasa": 0.0,
    "partial_charge_B": 0.4799999999999999,
    "F_metal": 0.0,
    "F_P": 0.0,
    "F_hal": 0.0,
    "total_density": 83752.171875,
    "centroid": [
      -7.929652214050293,
      4.756472110748291,
      -1.7716871500015259
    ],
    "dipole_rho": [
      728.0783081054688,
      -26564.6875,
      3010.82568359375
    ],
    "curv_rho": 204366272.0,
    "curv_rho_failed": false,
    "gpu_density_B_requested": "vector",
    "gpu_density_B_effective": "vector",
    "gpu_density_B_fallback_from_vector": false,
    "gpu_density_A_requested": null,
    "gpu_density_A_effective": null,
    "gpu_density_A_fallback_from_vector": false,
    "xtb_A_used": false,
    "xtb_A_success": false,
    "xtb_charge_length_mismatch": false
  },
  "D:168": {
    "id": "D:168",
    "chain": "D",
    "resseq": 168,
    "resname": "ILE",
    "sasa": 0.0,
    "partial_charge_B": -0.06000000000000002,
    "F_metal": 0.0,
    "F_P": 0.0,
    "F_hal": 0.0,
    "total_density": 84364.2109375,
    "centroid": [
      -8.037588119506836,
      4.590366840362549,
      -1.632652759552002
    ],
    "dipole_rho": [
      4965.798828125,
      -16058.35546875,
      -2255.92724609375
    ],
    "curv_rho": 218602624.0,
    "curv_rho_failed": false,
    "gpu_density_B_requested": "vector",
    "gpu_density_B_effective": "vector",
    "gpu_density_B_fallback_from_vector": false,
    "gpu_density_A_requested": null,
    "gpu_density_A_effective": null,
    "gpu_density_A_fallback_from_vector": false,
    "xtb_A_used": false,
    "xtb_A_success": false,
    "xtb_charge_length_mismatch": false
  },
  "D:169": {
    "id": "D:169",
    "chain": "D",
    "resseq": 169,
    "resname": "ALA",
    "sasa": 0.0,
    "partial_charge_B": -0.06000000000000002,
    "F_metal": 0.0,
    "F_P": 0.0,
    "F_hal": 0.0,
    "total_density": 78237.4375,
    "centroid": [
      -8.188993453979492,
      4.774346351623535,
      -1.31024169921875
    ],
    "dipole_rho": [
      4569.62890625,
      -12054.3447265625,
      -4827.37744140625
    ],
    "curv_rho": 218194384.0,
    "curv_rho_failed": false,
    "gpu_density_B_requested": "vector",
    "gpu_density_B_effective": "vector",
    "gpu_density_B_fallback_from_vector": false,
    "gpu_density_A_requested": null,
    "gpu_density_A_effective": null,
    "gpu_density_A_fallback_from_vector": false,
    "xtb_A_used": false,
    "xtb_A_success": false,
    "xtb_charge_length_mismatch": false
  },
  "D:170": {
    "id": "D:170",
    "chain": "D",
    "resseq": 170,
    "resname": "TYR",
    "sasa": 0.0,
    "partial_charge_B": -0.3,
    "F_metal": 0.0,
    "F_P": 0.0,
    "F_hal": 0.0,
    "total_density": 86889.5390625,
    "centroid": [
      -7.909260272979736,
      4.919190406799316,
      -1.2080364227294922
    ],
    "dipole_rho": [
      -9576.9033203125,
      -17669.857421875,
      -1693.9022216796875
    ],
    "curv_rho": 225571856.0,
    "curv_rho_failed": false,
    "gpu_density_B_requested": "vector",
    "gpu_density_B_effective": "vector",
    "gpu_density_B_fallback_from_vector": false,
    "gpu_density_A_requested": null,
    "gpu_density_A_effective": null,
    "gpu_density_A_fallback_from_vector": false,
    "xtb_A_used": false,
    "xtb_A_success": false,
    "xtb_charge_length_mismatch": false
  },
  "D:171": {
    "id": "D:171",
    "chain": "D",
    "resseq": 171,
    "resname": "GLY",
    "sasa": 0.0,
    "partial_charge_B": -0.06000000000000002,
    "F_metal": 0.0,
    "F_P": 0.0,
    "F_hal": 0.0,
    "total_density": 79213.7265625,
    "centroid": [
      -8.019169807434082,
      4.838245868682861,
      -0.7727681994438171
    ],
    "dipole_rho": [
      -4479.06787109375,
      -4012.4560546875,
      -5514.72265625
    ],
    "curv_rho": 223753200.0,
    "curv_rho_failed": false,
    "gpu_density_B_requested": "vector",
    "gpu_density_B_effective": "vector",
    "gpu_density_B_fallback_from_vector": false,
    "gpu_density_A_requested": null,
    "gpu_density_A_effective": null,
    "gpu_density_A_fallback_from_vector": false,
    "xtb_A_used": false,
    "xtb_A_success": false,
    "xtb_charge_length_mismatch": false
  },
  "D:172": {
    "id": "D:172",
    "chain": "D",
    "resseq": 172,
    "resname": "VAL",
    "sasa": 0.0,
    "partial_charge_B": -0.06000000000000002,
    "F_metal": 0.0,
    "F_P": 0.0,
    "F_hal": 0.0,
    "total_density": 86901.7109375,
    "centroid": [
      -8.098787307739258,
      4.778965950012207,
      -0.45731696486473083
    ],
    "dipole_rho": [
      -2686.613525390625,
      2308.579345703125,
      -8967.244140625
    ],
    "curv_rho": 236964032.0,
    "curv_rho_failed": false,
    "gpu_density_B_requested": "vector",
    "gpu_density_B_effective": "vector",
    "gpu_density_B_fallback_from_vector": false,
    "gpu_density_A_requested": null,
    "gpu_density_A_effective": null,
    "gpu_density_A_fallback_from_vector": false,
    "xtb_A_used": false,
    "xtb_A_success": false,
    "xtb_charge_length_mismatch": false
  },
  "D:173": {
    "id": "D:173",
    "chain": "D",
    "resseq": 173,
    "resname": "PRO",
    "sasa": 0.0,
    "partial_charge_B": -0.06000000000000002,
    "F_metal": 0.0,
    "F_P": 0.0,
    "F_hal": 0.0,
    "total_density": 78551.671875,
    "centroid": [
      -8.010285377502441,
      4.534987926483154,
      -0.49683648347854614
    ],
    "dipole_rho": [
      -2863.74658203125,
      11579.796875,
      -9086.8037109375
    ],
    "curv_rho": 225369760.0,
    "curv_rho_failed": false,
    "gpu_density_B_requested": "vector",
    "gpu_density_B_effective": "vector",
    "gpu_density_B_fallback_from_vector": false,
    "gpu_density_A_requested": null,
    "gpu_density_A_effective": null,
    "gpu_density_A_fallback_from_vector": false,
    "xtb_A_used": false,
    "xtb_A_success": false,
    "xtb_charge_length_mismatch": false
  },
  "D:174": {
    "id": "D:174",
    "chain": "D",
    "resseq": 174,
    "resname": "VAL",
    "sasa": 0.0,
    "partial_charge_B": -0.06000000000000002,
    "F_metal": 0.0,
    "F_P": 0.0,
    "F_hal": 0.0,
    "total_density": 72010.71875,
    "centroid": [
      -8.232592582702637,
      4.354278087615967,
      -0.48677128553390503
    ],
    "dipole_rho": [
      5622.5478515625,
      18704.7265625,
      -12899.1630859375
    ],
    "curv_rho": 203451664.0,
    "curv_rho_failed": false,
    "gpu_density_B_requested": "vector",
    "gpu_density_B_effective": "vector",
    "gpu_density_B_fallback_from_vector": false,
    "gpu_density_A_requested": null,
    "gpu_density_A_effective": null,
    "gpu_density_A_fallback_from_vector": false,
    "xtb_A_used": false,
    "xtb_A_success": false,
    "xtb_charge_length_mismatch": false
  },
  "D:175": {
    "id": "D:175",
    "chain": "D",
    "resseq": 175,
    "resname": "GLY",
    "sasa": 0.0,
    "partial_charge_B": -0.06000000000000002,
    "F_metal": 0.0,
    "F_P": 0.0,
    "F_hal": 0.0,
    "total_density": 72069.578125,
    "centroid": [
      -8.149148941040039,
      4.371767997741699,
      -0.1563175469636917
    ],
    "dipole_rho": [
      -927.7721557617188,
      22800.451171875,
      -16121.42578125
    ],
    "curv_rho": 202136256.0,
    "curv_rho_failed": false,
    "gpu_density_B_requested": "vector",
    "gpu_density_B_effective": "vector",
    "gpu_density_B_fallback_from_vector": false,
    "gpu_density_A_requested": null,
    "gpu_density_A_effective": null,
    "gpu_density_A_fallback_from_vector": false,
    "xtb_A_used": false,
    "xtb_A_success": false,
    "xtb_charge_length_mismatch": false
  },
  "D:176": {
    "id": "D:176",
    "chain": "D",
    "resseq": 176,
    "resname": "GLY",
    "sasa": 0.0,
    "partial_charge_B": -0.06000000000000002,
    "F_metal": 0.0,
    "F_P": 0.0,
    "F_hal": 0.0,
    "total_density": 76328.875,
    "centroid": [
      -8.083852767944336,
      4.563426971435547,
      0.060003653168678284
    ],
    "dipole_rho": [
      -3085.8095703125,
      17130.220703125,
      -12002.4365234375
    ],
    "curv_rho": 210991648.0,
    "curv_rho_failed": false,
    "gpu_density_B_requested": "vector",
    "gpu_density_B_effective": "vector",
    "gpu_density_B_fallback_from_vector": false,
    "gpu_density_A_requested": null,
    "gpu_density_A_effective": null,
    "gpu_density_A_fallback_from_vector": false,
    "xtb_A_used": false,
    "xtb_A_success": false,
    "xtb_charge_length_mismatch": false
  },
  "D:177": {
    "id": "D:177",
    "chain": "D",
    "resseq": 177,
    "resname": "SER",
    "sasa": 0.0,
    "partial_charge_B": -0.3,
    "F_metal": 0.0,
    "F_P": 0.0,
    "F_hal": 0.0,
    "total_density": 80871.8984375,
    "centroid": [
      -7.90084981918335,
      4.745940208435059,
      0.29243311285972595
    ],
    "dipole_rho": [
      -5867.22802734375,
      13409.17578125,
      -10569.9755859375
    ],
    "curv_rho": 220592464.0,
    "curv_rho_failed": false,
    "gpu_density_B_requested": "vector",
    "gpu_density_B_effective": "vector",
    "gpu_density_B_fallback_from_vector": false,
    "gpu_density_A_requested": null,
    "gpu_density_A_effective": null,
    "gpu_density_A_fallback_from_vector": false,
    "xtb_A_used": false,
    "xtb_A_success": false,
    "xtb_charge_length_mismatch": false
  },
  "D:178": {
    "id": "D:178",
    "chain": "D",
    "resseq": 178,
    "resname": "LEU",
    "sasa": 0.0,
    "partial_charge_B": -0.06000000000000002,
    "F_metal": 0.0,
    "F_P": 0.0,
    "F_hal": 0.0,
    "total_density": 84579.953125,
    "centroid": [
      -7.915947914123535,
      5.073017120361328,
      0.30023062229156494
    ],
    "dipole_rho": [
      -8582.5419921875,
      6074.318359375,
      -1710.156494140625
    ],
    "curv_rho": 229540640.0,
    "curv_rho_failed": false,
    "gpu_density_B_requested": "vector",
    "gpu_density_B_effective": "vector",
    "gpu_density_B_fallback_from_vector": false,
    "gpu_density_A_requested": null,
    "gpu_density_A_effective": null,
    "gpu_density_A_fallback_from_vector": false,
    "xtb_A_used": false,
    "xtb_A_success": false,
    "xtb_charge_length_mismatch": false
  },
  "D:179": {
    "id": "D:179",
    "chain": "D",
    "resseq": 179,
    "resname": "GLU",
    "sasa": 0.0,
    "partial_charge_B": -0.54,
    "F_metal": 0.0,
    "F_P": 0.0,
    "F_hal": 0.0,
    "total_density": 87586.8125,
    "centroid": [
      -7.5619049072265625,
      5.001351833343506,
      0.6179839372634888
    ],
    "dipole_rho": [
      -16193.2509765625,
      14520.615234375,
      -2861.6015625
    ],
    "curv_rho": 238716688.0,
    "curv_rho_failed": false,
    "gpu_density_B_requested": "vector",
    "gpu_density_B_effective": "vector",
    "gpu_density_B_fallback_from_vector": false,
    "gpu_density_A_requested": null,
    "gpu_density_A_effective": null,
    "gpu_density_A_fallback_from_vector": false,
    "xtb_A_used": false,
    "xtb_A_success": false,
    "xtb_charge_length_mismatch": false
  },
  "D:180": {
    "id": "D:180",
    "chain": "D",
    "resseq": 180,
    "resname": "TYR",
    "sasa": 0.06453092396259308,
    "partial_charge_B": -0.32428348279972585,
    "F_metal": 0.0,
    "F_P": 0.0,
    "F_hal": 0.0,
    "total_density": 84865.453125,
    "centroid": [
      -7.4343695640563965,
      4.638243198394775,
      0.4806991517543793
    ],
    "dipole_rho": [
      -14321.9599609375,
      17808.40234375,
      -2304.1669921875
    ],
    "curv_rho": 235510240.0,
    "curv_rho_failed": false,
    "gpu_density_B_requested": "vector",
    "gpu_density_B_effective": "vector",
    "gpu_density_B_fallback_from_vector": false,
    "gpu_density_A_requested": null,
    "gpu_density_A_effective": null,
    "gpu_density_A_fallback_from_vector": false,
    "xtb_A_used": false,
    "xtb_A_success": false,
    "xtb_charge_length_mismatch": false
  },
  "D:181": {
    "id": "D:181",
    "chain": "D",
    "resseq": 181,
    "resname": "THR",
    "sasa": 0.0,
    "partial_charge_B": -0.3,
    "F_metal": 0.0,
    "F_P": 0.0,
    "F_hal": 0.0,
    "total_density": 82175.3515625,
    "centroid": [
      -7.677832126617432,
      4.957467555999756,
      0.0475086010992527
    ],
    "dipole_rho": [
      -17990.869140625,
      10628.494140625,
      1262.6837158203125
    ],
    "curv_rho": 229862576.0,
    "curv_rho_failed": false,
    "gpu_density_B_requested": "vector",
    "gpu_density_B_effective": "vector",
    "gpu_density_B_fallback_from_vector": false,
    "gpu_density_A_requested": null,
    "gpu_density_A_effective": null,
    "gpu_density_A_fallback_from_vector": false,
    "xtb_A_used": false,
    "xtb_A_success": false,
    "xtb_charge_length_mismatch": false
  },
  "D:182": {
    "id": "D:182",
    "chain": "D",
    "resseq": 182,
    "resname": "ASP",
    "sasa": 0.0,
    "partial_charge_B": -0.54,
    "F_metal": 0.0,
    "F_P": 0.0,
    "F_hal": 0.0,
    "total_density": 78326.140625,
    "centroid": [
      -7.523033142089844,
      4.991162300109863,
      -0.30367979407310486
    ],
    "dipole_rho": [
      -25097.392578125,
      -2985.19140625,
      -3608.275634765625
    ],
    "curv_rho": 222015392.0,
    "curv_rho_failed": false,
    "gpu_density_B_requested": "vector",
    "gpu_density_B_effective": "vector",
    "gpu_density_B_fallback_from_vector": false,
    "gpu_density_A_requested": null,
    "gpu_density_A_effective": null,
    "gpu_density_A_fallback_from_vector": false,
    "xtb_A_used": false,
    "xtb_A_success": false,
    "xtb_charge_length_mismatch": false
  },
  "D:183": {
    "id": "D:183",
    "chain": "D",
    "resseq": 183,
    "resname": "GLU",
    "sasa": 0.0,
    "partial_charge_B": -0.54,
    "F_metal": 0.0,
    "F_P": 0.0,
    "F_hal": 0.0,
    "total_density": 77028.890625,
    "centroid": [
      -7.490381717681885,
      5.31657600402832,
      -0.04610474035143852
    ],
    "dipole_rho": [
      -27976.4375,
      -5710.5869140625,
      3316.156494140625
    ],
    "curv_rho": 213792224.0,
    "curv_rho_failed": false,
    "gpu_density_B_requested": "vector",
    "gpu_density_B_effective": "vector",
    "gpu_density_B_fallback_from_vector": false,
    "gpu_density_A_requested": null,
    "gpu_density_A_effective": null,
    "gpu_density_A_fallback_from_vector": false,
    "xtb_A_used": false,
    "xtb_A_success": false,
    "xtb_charge_length_mismatch": false
  },
  "D:184": {
    "id": "D:184",
    "chain": "D",
    "resseq": 184,
    "resname": "VAL",
    "sasa": 0.0,
    "partial_charge_B": -0.06000000000000002,
    "F_metal": 0.0,
    "F_P": 0.0,
    "F_hal": 0.0,
    "total_density": 75103.0078125,
    "centroid": [
      -7.581290245056152,
      5.237590312957764,
      -0.5170782208442688
    ],
    "dipole_rho": [
      -26567.533203125,
      -13354.0224609375,
      3126.990478515625
    ],
    "curv_rho": 209072096.0,
    "curv_rho_failed": false,
    "gpu_density_B_requested": "vector",
    "gpu_density_B_effective": "vector",
    "gpu_density_B_fallback_from_vector": false,
    "gpu_density_A_requested": null,
    "gpu_density_A_effective": null,
    "gpu_density_A_fallback_from_vector": false,
    "xtb_A_used": false,
    "xtb_A_success": false,
    "xtb_charge_length_mismatch": false
  },
  "D:185": {
    "id": "D:185",
    "chain": "D",
    "resseq": 185,
    "resname": "THR",
    "sasa": 0.0,
    "partial_charge_B": -0.3,
    "F_metal": 0.0,
    "F_P": 0.0,
    "F_hal": 0.0,
    "total_density": 80022.890625,
    "centroid": [
      -7.788130760192871,
      5.048490047454834,
      -0.46978017687797546
    ],
    "dipole_rho": [
      -19017.099609375,
      -8563.23828125,
      4198.21728515625
    ],
    "curv_rho": 227419936.0,
    "curv_rho_failed": false,
    "gpu_density_B_requested": "vector",
    "gpu_density_B_effective": "vector",
    "gpu_density_B_fallback_from_vector": false,
    "gpu_density_A_requested": null,
    "gpu_density_A_effective": null,
    "gpu_density_A_fallback_from_vector": false,
    "xtb_A_used": false,
    "xtb_A_success": false,
    "xtb_charge_length_mismatch": false
  },
  "D:186": {
    "id": "D:186",
    "chain": "D",
    "resseq": 186,
    "resname": "LEU",
    "sasa": 0.0,
    "partial_charge_B": -0.06000000000000002,
    "F_metal": 0.0,
    "F_P": 0.0,
    "F_hal": 0.0,
    "total_density": 86961.40625,
    "centroid": [
      -7.848893642425537,
      5.2010064125061035,
      -0.10714980959892273
    ],
    "dipole_rho": [
      -11618.5478515625,
      -10253.2392578125,
      4171.99267578125
    ],
    "curv_rho": 236974688.0,
    "curv_rho_failed": false,
    "gpu_density_B_requested": "vector",
    "gpu_density_B_effective": "vector",
    "gpu_density_B_fallback_from_vector": false,
    "gpu_density_A_requested": null,
    "gpu_density_A_effective": null,
    "gpu_density_A_fallback_from_vector": false,
    "xtb_A_used": false,
    "xtb_A_success": false,
    "xtb_charge_length_mismatch": false
  },
  "D:187": {
    "id": "D:187",
    "chain": "D",
    "resseq": 187,
    "resname": "GLY",
    "sasa": 0.0,
    "partial_charge_B": -0.06000000000000002,
    "F_metal": 0.0,
    "F_P": 0.0,
    "F_hal": 0.0,
    "total_density": 74817.4140625,
    "centroid": [
      -7.893848896026611,
      5.421205520629883,
      -0.3503056764602661
    ],
    "dipole_rho": [
      -10115.2373046875,
      -17230.025390625,
      8195.826171875
    ],
    "curv_rho": 215606400.0,
    "curv_rho_failed": false,
    "gpu_density_B_requested": "vector",
    "gpu_density_B_effective": "vector",
    "gpu_density_B_fallback_from_vector": false,
    "gpu_density_A_requested": null,
    "gpu_density_A_effective": null,
    "gpu_density_A_fallback_from_vector": false,
    "xtb_A_used": false,
    "xtb_A_success": false,
    "xtb_charge_length_mismatch": false
  },
  "D:188": {
    "id": "D:188",
    "chain": "D",
    "resseq": 188,
    "resname": "ARG",
    "sasa": 0.0,
    "partial_charge_B": 0.4799999999999999,
    "F_metal": 0.0,
    "F_P": 0.0,
    "F_hal": 0.0,
    "total_density": 87543.125,
    "centroid": [
      -7.889296054840088,
      5.257689952850342,
      -0.8085324168205261
    ],
    "dipole_rho": [
      -18781.6171875,
      -22048.974609375,
      10597.0439453125
    ],
    "curv_rho": 242947024.0,
    "curv_rho_failed": false,
    "gpu_density_B_requested": "vector",
    "gpu_density_B_effective": "vector",
    "gpu_density_B_fallback_from_vector": false,
    "gpu_density_A_requested": null,
    "gpu_density_A_effective": null,
    "gpu_density_A_fallback_from_vector": false,
    "xtb_A_used": false,
    "xtb_A_success": false,
    "xtb_charge_length_mismatch": false
  },
  "D:189": {
    "id": "D:189",
    "chain": "D",
    "resseq": 189,
    "resname": "ALA",
    "sasa": 0.0,
    "partial_charge_B": -0.06000000000000002,
    "F_metal": 0.0,
    "F_P": 0.0,
    "F_hal": 0.0,
    "total_density": 79729.6640625,
    "centroid": [
      -8.16541576385498,
      5.1855692863464355,
      -0.44946977496147156
    ],
    "dipole_rho": [
      -3771.009521484375,
      -13392.193359375,
      4382.748046875
    ],
    "curv_rho": 225789088.0,
    "curv_rho_failed": false,
    "gpu_density_B_requested": "vector",
    "gpu_density_B_effective": "vector",
    "gpu_density_B_fallback_from_vector": false,
    "gpu_density_A_requested": null,
    "gpu_density_A_effective": null,
    "gpu_density_A_fallback_from_vector": false,
    "xtb_A_used": false,
    "xtb_A_success": false,
    "xtb_charge_length_mismatch": false
  },
  "D:190": {
    "id": "D:190",
    "chain": "D",
    "resseq": 190,
    "resname": "LEU",
    "sasa": 0.0,
    "partial_charge_B": -0.06000000000000002,
    "F_metal": 0.0,
    "F_P": 0.0,
    "F_hal": 0.0,
    "total_density": 80111.2578125,
    "centroid": [
      -8.18875503540039,
      5.485483169555664,
      -0.22775624692440033
    ],
    "dipole_rho": [
      2208.700439453125,
      -20242.435546875,
      5047.51025390625
    ],
    "curv_rho": 219945248.0,
    "curv_rho_failed": false,
    "gpu_density_B_requested": "vector",
    "gpu_density_B_effective": "vector",
    "gpu_density_B_fallback_from_vector": false,
    "gpu_density_A_requested": null,
    "gpu_density_A_effective": null,
    "gpu_density_A_fallback_from_vector": false,
    "xtb_A_used": false,
    "xtb_A_success": false,
    "xtb_charge_length_mismatch": false
  },
  "D:191": {
    "id": "D:191",
    "chain": "D",
    "resseq": 191,
    "resname": "THR",
    "sasa": 0.0,
    "partial_charge_B": -0.3,
    "F_metal": 0.0,
    "F_P": 0.0,
    "F_hal": 0.0,
    "total_density": 72940.125,
    "centroid": [
      -8.236851692199707,
      5.519138336181641,
      -0.5846168398857117
    ],
    "dipole_rho": [
      -1617.8406982421875,
      -24636.4453125,
      9960.302734375
    ],
    "curv_rho": 204518736.0,
    "curv_rho_failed": false,
    "gpu_density_B_requested": "vector",
    "gpu_density_B_effective": "vector",
    "gpu_density_B_fallback_from_vector": false,
    "gpu_density_A_requested": null,
    "gpu_density_A_effective": null,
    "gpu_density_A_fallback_from_vector": false,
    "xtb_A_used": false,
    "xtb_A_success": false,
    "xtb_charge_length_mismatch": false
  },
  "D:192": {
    "id": "D:192",
    "chain": "D",
    "resseq": 192,
    "resname": "GLY",
    "sasa": 0.0,
    "partial_charge_B": -0.06000000000000002,
    "F_metal": 0.0,
    "F_P": 0.0,
    "F_hal": 0.0,
    "total_density": 75686.734375,
    "centroid": [
      -8.425745964050293,
      5.254418849945068,
      -0.7284848093986511
    ],
    "dipole_rho": [
      4238.78369140625,
      -21966.599609375,
      6470.466796875
    ],
    "curv_rho": 207822336.0,
    "curv_rho_failed": false,
    "gpu_density_B_requested": "vector",
    "gpu_density_B_effective": "vector",
    "gpu_density_B_fallback_from_vector": false,
    "gpu_density_A_requested": null,
    "gpu_density_A_effective": null,
    "gpu_density_A_fallback_from_vector": false,
    "xtb_A_used": false,
    "xtb_A_success": false,
    "xtb_charge_length_mismatch": false
  },
  "D:193": {
    "id": "D:193",
    "chain": "D",
    "resseq": 193,
    "resname": "ARG",
    "sasa": 0.0,
    "partial_charge_B": 0.4799999999999999,
    "F_metal": 0.0,
    "F_P": 0.0,
    "F_hal": 0.0,
    "total_density": 77130.34375,
    "centroid": [
      -8.50260066986084,
      5.481825828552246,
      -0.4444555938243866
    ],
    "dipole_rho": [
      15271.09375,
      -23072.560546875,
      3805.2470703125
    ],
    "curv_rho": 205954016.0,
    "curv_rho_failed": false,
    "gpu_density_B_requested": "vector",
    "gpu_density_B_effective": "vector",
    "gpu_density_B_fallback_from_vector": false,
    "gpu_density_A_requested": null,
    "gpu_density_A_effective": null,
    "gpu_density_A_fallback_from_vector": false,
    "xtb_A_used": false,
    "xtb_A_success": false,
    "xtb_charge_length_mismatch": false
  },
  "D:194": {
    "id": "D:194",
    "chain": "D",
    "resseq": 194,
    "resname": "GLN",
    "sasa": 0.0,
    "partial_charge_B": -0.12,
    "F_metal": 0.0,
    "F_P": 0.0,
    "F_hal": 0.0,
    "total_density": 76313.484375,
    "centroid": [
      -8.664746284484863,
      5.115217685699463,
      -0.6680614352226257
    ],
    "dipole_rho": [
      26655.251953125,
      -10230.55078125,
      3526.930419921875
    ],
    "curv_rho": 207251952.0,
    "curv_rho_failed": false,
    "gpu_density_B_requested": "vector",
    "gpu_density_B_effective": "vector",
    "gpu_density_B_fallback_from_vector": false,
    "gpu_density_A_requested": null,
    "gpu_density_A_effective": null,
    "gpu_density_A_fallback_from_vector": false,
    "xtb_A_used": false,
    "xtb_A_success": false,
    "xtb_charge_length_mismatch": false
  },
  "D:195": {
    "id": "D:195",
    "chain": "D",
    "resseq": 195,
    "resname": "THR",
    "sasa": 0.0,
    "partial_charge_B": -0.3,
    "F_metal": 0.0,
    "F_P": 0.0,
    "F_hal": 0.0,
    "total_density": 60222.046875,
    "centroid": [
      -8.999170303344727,
      5.346056938171387,
      -0.43903520703315735
    ],
    "dipole_rho": [
      22628.119140625,
      -16751.232421875,
      7671.02978515625
    ],
    "curv_rho": 162153024.0,
    "curv_rho_failed": false,
    "gpu_density_B_requested": "vector",
    "gpu_density_B_effective": "vector",
    "gpu_density_B_fallback_from_vector": false,
    "gpu_density_A_requested": null,
    "gpu_density_A_effective": null,
    "gpu_density_A_fallback_from_vector": false,
    "xtb_A_used": false,
    "xtb_A_success": false,
    "xtb_charge_length_mismatch": false
  },
  "D:196": {
    "id": "D:196",
    "chain": "D",
    "resseq": 196,
    "resname": "VAL",
    "sasa": 0.1261194348335266,
    "partial_charge_B": -0.06949194258636811,
    "F_metal": 0.0,
    "F_P": 0.0,
    "F_hal": 0.0,
    "total_density": 59833.82421875,
    "centroid": [
      -9.057252883911133,
      5.242218971252441,
      -0.16266344487667084
    ],
    "dipole_rho": [
      28827.28125,
      -4934.2578125,
      7201.05029296875
    ],
    "curv_rho": 162535088.0,
    "curv_rho_failed": false,
    "gpu_density_B_requested": "vector",
    "gpu_density_B_effective": "vector",
    "gpu_density_B_fallback_from_vector": false,
    "gpu_density_A_requested": null,
    "gpu_density_A_effective": null,
    "gpu_density_A_fallback_from_vector": false,
    "xtb_A_used": false,
    "xtb_A_success": false,
    "xtb_charge_length_mismatch": false
  },
  "D:197": {
    "id": "D:197",
    "chain": "D",
    "resseq": 197,
    "resname": "SER",
    "sasa": 0.0,
    "partial_charge_B": -0.3,
    "F_metal": 0.0,
    "F_P": 0.0,
    "F_hal": 0.0,
    "total_density": 50119.6015625,
    "centroid": [
      -9.245346069335938,
      5.442168235778809,
      -0.1345306634902954
    ],
    "dipole_rho": [
      27722.9921875,
      -9537.6953125,
      3846.813720703125
    ],
    "curv_rho": 133790520.0,
    "curv_rho_failed": false,
    "gpu_density_B_requested": "vector",
    "gpu_density_B_effective": "vector",
    "gpu_density_B_fallback_from_vector": false,
    "gpu_density_A_requested": null,
    "gpu_density_A_effective": null,
    "gpu_density_A_fallback_from_vector": false,
    "xtb_A_used": false,
    "xtb_A_success": false,
    "xtb_charge_length_mismatch": false
  },
  "D:198": {
    "id": "D:198",
    "chain": "D",
    "resseq": 198,
    "resname": "LYS",
    "sasa": 7.04783296585083,
    "partial_charge_B": 0.29999999999999993,
    "F_metal": 0.0,
    "F_P": 0.0,
    "F_hal": 0.0,
    "total_density": 43741.5390625,
    "centroid": [
      -9.396543502807617,
      5.707993507385254,
      -0.1516541838645935
    ],
    "dipole_rho": [
      28188.515625,
      -11259.7978515625,
      15538.509765625
    ],
    "curv_rho": 109722248.0,
    "curv_rho_failed": false,
    "gpu_density_B_requested": "vector",
    "gpu_density_B_effective": "vector",
    "gpu_density_B_fallback_from_vector": false,
    "gpu_density_A_requested": null,
    "gpu_density_A_effective": null,
    "gpu_density_A_fallback_from_vector": false,
    "xtb_A_used": false,
    "xtb_A_success": false,
    "xtb_charge_length_mismatch": false
  },
  "D:199": {
    "id": "D:199",
    "chain": "D",
    "resseq": 199,
    "resname": "PRO",
    "sasa": 0.8249255418777466,
    "partial_charge_B": -0.12208516468431442,
    "F_metal": 0.0,
    "F_P": 0.0,
    "F_hal": 0.0,
    "total_density": 37570.765625,
    "centroid": [
      -9.463295936584473,
      5.868663787841797,
      -0.06087368726730347
    ],
    "dipole_rho": [
      21679.576171875,
      -13247.2060546875,
      5515.84130859375
    ],
    "curv_rho": 93919704.0,
    "curv_rho_failed": false,
    "gpu_density_B_requested": "vector",
    "gpu_density_B_effective": "vector",
    "gpu_density_B_fallback_from_vector": false,
    "gpu_density_A_requested": null,
    "gpu_density_A_effective": null,
    "gpu_density_A_fallback_from_vector": false,
    "xtb_A_used": false,
    "xtb_A_success": false,
    "xtb_charge_length_mismatch": false
  }
}
```
