## Supplementary material for "Localized Reactivity on Proteins as Riemannian Manifolds: A Quantum-Inspired Geometric Model for Deterministic, Metal-Aware Reactive-Site Prediction": code bundle: meta.json (part 1 of 11)

```
{
  "pdb": "4JCV_r_u.pdb",
  "radius": 4.7,
  "residues": [
    {
      "id": "A:1",
      "chain": "A",
      "resseq": 1,
      "icode": "",
      "resname": "MET",
      "hetflag": " ",
      "sasa": 2.327648878097534,
      "atoms": [
        {
          "atom_index": 0,
          "name": "N",
          "element": "N",
          "coord": [
            -7.016300201416016,
            6.005099773406982,
            0.5343999862670898
          ]
        },
        {
          "atom_index": 1,
          "name": "CA",
          "element": "C",
          "coord": [
            -6.962100028991699,
            6.119699954986572,
            0.6129000186920166
          ]
        },
        {
          "atom_index": 2,
          "name": "C",
          "element": "C",
          "coord": [
            -6.949999809265137,
            6.080399990081787,
            0.7605000138282776
          ]
        },
        {
          "atom_index": 3,
          "name": "O",
          "element": "O",
          "coord": [
            -7.003799915313721,
            5.978000164031982,
            0.8029000163078308
          ]
        },
        {
          "atom_index": 4,
          "name": "CB",
          "element": "C",
          "coord": [
            -7.054999828338623,
            6.241300106048584,
            0.5995000004768372
          ]
        },
        {
          "atom_index": 5,
          "name": "CG",
          "element": "C",
          "coord": [
            -7.09250020980835,
            6.27869987487793,
            0.4560999870300293
          ]
        },
        {
          "atom_index": 6,
          "name": "SD",
          "element": "S",
          "coord": [
            -6.955900192260742,
            6.3454999923706055,
            0.3580000102519989
          ]
        },
        {
          "atom_index": 7,
          "name": "CE",
          "element": "C",
          "coord": [
            -6.985400199890137,
            6.523799896240234,
            0.3718999922275543
          ]
        }
      ]
    },
    {
      "id": "A:2",
      "chain": "A",
      "resseq": 2,
      "icode": "",
      "resname": "LYS",
      "hetflag": " ",
      "sasa": 0.0,
      "atoms": [
        {
          "atom_index": 8,
          "name": "N",
          "element": "N",
          "coord": [
            -6.8790998458862305,
            6.162099838256836,
            0.8378999829292297
          ]
        },
        {
          "atom_index": 9,
          "name": "CA",
          "element": "C",
          "coord": [
            -6.859799861907959,
            6.137800216674805,
            0.9804999828338623
          ]
        },
        {
          "atom_index": 10,
          "name": "C",
          "element": "C",
          "coord": [
            -6.839399814605713,
            6.27370023727417,
            1.0472999811172485
          ]
        },
        {
          "atom_index": 11,
          "name": "O",
          "element": "O",
          "coord": [
            -6.755799770355225,
            6.352499961853027,
            1.0018999576568604
          ]
        },
        {
          "atom_index": 12,
          "name": "CB",
          "element": "C",
          "coord": [
            -6.736999988555908,
            6.048900127410889,
            1.0016000270843506
          ]
        },
        {
          "atom_index": 13,
          "name": "CG",
          "element": "C",
          "coord": [
            -6.751399993896484,
            5.907599925994873,
            0.9444000124931335
          ]
        },
        {
          "atom_index": 14,
          "name": "CD",
          "element": "C",
          "coord": [
            -6.616199970245361,
            5.8394999504089355,
            0.9297999739646912
          ]
        },
        {
          "atom_index": 15,
          "name": "CE",
          "element": "C",
          "coord": [
            -6.542699813842773,
            5.8302001953125,
            1.0621999502182007
          ]
        },
        {
          "atom_index": 16,
          "name": "NZ",
          "element": "N",
          "coord": [
            -6.400199890136719,
            5.792699813842773,
            1.0418000221252441
          ]
        }
      ]
    },
    {
      "id": "A:3",
      "chain": "A",
      "resseq": 3,
      "icode": "",
      "resname": "TYR",
      "hetflag": " ",
      "sasa": 0.19359277188777924,
      "atoms": [
        {
          "atom_index": 17,
          "name": "N",
          "element": "N",
          "coord": [
            -6.9145002365112305,
            6.302199840545654,
            1.1538000106811523
          ]
        },
        {
          "atom_index": 18,
          "name": "CA",
          "element": "C",
          "coord": [
            -6.901899814605713,
            6.4319000244140625,
            1.219599962234497
          ]
        },
        {
          "atom_index": 19,
          "name": "C",
          "element": "C",
          "coord": [
            -6.861800193786621,
            6.431099891662598,
            1.3666000366210938
          ]
        },
        {
          "atom_index": 20,
          "name": "O",
          "element": "O",
          "coord": [
            -6.754300117492676,
            6.479000091552734,
            1.4005999565124512
          ]
        },
        {
          "atom_index": 21,
          "name": "CB",
          "element": "C",
          "coord": [
            -7.030700206756592,
            6.512499809265137,
            1.2023999691009521
          ]
        },
        {
          "atom_index": 22,
          "name": "CG",
          "element": "C",
          "coord": [
            -7.07859992980957,
            6.519899845123291,
            1.0598000288009644
          ]
        },
        {
          "atom_index": 23,
          "name": "CD1",
          "element": "C",
          "coord": [
            -7.191199779510498,
            6.448299884796143,
            1.018399953842163
          ]
        },
        {
          "atom_index": 24,
          "name": "CD2",
          "element": "C",
          "coord": [
            -7.01140022277832,
            6.597499847412109,
            0.9656000137329102
          ]
        },
        {
          "atom_index": 25,
          "name": "CE1",
          "element": "C",
          "coord": [
            -7.236100196838379,
            6.453800201416016,
            0.8865000009536743
          ]
        },
        {
          "atom_index": 26,
          "name": "CE2",
          "element": "C",
          "coord": [
            -7.055200099945068,
            6.603499889373779,
            0.8330000042915344
          ]
        },
        {
          "atom_index": 27,
          "name": "CZ",
          "element": "C",
          "coord": [
            -7.167600154876709,
            6.531400203704834,
            0.7943000197410583
          ]
        },
        {
          "atom_index": 28,
          "name": "OH",
          "element": "O",
          "coord": [
            -7.2108001708984375,
            6.535399913787842,
            0.6639000177383423
          ]
        }
      ]
    },
    {
      "id": "A:4",
      "chain": "A",
      "resseq": 4,
      "icode": "",
      "resname": "PRO",
      "hetflag": " ",
      "sasa": 0.0,
      "atoms": [
        {
          "atom_index": 29,
          "name": "N",
          "element": "N",
          "coord": [
            -6.9475998878479,
            6.379199981689453,
            1.4562000036239624
          ]
        },
        {
          "atom_index": 30,
          "name": "CA",
          "element": "C",
          "coord": [
            -6.905200004577637,
            6.380300045013428,
            1.59660005569458
          ]
        },
        {
          "atom_index": 31,
          "name": "C",
          "element": "C",
          "coord": [
            -6.762700080871582,
            6.327400207519531,
            1.6105999946594238
          ]
        },
        {
          "atom_index": 32,
          "name": "O",
          "element": "O",
          "coord": [
            -6.7378997802734375,
            6.207699775695801,
            1.5960999727249146
          ]
        },
        {
          "atom_index": 33,
          "name": "CB",
          "element": "C",
          "coord": [
            -7.009200096130371,
            6.291900157928467,
            1.6653000116348267
          ]
        },
        {
          "atom_index": 34,
          "name": "CG",
          "element": "C",
          "coord": [
            -7.061299800872803,
            6.204899787902832,
            1.5544999837875366
          ]
        },
        {
          "atom_index": 35,
          "name": "CD",
          "element": "C",
          "coord": [
            -7.070400238037109,
            6.299499988555908,
            1.4394999742507935
          ]
        }
      ]
    },
    {
      "id": "A:5",
      "chain": "A",
      "resseq": 5,
      "icode": "",
      "resname": "PRO",
      "hetflag": " ",
      "sasa": 1.871396780014038,
      "atoms": [
        {
          "atom_index": 36,
          "name": "N",
          "element": "N",
          "coord": [
            -6.6666998863220215,
            6.417099952697754,
            1.6382999420166016
          ]
        },
        {
          "atom_index": 37,
          "name": "CA",
          "element": "C",
          "coord": [
            -6.5258002281188965,
            6.38040018081665,
            1.65339994430542
          ]
        },
        {
          "atom_index": 38,
          "name": "C",
          "element": "C",
          "coord": [
            -6.502999782562256,
            6.262400150299072,
            1.746399998664856
          ]
        },
        {
          "atom_index": 39,
          "name": "O",
          "element": "O",
          "coord": [
            -6.403800010681152,
            6.190999984741211,
            1.7331000566482544
          ]
        },
        {
          "atom_index": 40,
          "name": "CB",
          "element": "C",
          "coord": [
            -6.46120023727417,
            6.509300231933594,
            1.7044999599456787
          ]
        },
        {
          "atom_index": 41,
          "name": "CG",
          "element": "C",
          "coord": [
            -6.573800086975098,
            6.5777997970581055,
            1.7763999700546265
          ]
        },
        {
          "atom_index": 42,
          "name": "CD",
          "element": "C",
          "coord": [
            -6.689199924468994,
            6.55620002746582,
            1.6815999746322632
          ]
        }
      ]
    },
    {
      "id": "A:6",
      "chain": "A",
      "resseq": 6,
      "icode": "",
      "resname": "SER",
      "hetflag": " ",
      "sasa": 0.0,
      "atoms": [
        {
          "atom_index": 43,
          "name": "N",
          "element": "N",
          "coord": [
            -6.594699859619141,
            6.241199970245361,
            1.840399980545044
          ]
        },
        {
          "atom_index": 44,
          "name": "CA",
          "element": "C",
          "coord": [
            -6.580100059509277,
            6.12939977645874,
            1.9329999685287476
          ]
        },
        {
          "atom_index": 45,
          "name": "C",
          "element": "C",
          "coord": [
            -6.594600200653076,
            5.9984002113342285,
            1.8553999662399292
          ]
        },
        {
          "atom_index": 46,
          "name": "O",
          "element": "O",
          "coord": [
            -6.522799968719482,
            5.902100086212158,
            1.8808000087738037
          ]
        },
        {
          "atom_index": 47,
          "name": "CB",
          "element": "C",
          "coord": [
            -6.686200141906738,
            6.13640022277832,
            2.0429000854492188
          ]
        },
        {
          "atom_index": 48,
          "name": "OG",
          "element": "O",
          "coord": [
            -6.817200183868408,
            6.126500129699707,
            1.9891999959945679
          ]
        }
      ]
    },
    {
      "id": "A:7",
      "chain": "A",
      "resseq": 7,
      "icode": "",
      "resname": "LEU",
      "hetflag": " ",
      "sasa": 0.0,
      "atoms": [
        {
          "atom_index": 49,
          "name": "N",
          "element": "N",
          "coord": [
            -6.68779993057251,
            5.995699882507324,
            1.7610000371932983
          ]
        },
        {
          "atom_index": 50,
          "name": "CA",
          "element": "C",
          "coord": [
            -6.710000038146973,
            5.875999927520752,
            1.6792000532150269
          ]
        },
        {
          "atom_index": 51,
          "name": "C",
          "element": "C",
          "coord": [
            -6.5945000648498535,
            5.860599994659424,
            1.5799000263214111
          ]
        },
        {
          "atom_index": 52,
          "name": "O",
          "element": "O",
          "coord": [
            -6.543300151824951,
            5.750999927520752,
            1.559000015258789
          ]
        },
        {
          "atom_index": 53,
          "name": "CB",
          "element": "C",
          "coord": [
            -6.844200134277344,
            5.8850998878479,
            1.604200005531311
          ]
        },
        {
          "atom_index": 54,
          "name": "CG",
          "element": "C",
          "coord": [
            -6.876999855041504,
            5.7729997634887695,
            1.5052000284194946
          ]
        },
        {
          "atom_index": 55,
          "name": "CD1",
          "element": "C",
          "coord": [
            -6.853499889373779,
            5.6371002197265625,
            1.568600058555603
          ]
        },
        {
          "atom_index": 56,
          "name": "CD2",
          "element": "C",
          "coord": [
            -7.021299839019775,
            5.785399913787842,
            1.460800051689148
          ]
        }
      ]
    },
    {
      "id": "A:8",
      "chain": "A",
      "resseq": 8,
      "icode": "",
      "resname": "VAL",
      "hetflag": " ",
      "sasa": 0.09679638594388962,
      "atoms": [
        {
          "atom_index": 57,
          "name": "N",
          "element": "N",
          "coord": [
            -6.5524001121521,
            5.97130012512207,
            1.5197999477386475
          ]
        },
        {
          "atom_index": 58,
          "name": "CA",
          "element": "C",
          "coord": [
            -6.441999912261963,
            5.966300010681152,
            1.426300048828125
          ]
        },
        {
          "atom_index": 59,
          "name": "C",
          "element": "C",
          "coord": [
            -6.317200183868408,
            5.921599864959717,
            1.5013999938964844
          ]
        },
        {
          "atom_index": 60,
          "name": "O",
          "element": "O",
          "coord": [
            -6.2316999435424805,
            5.852399826049805,
            1.4464999437332153
          ]
        },
        {
          "atom_index": 61,
          "name": "CB",
          "element": "C",
          "coord": [
            -6.418000221252441,
            6.104700088500977,
            1.361799955368042
          ]
        },
        {
          "atom_index": 62,
          "name": "CG1",
          "element": "C",
          "coord": [
            -6.280900001525879,
            6.110799789428711,
            1.2970000505447388
          ]
        },
        {
          "atom_index": 63,
          "name": "CG2",
          "element": "C",
          "coord": [
            -6.5254998207092285,
            6.13129997253418,
            1.2578999996185303
          ]
        }
      ]
    },
    {
      "id": "A:9",
      "chain": "A",
      "resseq": 9,
      "icode": "",
      "resname": "SER",
      "hetflag": " ",
      "sasa": 0.0,
      "atoms": [
        {
          "atom_index": 64,
          "name": "N",
          "element": "N",
          "coord": [
            -6.308199882507324,
            5.959700107574463,
            1.628000020980835
          ]
        },
        {
          "atom_index": 65,
          "name": "CA",
          "element": "C",
          "coord": [
            -6.192699909210205,
            5.925300121307373,
            1.7089999914169312
          ]
        },
        {
          "atom_index": 66,
          "name": "C",
          "element": "C",
          "coord": [
            -6.188899993896484,
            5.77839994430542,
            1.7484999895095825
          ]
        },
        {
          "atom_index": 67,
          "name": "O",
          "element": "O",
          "coord": [
            -6.081500053405762,
            5.718299865722656,
            1.7585999965667725
          ]
        },
        {
          "atom_index": 68,
          "name": "CB",
          "element": "C",
          "coord": [
            -6.190100193023682,
            6.011300086975098,
            1.8344000577926636
          ]
        },
        {
          "atom_index": 69,
          "name": "OG",
          "element": "O",
          "coord": [
            -6.084099769592285,
            5.9710001945495605,
            1.919100046157837
          ]
        }
      ]
    },
    {
      "id": "A:10",
      "chain": "A",
      "resseq": 10,
      "icode": "",
      "resname": "LEU",
      "hetflag": " ",
      "sasa": 0.0,
      "atoms": [
        {
          "atom_index": 70,
          "name": "N",
          "element": "N",
          "coord": [
            -6.306000232696533,
            5.720799922943115,
            1.7718000411987305
          ]
        },
        {
          "atom_index": 71,
          "name": "CA",
          "element": "C",
          "coord": [
            -6.313300132751465,
            5.581099987030029,
            1.8112000226974487
          ]
        },
        {
          "atom_index": 72,
          "name": "C",
          "element": "C",
          "coord": [
            -6.282400131225586,
            5.492199897766113,
            1.6913000345230103
          ]
        },
        {
          "atom_index": 73,
          "name": "O",
          "element": "O",
          "coord": [
            -6.208499908447266,
            5.394599914550781,
            1.7030999660491943
          ]
        },
        {
          "atom_index": 74,
          "name": "CB",
          "element": "C",
          "coord": [
            -6.452899932861328,
            5.5472002029418945,
            1.8639999628067017
          ]
        },
        {
          "atom_index": 75,
          "name": "CG",
          "element": "C",
          "coord": [
            -6.462900161743164,
            5.464300155639648,
            1.9922000169754028
          ]
        },
        {
          "atom_index": 76,
          "name": "CD1",
          "element": "C",
          "coord": [
            -6.605000019073486,
            5.411200046539307,
            2.003700017929077
          ]
        },
        {
          "atom_index": 77,
          "name": "CD2",
          "element": "C",
          "coord": [
            -6.364699840545654,
            5.349599838256836,
            1.9907000064849854
          ]
        }
      ]
    },
    {
      "id": "A:11",
      "chain": "A",
      "resseq": 11,
      "icode": "",
      "resname": "ILE",
      "hetflag": " ",
      "sasa": 0.0,
      "atoms": [
        {
          "atom_index": 78,
          "name": "N",
          "element": "N",
          "coord": [
            -6.338900089263916,
            5.5269999504089355,
            1.5760999917984009
          ]
        },
        {
          "atom_index": 79,
          "name": "CA",
          "element": "C",
          "coord": [
            -6.31879997253418,
            5.448599815368652,
            1.454699993133545
          ]
        },
        {
          "atom_index": 80,
          "name": "C",
          "element": "C",
          "coord": [
            -6.170400142669678,
            5.4369001388549805,
            1.4259999990463257
          ]
        },
        {
          "atom_index": 81,
          "name": "O",
          "element": "O",
          "coord": [
            -6.119999885559082,
            5.329999923706055,
            1.3930000066757202
          ]
        },
        {
          "atom_index": 82,
          "name": "CB",
          "element": "C",
          "coord": [
            -6.386000156402588,
            5.514100074768066,
            1.3315999507904053
          ]
        },
        {
          "atom_index": 83,
          "name": "CG1",
          "element": "C",
          "coord": [
            -6.531799793243408,
            5.547599792480469,
            1.3619999885559082
          ]
        },
        {
          "atom_index": 84,
          "name": "CG2",
          "element": "C",
          "coord": [
            -6.381400108337402,
            5.418499946594238,
            1.2136000394821167
          ]
        },
        {
          "atom_index": 85,
          "name": "CD1",
          "element": "C",
          "coord": [
            -6.614200115203857,
            5.429900169372559,
            1.4021999835968018
          ]
        }
      ]
    },
    {
      "id": "A:12",
      "chain": "A",
      "resseq": 12,
      "icode": "",
      "resname": "ARG",
      "hetflag": " ",
      "sasa": 2.1560089588165283,
      "atoms": [
        {
          "atom_index": 86,
          "name": "N",
          "element": "N",
          "coord": [
            -6.101600170135498,
            5.549200057983398,
            1.4392999410629272
          ]
        },
        {
          "atom_index": 87,
          "name": "CA",
          "element": "C",
          "coord": [
            -5.959099769592285,
            5.5559000968933105,
            1.4139000177383423
          ]
        },
        {
          "atom_index": 88,
          "name": "C",
          "element": "C",
          "coord": [
            -5.885300159454346,
            5.460400104522705,
            1.506700038909912
          ]
        },
        {
          "atom_index": 89,
          "name": "O",
          "element": "O",
          "coord": [
            -5.8277997970581055,
            5.3618998527526855,
            1.461899995803833
          ]
        },
        {
          "atom_index": 90,
          "name": "CB",
          "element": "C",
          "coord": [
            -5.912399768829346,
            5.699100017547607,
            1.4355000257492065
          ]
        },
        {
          "atom_index": 91,
          "name": "CG",
          "element": "C",
          "coord": [
            -5.77370023727417,
            5.729499816894531,
            1.3876999616622925
          ]
        },
        {
          "atom_index": 92,
          "name": "CD",
          "element": "C",
          "coord": [
            -5.736800193786621,
            5.868100166320801,
            1.4347000122070312
          ]
        },
        {
          "atom_index": 93,
          "name": "NE",
          "element": "N",
          "coord": [
            -5.751200199127197,
            5.88040018081665,
            1.579699993133545
          ]
        },
        {
          "atom_index": 94,
          "name": "CZ",
          "element": "C",
          "coord": [
            -5.743299961090088,
            5.995200157165527,
            1.6468000411987305
          ]
        },
        {
          "atom_index": 95,
          "name": "NH1",
          "element": "N",
          "coord": [
            -5.7210001945495605,
            6.109000205993652,
            1.5817999839782715
          ]
        },
        {
          "atom_index": 96,
          "name": "NH2",
          "element": "N",
          "coord": [
            -5.757699966430664,
            5.996399879455566,
            1.7790000438690186
          ]
        }
      ]
    },
    {
      "id": "A:13",
      "chain": "A",
      "resseq": 13,
      "icode": "",
      "resname": "GLU",
      "hetflag": " ",
      "sasa": 0.0,
      "atoms": [
        {
          "atom_index": 97,
          "name": "N",
          "element": "N",
          "coord": [
            -5.888199806213379,
            5.48859977722168,
            1.6363999843597412
          ]
        },
        {
          "atom_index": 98,
          "name": "CA",
          "element": "C",
          "coord": [
            -5.820400238037109,
            5.40310001373291,
            1.7325999736785889
          ]
        },
        {
          "atom_index": 99,
          "name": "C",
          "element": "C",
          "coord": [
            -5.856100082397461,
            5.2540998458862305,
            1.7186000347137451
          ]
        },
        {
          "atom_index": 100,
          "name": "O",
          "element": "O",
          "coord": [
            -5.767399787902832,
            5.168799877166748,
            1.7281999588012695
          ]
        },
        {
          "atom_index": 101,
          "name": "CB",
          "element": "C",
          "coord": [
            -5.848999977111816,
            5.451000213623047,
            1.8756999969482422
          ]
        },
        {
          "atom_index": 102,
          "name": "CG",
          "element": "C",
          "coord": [
            -5.801400184631348,
            5.593699932098389,
            1.9039000272750854
          ]
        },
        {
          "atom_index": 103,
          "name": "CD",
          "element": "C",
          "coord": [
            -5.6620001792907715,
            5.619500160217285,
            1.8486000299453735
          ]
        },
        {
          "atom_index": 104,
          "name": "OE1",
          "element": "O",
          "coord": [
            -5.567500114440918,
            5.549799919128418,
            1.8913999795913696
          ]
        },
        {
          "atom_index": 105,
          "name": "OE2",
          "element": "O",
          "coord": [
            -5.646900177001953,
            5.708199977874756,
            1.7615000009536743
          ]
        }
      ]
    },
    {
      "id": "A:14",
      "chain": "A",
      "resseq": 14,
      "icode": "",
      "resname": "LEU",
      "hetflag": " ",
      "sasa": 0.0,
      "atoms": [
        {
          "atom_index": 106,
          "name": "N",
          "element": "N",
          "coord": [
            -5.98360013961792,
            5.221499919891357,
            1.697100043296814
          ]
        },
        {
          "atom_index": 107,
          "name": "CA",
          "element": "C",
          "coord": [
            -6.0208001136779785,
            5.0802998542785645,
            1.6829999685287476
          ]
        },
        {
          "atom_index": 108,
          "name": "C",
          "element": "C",
          "coord": [
            -5.956999778747559,
            5.025100231170654,
            1.5569000244140625
          ]
        },
        {
          "atom_index": 109,
          "name": "O",
          "element": "O",
          "coord": [
            -5.895400047302246,
            4.918900012969971,
            1.559999942779541
          ]
        },
        {
          "atom_index": 110,
          "name": "CB",
          "element": "C",
          "coord": [
            -6.1732001304626465,
            5.061100006103516,
            1.6765999794006348
          ]
        },
        {
          "atom_index": 111,
          "name": "CG",
          "element": "C",
          "coord": [
            -6.252299785614014,
            5.07480001449585,
            1.8077000379562378
          ]
        },
        {
          "atom_index": 112,
          "name": "CD1",
          "element": "C",
          "coord": [
            -6.399600028991699,
            5.082200050354004,
            1.777899980545044
          ]
        },
        {
          "atom_index": 113,
          "name": "CD2",
          "element": "C",
          "coord": [
            -6.223700046539307,
            4.959400177001953,
            1.9003000259399414
          ]
        }
      ]
    },
    {
      "id": "A:15",
      "chain": "A",
      "resseq": 15,
      "icode": "",
      "resname": "SER",
      "hetflag": " ",
      "sasa": 0.0,
      "atoms": [
        {
          "atom_index": 114,
          "name": "N",
          "element": "N",
          "coord": [
            -5.969200134277344,
            5.0995001792907715,
            1.4471999406814575
          ]
        },
        {
          "atom_index": 115,
          "name": "CA",
          "element": "C",
          "coord": [
            -5.912700176239014,
            5.059999942779541,
            1.3174999952316284
          ]
        },
        {
          "atom_index": 116,
          "name": "C",
          "element": "C",
          "coord": [
            -5.760200023651123,
            5.047100067138672,
            1.3180999755859375
          ]
        },
        {
          "atom_index": 117,
          "name": "O",
          "element": "O",
          "coord": [
            -5.7006001472473145,
            4.997200012207031,
            1.222499966621399
          ]
        },
        {
          "atom_index": 118,
          "name": "CB",
          "element": "C",
          "coord": [
            -5.952400207519531,
            5.1605000495910645,
            1.2100000381469727
          ]
        },
        {
          "atom_index": 119,
          "name": "OG",
          "element": "O",
          "coord": [
            -5.878699779510498,
            5.280300140380859,
            1.2254999876022339
          ]
        }
      ]
    },
    {
      "id": "A:16",
      "chain": "A",
      "resseq": 16,
      "icode": "",
      "resname": "ARG",
      "hetflag": " ",
      "sasa": 2.0573718547821045,
      "atoms": [
        {
          "atom_index": 120,
          "name": "N",
          "element": "N",
          "coord": [
            -5.69789981842041,
            5.093400001525879,
            1.4257999658584595
          ]
        },
        {
          "atom_index": 121,
          "name": "CA",
          "element": "C",
          "coord": [
            -5.553299903869629,
            5.087200164794922,
            1.4407000541687012
          ]
        },
        {
          "atom_index": 122,
          "name": "C",
          "element": "C",
          "coord": [
            -5.515999794006348,
            4.9471001625061035,
            1.4910999536514282
          ]
        },
        {
          "atom_index": 123,
          "name": "O",
          "element": "O",
          "coord": [
            -5.399099826812744,
            4.90939998626709,
            1.4961999654769897
          ]
        },
        {
          "atom_index": 124,
          "name": "CB",
          "element": "C",
          "coord": [
            -5.509300231933594,
            5.197000026702881,
            1.5390000343322754
          ]
        },
        {
          "atom_index": 125,
          "name": "CG",
          "element": "C",
          "coord": [
            -5.362199783325195,
            5.200900077819824,
            1.5757999420166016
          ]
        },
        {
          "atom_index": 126,
          "name": "CD",
          "element": "C",
          "coord": [
            -5.32420015335083,
            5.3404998779296875,
            1.6240999698638916
          ]
        },
        {
          "atom_index": 127,
          "name": "NE",
          "element": "N",
          "coord": [
            -5.315100193023682,
            5.433899879455566,
            1.5118000507354736
          ]
        },
        {
          "atom_index": 128,
          "name": "CZ",
          "element": "C",
          "coord": [
            -5.361800193786621,
            5.558499813079834,
            1.5123000144958496
          ]
        },
        {
          "atom_index": 129,
          "name": "NH1",
          "element": "N",
          "coord": [
            -5.422500133514404,
            5.607399940490723,
            1.6200000047683716
          ]
        },
        {
          "atom_index": 130,
          "name": "NH2",
          "element": "N",
          "coord": [
            -5.348100185394287,
            5.634399890899658,
            1.4043999910354614
          ]
        }
      ]
    },
    {
      "id": "A:17",
      "chain": "A",
      "resseq": 17,
      "icode": "",
      "resname": "LEU",
      "hetflag": " ",
      "sasa": 0.0,
      "atoms": [
        {
          "atom_index": 131,
          "name": "N",
          "element": "N",
          "coord": [
            -5.6178998947143555,
            4.8694000244140625,
            1.5259000062942505
          ]
        },
        {
          "atom_index": 132,
          "name": "CA",
          "element": "C",
          "coord": [
            -5.597899913787842,
            4.734000205993652,
            1.5752999782562256
          ]
        },
        {
          "atom_index": 133,
          "name": "C",
          "element": "C",
          "coord": [
            -5.5883002281188965,
            4.63539981842041,
            1.4596999883651733
          ]
        },
        {
          "atom_index": 134,
          "name": "O",
          "element": "O",
          "coord": [
            -5.64900016784668,
            4.655200004577637,
            1.354599952697754
          ]
        },
        {
          "atom_index": 135,
          "name": "CB",
          "element": "C",
          "coord": [
            -5.714200019836426,
            4.693999767303467,
            1.6660000085830688
          ]
        },
        {
          "atom_index": 136,
          "name": "CG",
          "element": "C",
          "coord": [
            -5.736999988555908,
            4.778299808502197,
            1.7908999919891357
          ]
        },
        {
          "atom_index": 137,
          "name": "CD1",
          "element": "C",
          "coord": [
            -5.866099834442139,
            4.7368998527526855,
            1.8594000339508057
          ]
        },
        {
          "atom_index": 138,
          "name": "CD2",
          "element": "C",
          "coord": [
            -5.619200229644775,
            4.7596001625061035,
            1.8837000131607056
          ]
        }
      ]
    },
    {
      "id": "A:18",
      "chain": "A",
      "resseq": 18,
      "icode": "",
      "resname": "PRO",
      "hetflag": " ",
      "sasa": 0.0,
      "atoms": [
        {
          "atom_index": 139,
          "name": "N",
          "element": "N",
          "coord": [
            -5.510200023651123,
            4.52810001373291,
            1.4773999452590942
          ]
        },
        {
          "atom_index": 140,
          "name": "CA",
          "element": "C",
          "coord": [
            -5.49370002746582,
            4.426000118255615,
            1.373900055885315
          ]
        },
        {
          "atom_index": 141,
          "name": "C",
          "element": "C",
          "coord": [
            -5.621500015258789,
            4.345099925994873,
            1.3529000282287598
          ]
        },
        {
          "atom_index": 142,
          "name": "O",
          "element": "O",
          "coord": [
            -5.694900035858154,
            4.317200183868408,
            1.4479999542236328
          ]
        },
        {
          "atom_index": 143,
          "name": "CB",
          "element": "C",
          "coord": [
            -5.378600120544434,
            4.341100215911865,
            1.4276000261306763
          ]
        },
        {
          "atom_index": 144,
          "name": "CG",
          "element": "C",
          "coord": [
            -5.392099857330322,
            4.355199813842773,
            1.5746999979019165
          ]
        },
        {
          "atom_index": 145,
          "name": "CD",
          "element": "C",
          "coord": [
            -5.419300079345703,
            4.502399921417236,
            1.5901000499725342
          ]
        }
      ]
    },
    {
      "id": "A:19",
      "chain": "A",
      "resseq": 19,
      "icode": "",
      "resname": "GLY",
      "hetflag": " ",
      "sasa": 0.09679638594388962,
      "atoms": [
        {
          "atom_index": 146,
          "name": "N",
          "element": "N",
          "coord": [
            -5.647200107574463,
            4.308499813079834,
            1.2274999618530273
          ]
        },
        {
          "atom_index": 147,
          "name": "CA",
          "element": "C",
          "coord": [
            -5.7657999992370605,
            4.231599807739258,
            1.194200038909912
          ]
        },
        {
          "atom_index": 148,
          "name": "C",
          "element": "C",
          "coord": [
            -5.894599914550781,
            4.311100006103516,
            1.2093000411987305
          ]
        },
        {
          "atom_index": 149,
          "name": "O",
          "element": "O",
          "coord": [
            -5.999899864196777,
            4.2530999183654785,
            1.2367000579833984
          ]
        }
      ]
    },
    {
      "id": "A:20",
      "chain": "A",
      "resseq": 20,
      "icode": "",
      "resname": "ILE",
      "hetflag": " ",
      "sasa": 0.0,
      "atoms": [
        {
          "atom_index": 150,
          "name": "N",
          "element": "N",
          "coord": [
            -5.887599945068359,
            4.4430999755859375,
            1.1914000511169434
          ]
        },
        {
          "atom_index": 151,
          "name": "CA",
          "element": "C",
          "coord": [
            -6.0055999755859375,
            4.528299808502197,
            1.205199956893921
          ]
        },
        {
          "atom_index": 152,
          "name": "C",
          "element": "C",
          "coord": [
            -5.9969000816345215,
            4.6528000831604,
            1.1167000532150269
          ]
        },
        {
          "atom_index": 153,
          "name": "O",
          "element": "O",
          "coord": [
            -5.936100006103516,
            4.754199981689453,
            1.1533000469207764
          ]
        },
        {
          "atom_index": 154,
          "name": "CB",
          "element": "C",
          "coord": [
            -6.027699947357178,
            4.567599773406982,
            1.3562999963760376
          ]
        },
        {
          "atom_index": 155,
          "name": "CG1",
          "element": "C",
          "coord": [
            -6.081200122833252,
            4.445499897003174,
            1.4323999881744385
          ]
        },
        {
          "atom_index": 156,
          "name": "CG2",
          "element": "C",
          "coord": [
            -6.124499797821045,
            4.685500144958496,
            1.3702000379562378
          ]
        },
        {
          "atom_index": 157,
          "name": "CD1",
          "element": "C",
          "coord": [
            -6.099100112915039,
            4.465099811553955,
            1.5817999839782715
          ]
        }
      ]
    },
    {
      "id": "A:21",
      "chain": "A",
      "resseq": 21,
      "icode": "",
      "resname": "GLY",
      "hetflag": " ",
      "sasa": 0.06453092396259308,
      "atoms": [
        {
          "atom_index": 158,
          "name": "N",
          "element": "N",
          "coord": [
            -6.05810022354126,
            4.643199920654297,
            0.9991999864578247
          ]
        },
        {
          "atom_index": 159,
          "name": "CA",
          "element": "C",
          "coord": [
            -6.057499885559082,
            4.753499984741211,
            0.9053000211715698
          ]
        },
        {
          "atom_index": 160,
          "name": "C",
          "element": "C",
          "coord": [
            -6.167699813842773,
            4.8557000160217285,
            0.9289000034332275
          ]
        },
        {
          "atom_index": 161,
          "name": "O",
          "element": "O",
          "coord": [
            -6.262800216674805,
            4.829500198364258,
            1.003000020980835
          ]
        }
      ]
    },
    {
      "id": "A:22",
      "chain": "A",
      "resseq": 22,
      "icode": "",
      "resname": "PRO",
      "hetflag": " ",
      "sasa": 1.0647602081298828,
      "atoms": [
        {
          "atom_index": 162,
          "name": "N",
          "element": "N",
          "coord": [
            -6.156099796295166,
            4.9741997718811035,
            0.8664000034332275
          ]
        },
        {
          "atom_index": 163,
          "name": "CA",
          "element": "C",
          "coord": [
            -6.249300003051758,
            5.087500095367432,
            0.8737000226974487
          ]
        },
        {
          "atom_index": 164,
          "name": "C",
          "element": "C",
          "coord": [
            -6.394999980926514,
            5.0457000732421875,
            0.8842999935150146
          ]
        },
        {
          "atom_index": 165,
          "name": "O",
          "element": "O",
          "coord": [
            -6.466400146484375,
            5.085899829864502,
            0.9764000177383423
          ]
        },
        {
          "atom_index": 166,
          "name": "CB",
          "element": "C",
          "coord": [
            -6.22130012512207,
            5.162099838256836,
            0.7441999912261963
          ]
        },
        {
          "atom_index": 167,
          "name": "CG",
          "element": "C",
          "coord": [
            -6.072000026702881,
            5.148399829864502,
            0.7337999939918518
          ]
        },
        {
          "atom_index": 168,
          "name": "CD",
          "element": "C",
          "coord": [
            -6.047299861907959,
            5.002699851989746,
            0.7706999778747559
          ]
        }
      ]
    },
    {
      "id": "A:23",
      "chain": "A",
      "resseq": 23,
      "icode": "",
      "resname": "LYS",
      "hetflag": " ",
      "sasa": 0.03226546198129654,
      "atoms": [
        {
          "atom_index": 169,
          "name": "N",
          "element": "N",
          "coord": [
            -6.438899993896484,
            4.964900016784668,
            0.7886000275611877
          ]
        },
        {
          "atom_index": 170,
          "name": "CA",
          "element": "C",
          "coord": [
            -6.576600074768066,
            4.917799949645996,
            0.7871999740600586
          ]
        },
        {
          "atom_index": 171,
          "name": "C",
          "element": "C",
          "coord": [
            -6.606299877166748,
            4.844299793243408,
            0.9186000227928162
          ]
        },
        {
          "atom_index": 172,
          "name": "O",
          "element": "O",
          "coord": [
            -6.710299968719482,
            4.865099906921387,
            0.9797000288963318
          ]
        },
        {
          "atom_index": 173,
          "name": "CB",
          "element": "C",
          "coord": [
            -6.597799777984619,
            4.826399803161621,
            0.6660000085830688
          ]
        },
        {
          "atom_index": 174,
          "name": "CG",
          "element": "C",
          "coord": [
            -6.743100166320801,
            4.797299861907959,
            0.6291999816894531
          ]
        },
        {
          "atom_index": 175,
          "name": "CD",
          "element": "C",
          "coord": [
            -6.756100177764893,
            4.746699810028076,
            0.4837000072002411
          ]
        },
        {
          "atom_index": 176,
          "name": "CE",
          "element": "C",
          "coord": [
            -6.694399833679199,
            4.607900142669678,
            0.4634000062942505
          ]
        },
        {
          "atom_index": 177,
          "name": "NZ",
          "element": "N",
          "coord": [
            -6.776000022888184,
            4.499000072479248,
            0.5259000062942505
          ]
        }
      ]
    },
    {
      "id": "A:24",
      "chain": "A",
      "resseq": 24,
      "icode": "",
      "resname": "SER",
      "hetflag": " ",
      "sasa": 0.0,
      "atoms": [
        {
          "atom_index": 178,
          "name": "N",
          "element": "N",
          "coord": [
            -6.512800216674805,
            4.76140022277832,
            0.9639999866485596
          ]
        },
        {
          "atom_index": 179,
          "name": "CA",
          "element": "C",
          "coord": [
            -6.532899856567383,
            4.686299800872803,
            1.0872000455856323
          ]
        },
        {
          "atom_index": 180,
          "name": "C",
          "element": "C",
          "coord": [
            -6.520400047302246,
            4.771200180053711,
            1.2137000560760498
          ]
        },
        {
          "atom_index": 181,
          "name": "O",
          "element": "O",
          "coord": [
            -6.58050012588501,
            4.740200042724609,
            1.3163000345230103
          ]
        },
        {
          "atom_index": 182,
          "name": "CB",
          "element": "C",
          "coord": [
            -6.435299873352051,
            4.5696001052856445,
            1.0938999652862549
          ]
        },
        {
          "atom_index": 183,
          "name": "OG",
          "element": "O",
          "coord": [
            -6.463099956512451,
            4.489200115203857,
            1.2071000337600708
          ]
        }
      ]
    },
    {
      "id": "A:25",
      "chain": "A",
      "resseq": 25,
      "icode": "",
      "resname": "ALA",
      "hetflag": " ",
      "sasa": 0.0,
      "atoms": [
        {
          "atom_index": 184,
          "name": "N",
          "element": "N",
          "coord": [
            -6.442599773406982,
            4.878600120544434,
            1.2066999673843384
          ]
        },
        {
          "atom_index": 185,
          "name": "CA",
          "element": "C",
          "coord": [
            -6.42579984664917,
            4.966400146484375,
            1.3212000131607056
          ]
        },
        {
          "atom_index": 186,
          "name": "C",
          "element": "C",
          "coord": [
            -6.558800220489502,
            5.037600040435791,
            1.3473999500274658
          ]
        },
        {
          "atom_index": 187,
          "name": "O",
          "element": "O",
          "coord": [
            -6.6057000160217285,
            5.048799991607666,
            1.4620000123977661
          ]
        },
        {
          "atom_index": 188,
          "name": "CB",
          "element": "C",
          "coord": [
            -6.316699981689453,
            5.069300174713135,
            1.2926000356674194
          ]
        }
      ]
    },
    {
      "id": "A:26",
      "chain": "A",
      "resseq": 26,
      "icode": "",
      "resname": "GLN",
      "hetflag": " ",
      "sasa": 0.0,
      "atoms": [
        {
          "atom_index": 189,
          "name": "N",
          "element": "N",
          "coord": [
            -6.61899995803833,
            5.08650016784668,
            1.2395999431610107
          ]
        },
        {
          "atom_index": 190,
          "name": "CA",
          "element": "C",
          "coord": [
            -6.744900226593018,
            5.156499862670898,
            1.2512999773025513
          ]
        },
        {
          "atom_index": 191,
          "name": "C",
          "element": "C",
          "coord": [
            -6.847400188446045,
            5.058000087738037,
            1.3066999912261963
          ]
        },
        {
          "atom_index": 192,
          "name": "O",
          "element": "O",
          "coord": [
            -6.919300079345703,
            5.087299823760986,
            1.4019999504089355
          ]
        },
        {
          "atom_index": 193,
          "name": "CB",
          "element": "C",
          "coord": [
            -6.787700176239014,
            5.208899974822998,
            1.1146999597549438
          ]
        },
        {
          "atom_index": 194,
          "name": "CG",
          "element": "C",
          "coord": [
            -6.91349983215332,
            5.292099952697754,
            1.1195000410079956
          ]
        },
        {
          "atom_index": 195,
          "name": "CD",
          "element": "C",
          "coord": [
            -6.979300022125244,
            5.301799774169922,
            0.9850000143051147
          ]
        },
        {
          "atom_index": 196,
          "name": "OE1",
          "element": "O",
          "coord": [
            -6.933499813079834,
            5.3744001388549805,
            0.8973000049591064
          ]
        },
        {
          "atom_index": 197,
          "name": "NE2",
          "element": "N",
          "coord": [
            -7.087200164794922,
            5.2256999015808105,
            0.9667999744415283
          ]
        }
      ]
    },
    {
      "id": "A:27",
      "chain": "A",
      "resseq": 27,
      "icode": "",
      "resname": "ARG",
      "hetflag": " ",
      "sasa": 0.0,
      "atoms": [
        {
          "atom_index": 198,
          "name": "N",
          "element": "N",
          "coord": [
            -6.851900100708008,
            4.940100193023682,
            1.2466000318527222
          ]
        },
        {
          "atom_index": 199,
          "name": "CA",
          "element": "C",
          "coord": [
            -6.94290018081665,
            4.835999965667725,
            1.2893999814987183
          ]
        },
        {
          "atom_index": 200,
          "name": "C",
          "element": "C",
          "coord": [
            -6.924900054931641,
            4.822199821472168,
            1.441100001335144
          ]
        },
        {
          "atom_index": 201,
          "name": "O",
          "element": "O",
          "coord": [
            -7.021999835968018,
            4.806000232696533,
            1.5159000158309937
          ]
        },
        {
          "atom_index": 202,
          "name": "CB",
          "element": "C",
          "coord": [
            -6.905200004577637,
            4.704899787902832,
            1.2188999652862549
          ]
        },
        {
          "atom_index": 203,
          "name": "CG",
          "element": "C",
          "coord": [
            -7.021599769592285,
            4.6143999099731445,
            1.1799999475479126
          ]
        },
        {
          "atom_index": 204,
          "name": "CD",
          "element": "C",
          "coord": [
            -6.972899913787842,
            4.490799903869629,
            1.103600025177002
          ]
        },
        {
          "atom_index": 205,
          "name": "NE",
          "element": "N",
          "coord": [
            -6.903600215911865,
            4.393400192260742,
            1.1885000467300415
          ]
        },
        {
          "atom_index": 206,
          "name": "CZ",
          "element": "C",
          "coord": [
            -6.9633002281188965,
            4.314199924468994,
            1.2776000499725342
          ]
        },
        {
          "atom_index": 207,
          "name": "NH1",
          "element": "N",
          "coord": [
            -7.094600200653076,
            4.320099830627441,
            1.2948999404907227
          ]
        },
        {
          "atom_index": 208,
          "name": "NH2",
          "element": "N",
          "coord": [
            -6.891900062561035,
            4.228000164031982,
            1.3489999771118164
          ]
        }
      ]
    },
    {
      "id": "A:28",
      "chain": "A",
      "resseq": 28,
      "icode": "",
      "resname": "LEU",
      "hetflag": " ",
      "sasa": 0.0,
      "atoms": [
        {
          "atom_index": 209,
          "name": "N",
          "element": "N",
          "coord": [
            -6.800000190734863,
            4.832499980926514,
            1.4859999418258667
          ]
        },
        {
          "atom_index": 210,
          "name": "CA",
          "element": "C",
          "coord": [
            -6.76800012588501,
            4.818699836730957,
            1.627500057220459
          ]
        },
        {
          "atom_index": 211,
          "name": "C",
          "element": "C",
          "coord": [
            -6.805200099945068,
            4.939000129699707,
            1.714400053024292
          ]
        },
        {
          "atom_index": 212,
          "name": "O",
          "element": "O",
          "coord": [
            -6.845900058746338,
            4.922699928283691,
            1.829300045967102
          ]
        },
        {
          "atom_index": 213,
          "name": "CB",
          "element": "C",
          "coord": [
            -6.618899822235107,
            4.788099765777588,
            1.6442999839782715
          ]
        },
        {
          "atom_index": 214,
          "name": "CG",
          "element": "C",
          "coord": [
            -6.586999893188477,
            4.693999767303467,
            1.7604999542236328
          ]
        },
        {
          "atom_index": 215,
          "name": "CD1",
          "element": "C",
          "coord": [
            -6.534900188446045,
            4.56220006942749,
            1.7059999704360962
          ]
        },
        {
          "atom_index": 216,
          "name": "CD2",
          "element": "C",
          "coord": [
            -6.485300064086914,
            4.757599830627441,
            1.8516000509262085
          ]
        }
      ]
    },
    {
      "id": "A:29",
      "chain": "A",
      "resseq": 29,
      "icode": "",
      "resname": "ALA",
      "hetflag": " ",
      "sasa": 0.0,
      "atoms": [
        {
          "atom_index": 217,
          "name": "N",
          "element": "N",
          "coord": [
            -6.790999889373779,
            5.059599876403809,
            1.6610000133514404
          ]
        },
        {
          "atom_index": 218,
          "name": "CA",
          "element": "C",
          "coord": [
            -6.82390022277832,
            5.178899765014648,
            1.7384999990463257
          ]
        },
        {
          "atom_index": 219,
          "name": "C",
          "element": "C",
          "coord": [
            -6.9741997718811035,
            5.185800075531006,
            1.7662999629974365
          ]
        },
        {
          "atom_index": 220,
          "name": "O",
          "element": "O",
          "coord": [
            -7.0157999992370605,
            5.224699974060059,
            1.875
          ]
        },
        {
          "atom_index": 221,
          "name": "CB",
          "element": "C",
          "coord": [
            -6.776899814605713,
            5.305500030517578,
            1.6651999950408936
          ]
        }
      ]
    },
    {
      "id": "A:30",
      "chain": "A",
      "resseq": 30,
      "icode": "",
      "resname": "PHE",
      "hetflag": " ",
      "sasa": 0.0,
      "atoms": [
        {
          "atom_index": 222,
          "name": "N",
          "element": "N",
          "coord": [
            -7.054699897766113,
            5.1468000411987305,
            1.6680999994277954
          ]
        },
        {
          "atom_index": 223,
          "name": "CA",
          "element": "C",
          "coord": [
            -7.19950008392334,
            5.149099826812744,
            1.682800054550171
          ]
        },
        {
          "atom_index": 224,
          "name": "C",
          "element": "C",
          "coord": [
            -7.255000114440918,
            5.037300109863281,
            1.7704999446868896
          ]
        },
        {
          "atom_index": 225,
          "name": "O",
          "element": "O",
          "coord": [
            -7.3744001388549805,
            5.033899784088135,
            1.8011000156402588
          ]
        },
        {
          "atom_index": 226,
          "name": "CB",
          "element": "C",
          "coord": [
            -7.263899803161621,
            5.146900177001953,
            1.5449999570846558
          ]
        },
        {
          "atom_index": 227,
          "name": "CG",
          "element": "C",
          "coord": [
            -7.25540018081665,
            5.2778000831604,
            1.4740999937057495
          ]
        },
        {
          "atom_index": 228,
          "name": "CD1",
          "element": "C",
          "coord": [
            -7.232100009918213,
            5.283100128173828,
            1.3378000259399414
          ]
        },
        {
          "atom_index": 229,
          "name": "CD2",
          "element": "C",
          "coord": [
            -7.269499778747559,
            5.396900177001953,
            1.5449999570846558
          ]
        },
        {
          "atom_index": 230,
          "name": "CE1",
          "element": "C",
          "coord": [
            -7.222799777984619,
            5.405399799346924,
            1.2726999521255493
          ]
        },
        {
          "atom_index": 231,
          "name": "CE2",
          "element": "C",
          "coord": [
            -7.2606000900268555,
            5.519899845123291,
            1.4815000295639038
          ]
        },
        {
          "atom_index": 232,
          "name": "CZ",
          "element": "C",
          "coord": [
            -7.237100124359131,
            5.524799823760986,
            1.3449000120162964
          ]
        }
      ]
    },
    {
      "id": "A:31",
      "chain": "A",
      "resseq": 31,
      "icode": "",
      "resname": "HIS",
      "hetflag": " ",
      "sasa": 0.0,
      "atoms": [
        {
          "atom_index": 233,
          "name": "N",
          "element": "N",
          "coord": [
            -7.167900085449219,
            4.945499897003174,
            1.8098000288009644
          ]
        },
        {
          "atom_index": 234,
          "name": "CA",
          "element": "C",
          "coord": [
            -7.206299781799316,
            4.83620023727417,
            1.8977999687194824
          ]
        },
        {
          "atom_index": 235,
          "name": "C",
          "element": "C",
          "coord": [
            -7.173900127410889,
            4.878300189971924,
            2.041300058364868
          ]
        },
        {
          "atom_index": 236,
          "name": "O",
          "element": "O",
          "coord": [
            -7.242800235748291,
            4.839300155639648,
            2.136899948120117
          ]
        },
        {
          "atom_index": 237,
          "name": "CB",
          "element": "C",
          "coord": [
            -7.1265997886657715,
            4.710899829864502,
            1.8645999431610107
          ]
        },
        {
          "atom_index": 238,
          "name": "CG",
          "element": "C",
          "coord": [
            -7.107900142669678,
            4.61959981918335,
            1.9816999435424805
          ]
        },
        {
          "atom_index": 239,
          "name": "ND1",
          "element": "N",
          "coord": [
            -7.204800128936768,
            4.531000137329102,
            2.0232999324798584
          ]
        },
        {
          "atom_index": 240,
          "name": "CD2",
          "element": "C",
          "coord": [
            -7.005099773406982,
            4.606599807739258,
            2.0689001083374023
          ]
        },
        {
          "atom_index": 241,
          "name": "CE1",
          "element": "C",
          "coord": [
            -7.162199974060059,
            4.4670000076293945,
            2.1308999061584473
          ]
        },
        {
          "atom_index": 242,
          "name": "NE2",
          "element": "N",
          "coord": [
            -7.041299819946289,
            4.510900020599365,
            2.160399913787842
          ]
        }
      ]
    },
    {
      "id": "A:32",
      "chain": "A",
      "resseq": 32,
      "icode": "",
      "resname": "LEU",
      "hetflag": " ",
      "sasa": 0.0,
      "atoms": [
        {
          "atom_index": 243,
          "name": "N",
          "element": "N",
          "coord": [
            -7.066299915313721,
            4.9558000564575195,
            2.0546000003814697
          ]
        },
        {
          "atom_index": 244,
          "name": "CA",
          "element": "C",
          "coord": [
            -7.020500183105469,
            5.006100177764893,
            2.1835999488830566
          ]
        },
        {
          "atom_index": 245,
          "name": "C",
          "element": "C",
          "coord": [
            -7.1194000244140625,
            5.108799934387207,
            2.235300064086914
          ]
        },
        {
          "atom_index": 246,
          "name": "O",
          "element": "O",
          "coord": [
            -7.1321001052856445,
            5.1296000480651855,
            2.3550000190734863
          ]
        },
        {
          "atom_index": 247,
          "name": "CB",
          "element": "C",
          "coord": [
            -6.881700038909912,
            5.068299770355225,
            2.167799949645996
          ]
        },
        {
          "atom_index": 248,
          "name": "CG",
          "element": "C",
          "coord": [
            -6.771100044250488,
            4.963099956512451,
            2.151099920272827
          ]
        },
        {
          "atom_index": 249,
          "name": "CD1",
          "element": "C",
          "coord": [
            -6.644000053405762,
            5.027400016784668,
            2.103300094604492
          ]
        },
        {
          "atom_index": 250,
          "name": "CD2",
          "element": "C",
          "coord": [
            -6.748700141906738,
            4.891499996185303,
            2.2827000617980957
          ]
        }
      ]
    },
    {
      "id": "A:33",
      "chain": "A",
      "resseq": 33,
      "icode": "",
      "resname": "PHE",
      "hetflag": " ",
      "sasa": 0.0,
      "atoms": [
        {
          "atom_index": 251,
          "name": "N",
          "element": "N",
          "coord": [
            -7.189799785614014,
            5.1707000732421875,
            2.141400098800659
          ]
        },
        {
          "atom_index": 252,
          "name": "CA",
          "element": "C",
          "coord": [
            -7.290500164031982,
            5.27269983291626,
            2.1661999225616455
          ]
        },
        {
          "atom_index": 253,
          "name": "C",
          "element": "C",
          "coord": [
            -7.4116997718811035,
            5.211299896240234,
            2.235599994659424
          ]
        },
        {
          "atom_index": 254,
          "name": "O",
          "element": "O",
          "coord": [
            -7.468299865722656,
            5.2692999839782715,
            2.3269999027252197
          ]
        },
        {
          "atom_index": 255,
          "name": "CB",
          "element": "C",
          "coord": [
            -7.331999778747559,
            5.332799911499023,
            2.0309998989105225
          ]
        },
        {
          "atom_index": 256,
          "name": "CG",
          "element": "C",
          "coord": [
            -7.441299915313721,
            5.4355998039245605,
            2.039799928665161
          ]
        },
        {
          "atom_index": 257,
          "name": "CD1",
          "element": "C",
          "coord": [
            -7.410799980163574,
            5.570499897003174,
            2.050800085067749
          ]
        },
        {
          "atom_index": 258,
          "name": "CD2",
          "element": "C",
          "coord": [
            -7.575099945068359,
            5.39739990234375,
            2.034899950027466
          ]
        },
        {
          "atom_index": 259,
          "name": "CE1",
          "element": "C",
          "coord": [
            -7.512499809265137,
            5.666600227355957,
            2.0562000274658203
          ]
        },
        {
          "atom_index": 260,
          "name": "CE2",
          "element": "C",
          "coord": [
            -7.677299976348877,
            5.492199897766113,
            2.040299892425537
          ]
        },
        {
          "atom_index": 261,
          "name": "CZ",
          "element": "C",
          "coord": [
            -7.6458001136779785,
            5.6269001960754395,
            2.050800085067749
          ]
        }
      ]
    },
    {
      "id": "A:34",
      "chain": "A",
      "resseq": 34,
      "icode": "",
      "resname": "GLU",
      "hetflag": " ",
      "sasa": 0.0,
      "atoms": [
        {
          "atom_index": 262,
          "name": "N",
          "element": "N",
          "coord": [
            -7.450500011444092,
            5.0929999351501465,
            2.1893999576568604
          ]
        },
        {
          "atom_index": 263,
          "name": "CA",
          "element": "C",
          "coord": [
            -7.564599990844727,
            5.019800186157227,
            2.242799997329712
          ]
        },
        {
          "atom_index": 264,
          "name": "C",
          "element": "C",
          "coord": [
            -7.533899784088135,
            4.957099914550781,
            2.37719988822937
          ]
        },
        {
          "atom_index": 265,
          "name": "O",
          "element": "O",
          "coord": [
            -7.623899936676025,
            4.905300140380859,
            2.4426000118255615
          ]
        },
        {
          "atom_index": 266,
          "name": "CB",
          "element": "C",
          "coord": [
            -7.605500221252441,
            4.908100128173828,
            2.145400047302246
          ]
        },
        {
          "atom_index": 267,
          "name": "CG",
          "element": "C",
          "coord": [
            -7.737400054931641,
            4.929800033569336,
            2.0708999633789062
          ]
        },
        {
          "atom_index": 268,
          "name": "CD",
          "element": "C",
          "coord": [
            -7.75439977645874,
            4.835100173950195,
            1.9521000385284424
          ]
        },
        {
          "atom_index": 269,
          "name": "OE1",
          "element": "O",
          "coord": [
            -7.671599864959717,
            4.84119987487793,
            1.8588000535964966
          ]
        },
        {
          "atom_index": 270,
          "name": "OE2",
          "element": "O",
          "coord": [
            -7.850299835205078,
            4.7546000480651855,
            1.95169997215271
          ]
        }
      ]
    },
    {
      "id": "A:35",
      "chain": "A",
      "resseq": 35,
      "icode": "",
      "resname": "GLN",
      "hetflag": " ",
      "sasa": 0.0,
      "atoms": [
        {
          "atom_index": 271,
          "name": "N",
          "element": "N",
          "coord": [
            -7.407599925994873,
            4.960400104522705,
            2.4189000129699707
          ]
        },
        {
          "atom_index": 272,
          "name": "CA",
          "element": "C",
          "coord": [
            -7.3703999519348145,
            4.898600101470947,
            2.5455000400543213
          ]
        },
        {
          "atom_index": 273,
          "name": "C",
          "element": "C",
          "coord": [
            -7.382500171661377,
            4.988800048828125,
            2.667799949645996
          ]
        },
        {
          "atom_index": 274,
          "name": "O",
          "element": "O",
          "coord": [
            -7.368500232696533,
            5.110400199890137,
            2.65939998626709
          ]
        },
        {
          "atom_index": 275,
          "name": "CB",
          "element": "C",
          "coord": [
            -7.227700233459473,
            4.844399929046631,
            2.5376999378204346
          ]
        },
        {
          "atom_index": 276,
          "name": "CG",
          "element": "C",
          "coord": [
            -7.204599857330322,
            4.743800163269043,
            2.42549991607666
          ]
        },
        {
          "atom_index": 277,
          "name": "CD",
          "element": "C",
          "coord": [
            -7.295899868011475,
            4.622799873352051,
            2.434799909591675
          ]
        },
        {
          "atom_index": 278,
          "name": "OE1",
          "element": "O",
          "coord": [
            -7.297299861907959,
            4.551000118255615,
            2.5355000495910645
          ]
        },
        {
          "atom_index": 279,
          "name": "NE2",
          "element": "N",
          "coord": [
            -7.372700214385986,
            4.599699974060059,
            2.3292999267578125
          ]
        }
      ]
    },
    {
      "id": "A:36",
      "chain": "A",
      "resseq": 36,
      "icode": "",
      "resname": "PRO",
      "hetflag": " ",
      "sasa": 0.06453092396259308,
      "atoms": [
        {
          "atom_index": 280,
          "name": "N",
          "element": "N",
          "coord": [
            -7.410299777984619,
            4.928599834442139,
            2.78410005569458
          ]
        },
        {
          "atom_index": 281,
          "name": "CA",
          "element": "C",
          "coord": [
            -7.424099922180176,
            5.002600193023682,
            2.9093000888824463
          ]
        },
        {
          "atom_index": 282,
          "name": "C",
          "element": "C",
          "coord": [
            -7.290299892425537,
            5.0518999099731445,
            2.9621999263763428
          ]
        },
        {
          "atom_index": 283,
          "name": "O",
          "element": "O",
          "coord": [
            -7.1930999755859375,
            4.9766998291015625,
            2.9677000045776367
          ]
        },
        {
          "atom_index": 284,
          "name": "CB",
          "element": "C",
          "coord": [
            -7.490900039672852,
            4.901199817657471,
            3.0023999214172363
          ]
        },
        {
          "atom_index": 285,
          "name": "CG",
          "element": "C",
          "coord": [
            -7.448299884796143,
            4.769199848175049,
            2.947499990463257
          ]
        },
        {
          "atom_index": 286,
          "name": "CD",
          "element": "C",
          "coord": [
            -7.456999778747559,
            4.78980016708374,
            2.7997000217437744
          ]
        }
      ]
    },
    {
      "id": "A:37",
      "chain": "A",
      "resseq": 37,
      "icode": "",
      "resname": "ARG",
      "hetflag": " ",
      "sasa": 1.5164767503738403,
      "atoms": [
        {
          "atom_index": 287,
          "name": "N",
          "element": "N",
          "coord": [
            -7.288099765777588,
            5.178999900817871,
            3.001499891281128
          ]
        },
        {
          "atom_index": 288,
          "name": "CA",
          "element": "C",
          "coord": [
            -7.168799877166748,
            5.244699954986572,
            3.053499937057495
          ]
        },
        {
          "atom_index": 289,
          "name": "C",
          "element": "C",
          "coord": [
            -7.077400207519531,
            5.158599853515625,
            3.1398000717163086
          ]
        },
        {
          "atom_index": 290,
          "name": "O",
          "element": "O",
          "coord": [
            -6.955900192260742,
            5.179200172424316,
            3.1407999992370605
          ]
        },
        {
          "atom_index": 291,
          "name": "CB",
          "element": "C",
          "coord": [
            -7.209700107574463,
            5.3703999519348145,
            3.130500078201294
          ]
        },
        {
          "atom_index": 292,
          "name": "CG",
          "element": "C",
          "coord": [
            -7.118299961090088,
            5.407700061798096,
            3.245800018310547
          ]
        },
        {
          "atom_index": 293,
          "name": "CD",
          "element": "C",
          "coord": [
            -7.151800155639648,
            5.54610013961792,
            3.2992000579833984
          ]
        },
        {
          "atom_index": 294,
          "name": "NE",
          "element": "N",
          "coord": [
            -7.117199897766113,
            5.649600028991699,
            3.2018001079559326
          ]
        },
        {
          "atom_index": 295,
          "name": "CZ",
          "element": "C",
          "coord": [
            -6.992700099945068,
            5.678899765014648,
            3.164900064468384
          ]
        },
        {
          "atom_index": 296,
          "name": "NH1",
          "element": "N",
          "coord": [
            -6.890500068664551,
            5.6128997802734375,
            3.217900037765503
          ]
        },
        {
          "atom_index": 297,
          "name": "NH2",
          "element": "N",
          "coord": [
            -6.96999979019165,
            5.773399829864502,
            3.074199914932251
          ]
        }
      ]
    },
    {
      "id": "A:38",
      "chain": "A",
      "resseq": 38,
      "icode": "",
      "resname": "GLU",
      "hetflag": " ",
      "sasa": 5.35218620300293,
      "atoms": [
        {
          "atom_index": 298,
          "name": "N",
          "element": "N",
          "coord": [
            -7.134200096130371,
            5.06220006942749,
            3.211899995803833
          ]
        },
        {
          "atom_index": 299,
          "name": "CA",
          "element": "C",
          "coord": [
            -7.0524001121521,
            4.977499961853027,
            3.2985000610351562
          ]
        },
        {
          "atom_index": 300,
          "name": "C",
          "element": "C",
          "coord": [
            -6.94980001449585,
            4.900199890136719,
            3.217900037765503
          ]
        },
        {
          "atom_index": 301,
          "name": "O",
          "element": "O",
          "coord": [
            -6.837299823760986,
            4.878399848937988,
            3.2629001140594482
          ]
        },
        {
          "atom_index": 302,
          "name": "CB",
          "element": "C",
          "coord": [
            -7.139500141143799,
            4.8796000480651855,
            3.377500057220459
          ]
        },
        {
          "atom_index": 303,
          "name": "CG",
          "element": "C",
          "coord": [
            -7.236700057983398,
            4.946000099182129,
            3.473099946975708
          ]
        },
        {
          "atom_index": 304,
          "name": "CD",
          "element": "C",
          "coord": [
            -7.349999904632568,
            5.017199993133545,
            3.4007999897003174
          ]
        },
        {
          "atom_index": 305,
          "name": "OE1",
          "element": "O",
          "coord": [
            -7.43209981918335,
            4.947500228881836,
            3.336699962615967
          ]
        },
        {
          "atom_index": 306,
          "name": "OE2",
          "element": "O",
          "coord": [
            -7.356900215148926,
            5.142300128936768,
            3.4072999954223633
          ]
        }
      ]
    },
    {
      "id": "A:39",
      "chain": "A",
      "resseq": 39,
      "icode": "",
      "resname": "ASP",
      "hetflag": " ",
      "sasa": 0.0,
      "atoms": [
        {
          "atom_index": 307,
          "name": "N",
          "element": "N",
          "coord": [
            -6.989200115203857,
            4.859799861907959,
            3.097599983215332
          ]
        },
        {
          "atom_index": 308,
          "name": "CA",
          "element": "C",
          "coord": [
            -6.901299953460693,
            4.784200191497803,
            3.009500026702881
          ]
        },
        {
          "atom_index": 309,
          "name": "C",
          "element": "C",
          "coord": [
            -6.790800094604492,
            4.869500160217285,
            2.9479000568389893
          ]
        },
        {
          "atom_index": 310,
          "name": "O",
          "element": "O",
          "coord": [
            -6.672500133514404,
            4.83650016784668,
            2.9570999145507812
          ]
        },
        {
          "atom_index": 311,
          "name": "CB",
          "element": "C",
          "coord": [
            -6.985199928283691,
            4.717400074005127,
            2.901900053024292
          ]
        },
        {
          "atom_index": 312,
          "name": "CG",
          "element": "C",
          "coord": [
            -7.073500156402588,
            4.608500003814697,
            2.9584999084472656
          ]
        },
        {
          "atom_index": 313,
          "name": "OD1",
          "element": "O",
          "coord": [
            -7.089200019836426,
            4.604400157928467,
            3.0824999809265137
          ]
        },
        {
          "atom_index": 314,
          "name": "OD2",
          "element": "O",
          "coord": [
            -7.126999855041504,
            4.527599811553955,
            2.880000114440918
          ]
        }
      ]
    },
    {
      "id": "A:40",
      "chain": "A",
      "resseq": 40,
      "icode": "",
      "resname": "ILE",
      "hetflag": " ",
      "sasa": 0.0,
      "atoms": [
        {
          "atom_index": 315,
          "name": "N",
          "element": "N",
          "coord": [
            -6.82889986038208,
            4.980100154876709,
            2.886399984359741
          ]
        },
        {
          "atom_index": 316,
          "name": "CA",
          "element": "C",
          "coord": [
            -6.730599880218506,
            5.069399833679199,
            2.82669997215271
          ]
        },
        {
          "atom_index": 317,
          "name": "C",
          "element": "C",
          "coord": [
            -6.6209001541137695,
            5.094399929046631,
            2.9303998947143555
          ]
        },
        {
          "atom_index": 318,
          "name": "O",
          "element": "O",
          "coord": [
            -6.502900123596191,
            5.080999851226807,
            2.900599956512451
          ]
        },
        {
          "atom_index": 319,
          "name": "CB",
          "element": "C",
          "coord": [
            -6.797699928283691,
            5.201900005340576,
            2.7855000495910645
          ]
        },
        {
          "atom_index": 320,
          "name": "CG1",
          "element": "C",
          "coord": [
            -6.929900169372559,
            5.170599937438965,
            2.714900016784668
          ]
        },
        {
          "atom_index": 321,
          "name": "CG2",
          "element": "C",
          "coord": [
            -6.707099914550781,
            5.2820000648498535,
            2.6949000358581543
          ]
        },
        {
          "atom_index": 322,
          "name": "CD1",
          "element": "C",
          "coord": [
            -6.918300151824951,
            5.0746002197265625,
            2.596299886703491
          ]
        }
      ]
    },
    {
      "id": "A:41",
      "chain": "A",
      "resseq": 41,
      "icode": "",
      "resname": "GLU",
      "hetflag": " ",
      "sasa": 2.1125004291534424,
      "atoms": [
        {
          "atom_index": 323,
          "name": "N",
          "element": "N",
          "coord": [
            -6.660200119018555,
            5.1280999183654785,
            3.0529000759124756
          ]
        },
        {
          "atom_index": 324,
          "name": "CA",
          "element": "C",
          "coord": [
            -6.562399864196777,
            5.152100086212158,
            3.158400058746338
          ]
        },
        {
          "atom_index": 325,
          "name": "C",
          "element": "C",
          "coord": [
            -6.4791998863220215,
            5.026500225067139,
            3.1800999641418457
          ]
        },
        {
          "atom_index": 326,
          "name": "O",
          "element": "O",
          "coord": [
            -6.355599880218506,
            5.032199859619141,
            3.178800106048584
          ]
        },
        {
          "atom_index": 327,
          "name": "CB",
          "element": "C",
          "coord": [
            -6.628900051116943,
            5.187699794769287,
            3.2920000553131104
          ]
        },
        {
          "atom_index": 328,
          "name": "CG",
          "element": "C",
          "coord": [
            -6.723299980163574,
            5.307700157165527,
            3.2904000282287598
          ]
        },
        {
          "atom_index": 329,
          "name": "CD",
          "element": "C",
          "coord": [
            -6.779399871826172,
            5.340400218963623,
            3.4296998977661133
          ]
        },
        {
          "atom_index": 330,
          "name": "OE1",
          "element": "O",
          "coord": [
            -6.873700141906738,
            5.422100067138672,
            3.438699960708618
          ]
        },
        {
          "atom_index": 331,
          "name": "OE2",
          "element": "O",
          "coord": [
            -6.728700160980225,
            5.285299777984619,
            3.5304999351501465
          ]
        }
      ]
    },
    {
      "id": "A:42",
      "chain": "A",
      "resseq": 42,
      "icode": "",
      "resname": "ARG",
      "hetflag": " ",
      "sasa": 0.5162473917007446,
      "atoms": [
        {
          "atom_index": 332,
          "name": "N",
          "element": "N",
          "coord": [
            -6.546199798583984,
            4.912799835205078,
            3.198699951171875
          ]
        },
        {
          "atom_index": 333,
          "name": "CA",
          "element": "C",
          "coord": [
            -6.472499847412109,
            4.789700031280518,
            3.22379994392395
          ]
        },
        {
          "atom_index": 334,
          "name": "C",
          "element": "C",
          "coord": [
            -6.378799915313721,
            4.753499984741211,
            3.1092000007629395
          ]
        },
        {
          "atom_index": 335,
          "name": "O",
          "element": "O",
          "coord": [
            -6.273499965667725,
            4.692599773406982,
            3.1324000358581543
          ]
        },
        {
          "atom_index": 336,
          "name": "CB",
          "element": "C",
          "coord": [
            -6.566999912261963,
            4.6732001304626465,
            3.2569000720977783
          ]
        },
        {
          "atom_index": 337,
          "name": "CG",
          "element": "C",
          "coord": [
            -6.496600151062012,
            4.559299945831299,
            3.333400011062622
          ]
        },
        {
          "atom_index": 338,
          "name": "CD",
          "element": "C",
          "coord": [
            -6.593699932098389,
            4.457099914550781,
            3.392400026321411
          ]
        },
        {
          "atom_index": 339,
          "name": "NE",
          "element": "N",
          "coord": [
            -6.688899993896484,
            4.410600185394287,
            3.2922000885009766
          ]
        },
        {
          "atom_index": 340,
          "name": "CZ",
          "element": "C",
          "coord": [
            -6.80210018157959,
            4.473499774932861,
            3.2625999450683594
          ]
        },
        {
          "atom_index": 341,
          "name": "NH1",
          "element": "N",
          "coord": [
            -6.83459997177124,
            4.585000038146973,
            3.3273000717163086
          ]
        },
        {
          "atom_index": 342,
          "name": "NH2",
          "element": "N",
          "coord": [
            -6.880799770355225,
            4.427499771118164,
            3.1659998893737793
          ]
        }
      ]
    },
    {
      "id": "A:43",
      "chain": "A",
      "resseq": 43,
      "icode": "",
      "resname": "LEU",
      "hetflag": " ",
      "sasa": 0.0,
      "atoms": [
        {
          "atom_index": 343,
          "name": "N",
          "element": "N",
          "coord": [
            -6.4156999588012695,
            4.790500164031982,
            2.9865000247955322
          ]
        },
        {
          "atom_index": 344,
          "name": "CA",
          "element": "C",
          "coord": [
            -6.3282999992370605,
            4.766200065612793,
            2.8724000453948975
          ]
        },
        {
          "atom_index": 345,
          "name": "C",
          "element": "C",
          "coord": [
            -6.209000110626221,
            4.862800121307373,
            2.887700080871582
          ]
        },
        {
          "atom_index": 346,
          "name": "O",
          "element": "O",
          "coord": [
            -6.092800140380859,
            4.822800159454346,
            2.8826000690460205
          ]
        },
        {
          "atom_index": 347,
          "name": "CB",
          "element": "C",
          "coord": [
            -6.4004998207092285,
            4.796899795532227,
            2.740799903869629
          ]
        },
        {
          "atom_index": 348,
          "name": "CG",
          "element": "C",
          "coord": [
            -6.357399940490723,
            4.719799995422363,
            2.614500045776367
          ]
        },
        {
          "atom_index": 349,
          "name": "CD1",
          "element": "C",
          "coord": [
            -6.402100086212158,
            4.796599864959717,
            2.490499973297119
          ]
        },
        {
          "atom_index": 350,
          "name": "CD2",
          "element": "C",
          "coord": [
            -6.2058000564575195,
            4.699100017547607,
            2.6120998859405518
          ]
        }
      ]
    },
    {
      "id": "A:44",
      "chain": "A",
      "resseq": 44,
      "icode": "",
      "resname": "ALA",
      "hetflag": " ",
      "sasa": 0.0,
      "atoms": [
        {
          "atom_index": 351,
          "name": "N",
          "element": "N",
          "coord": [
            -6.23859977722168,
            4.990499973297119,
            2.907900094985962
          ]
        },
        {
          "atom_index": 352,
          "name": "CA",
          "element": "C",
          "coord": [
            -6.133399963378906,
            5.089600086212158,
            2.923099994659424
          ]
        },
        {
          "atom_index": 353,
          "name": "C",
          "element": "C",
          "coord": [
            -6.0381999015808105,
            5.050600051879883,
            3.034899950027466
          ]
        },
        {
          "atom_index": 354,
          "name": "O",
          "element": "O",
          "coord": [
            -5.917699813842773,
            5.043600082397461,
            3.015000104904175
          ]
        },
        {
          "atom_index": 355,
          "name": "CB",
          "element": "C",
          "coord": [
            -6.193699836730957,
            5.226900100708008,
            2.95169997215271
          ]
        }
      ]
    },
    {
      "id": "A:45",
      "chain": "A",
      "resseq": 45,
      "icode": "",
      "resname": "SER",
      "hetflag": " ",
      "sasa": 0.0,
      "atoms": [
        {
          "atom_index": 356,
          "name": "N",
          "element": "N",
          "coord": [
            -6.0929999351501465,
            5.0229997634887695,
            3.152100086212158
          ]
        },
        {
          "atom_index": 357,
          "name": "CA",
          "element": "C",
          "coord": [
            -6.010300159454346,
            4.986199855804443,
            3.265399932861328
          ]
        },
        {
          "atom_index": 358,
          "name": "C",
          "element": "C",
          "coord": [
            -5.92579984664917,
            4.8632001876831055,
            3.234999895095825
          ]
        },
        {
          "atom_index": 359,
          "name": "O",
          "element": "O",
          "coord": [
            -5.805600166320801,
            4.863800048828125,
            3.2606000900268555
          ]
        },
        {
          "atom_index": 360,
          "name": "CB",
          "element": "C",
          "coord": [
            -6.096700191497803,
            4.960299968719482,
            3.389400005340576
          ]
        },
        {
          "atom_index": 361,
          "name": "OG",
          "element": "O",
          "coord": [
            -6.161300182342529,
            4.834499835968018,
            3.3821001052856445
          ]
        }
      ]
    },
    {
      "id": "A:46",
      "chain": "A",
      "resseq": 46,
      "icode": "",
      "resname": "ALA",
      "hetflag": " ",
      "sasa": 0.0,
      "atoms": [
        {
          "atom_index": 362,
          "name": "N",
          "element": "N",
          "coord": [
            -5.988900184631348,
            4.758200168609619,
            3.18149995803833
          ]
        },
        {
          "atom_index": 363,
          "name": "CA",
          "element": "C",
          "coord": [
            -5.918399810791016,
            4.633900165557861,
            3.147599935531616
          ]
        },
        {
          "atom_index": 364,
          "name": "C",
          "element": "C",
          "coord": [
            -5.797900199890137,
            4.665599822998047,
            3.061199903488159
          ]
        },
        {
          "atom_index": 365,
          "name": "O",
          "element": "O",
          "coord": [
            -5.690700054168701,
            4.611800193786621,
            3.082200050354004
          ]
        },
        {
          "atom_index": 366,
          "name": "CB",
          "element": "C",
          "coord": [
            -6.011300086975098,
            4.538700103759766,
            3.0748000144958496
          ]
        }
      ]
    },
    {
      "id": "A:47",
      "chain": "A",
      "resseq": 47,
      "icode": "",
      "resname": "LEU",
      "hetflag": " ",
      "sasa": 0.0,
      "atoms": [
        {
          "atom_index": 367,
          "name": "N",
          "element": "N",
          "coord": [
            -5.817299842834473,
            4.753600120544434,
            2.963900089263916
          ]
        },
        {
          "atom_index": 368,
          "name": "CA",
          "element": "C",
          "coord": [
            -5.70989990234375,
            4.797500133514404,
            2.8747000694274902
          ]
        },
        {
          "atom_index": 369,
          "name": "C",
          "element": "C",
          "coord": [
            -5.598800182342529,
            4.859799861907959,
            2.9563000202178955
          ]
        },
        {
          "atom_index": 370,
          "name": "O",
          "element": "O",
          "coord": [
            -5.484899997711182,
            4.815100193023682,
            2.9509999752044678
          ]
        },
        {
          "atom_index": 371,
          "name": "CB",
          "element": "C",
          "coord": [
            -5.760900020599365,
            4.9029998779296875,
            2.775599956512451
          ]
        },
        {
          "atom_index": 372,
          "name": "CG",
          "element": "C",
          "coord": [
            -5.814599990844727,
            4.852099895477295,
            2.642400026321411
          ]
        },
        {
          "atom_index": 373,
          "name": "CD1",
          "element": "C",
          "coord": [
            -5.899400234222412,
            4.958700180053711,
            2.576900005340576
          ]
        },
        {
          "atom_index": 374,
          "name": "CD2",
          "element": "C",
          "coord": [
            -5.696899890899658,
            4.811399936676025,
            2.5518999099731445
          ]
        }
      ]
    },
    {
      "id": "A:48",
      "chain": "A",
      "resseq": 48,
      "icode": "",
      "resname": "LEU",
      "hetflag": " ",
      "sasa": 0.03226546198129654,
      "atoms": [
        {
          "atom_index": 375,
          "name": "N",
          "element": "N",
          "coord": [
            -5.633800029754639,
            4.963699817657471,
            3.031599998474121
          ]
        },
        {
          "atom_index": 376,
          "name": "CA",
          "element": "C",
          "coord": [
            -5.537799835205078,
            5.035699844360352,
            3.1147000789642334
          ]
        },
        {
          "atom_index": 377,
          "name": "C",
          "element": "C",
          "coord": [
            -5.473100185394287,
            4.947299957275391,
            3.2211999893188477
          ]
        },
        {
          "atom_index": 378,
          "name": "O",
          "element": "O",
          "coord": [
            -5.351500034332275,
            4.944699764251709,
            3.2327001094818115
          ]
        },
        {
          "atom_index": 379,
          "name": "CB",
          "element": "C",
          "coord": [
            -5.605199813842773,
            5.156799793243408,
            3.17930006980896
          ]
        },
        {
          "atom_index": 380,
          "name": "CG",
          "element": "C",
          "coord": [
            -5.661799907684326,
            5.260200023651123,
            3.080199956893921
          ]
        },
        {
          "atom_index": 381,
          "name": "CD1",
          "element": "C",
          "coord": [
            -5.740499973297119,
            5.365699768066406,
            3.156599998474121
          ]
        },
        {
          "atom_index": 382,
          "name": "CD2",
          "element": "C",
          "coord": [
            -5.549200057983398,
            5.325500011444092,
            3.0000998973846436
          ]
        }
      ]
    },
    {
      "id": "A:49",
      "chain": "A",
      "resseq": 49,
      "icode": "",
      "resname": "GLU",
      "hetflag": " ",
      "sasa": 0.2522388696670532,
      "atoms": [
        {
          "atom_index": 383,
          "name": "N",
          "element": "N",
          "coord": [
            -5.553299903869629,
            4.875,
            3.2988998889923096
          ]
        },
        {
          "atom_index": 384,
          "name": "CA",
          "element": "C",
          "coord": [
            -5.497600078582764,
            4.786600112915039,
            3.400899887084961
          ]
        },
        {
          "atom_index": 385,
          "name": "C",
          "element": "C",
          "coord": [
            -5.381100177764893,
            4.7118000984191895,
            3.3361001014709473
          ]
        },
        {
          "atom_index": 386,
          "name": "O",
          "element": "O",
          "coord": [
            -5.264400005340576,
            4.740200042724609,
            3.36299991607666
          ]
        },
        {
          "atom_index": 387,
          "name": "CB",
          "element": "C",
          "coord": [
            -5.599899768829346,
            4.682000160217285,
            3.447700023651123
          ]
        },
        {
          "atom_index": 388,
          "name": "CG",
          "element": "C",
          "coord": [
            -5.72730016708374,
            4.733500003814697,
            3.5139000415802
          ]
        },
        {
          "atom_index": 389,
          "name": "CD",
          "element": "C",
          "coord": [
            -5.824100017547607,
            4.619699954986572,
            3.550800085067749
          ]
        },
        {
          "atom_index": 390,
          "name": "OE1",
          "element": "O",
          "coord": [
            -5.933300018310547,
            4.648900032043457,
            3.6045000553131104
          ]
        },
        {
          "atom_index": 391,
          "name": "OE2",
          "element": "O",
          "coord": [
            -5.791200160980225,
            4.501299858093262,
            3.526400089263916
          ]
        }
      ]
    },
    {
      "id": "A:50",
      "chain": "A",
      "resseq": 50,
      "icode": "",
      "resname": "ALA",
      "hetflag": " ",
      "sasa": 0.0,
      "atoms": [
        {
          "atom_index": 392,
          "name": "N",
          "element": "N",
          "coord": [
            -5.414899826049805,
            4.617499828338623,
            3.248300075531006
          ]
        },
        {
          "atom_index": 393,
          "name": "CA",
          "element": "C",
          "coord": [
            -5.3165998458862305,
            4.534900188446045,
            3.179800033569336
          ]
        },
        {
          "atom_index": 394,
          "name": "C",
          "element": "C",
          "coord": [
            -5.192399978637695,
            4.609799861907959,
            3.1333000659942627
          ]
        },
        {
          "atom_index": 395,
          "name": "O",
          "element": "O",
          "coord": [
            -5.080599784851074,
            4.564199924468994,
            3.155400037765503
          ]
        },
        {
          "atom_index": 396,
          "name": "CB",
          "element": "C",
          "coord": [
            -5.381700038909912,
            4.464900016784668,
            3.0625998973846436
          ]
        }
      ]
    },
    {
      "id": "A:51",
      "chain": "A",
      "resseq": 51,
      "icode": "",
      "resname": "LYS",
      "hetflag": " ",
      "sasa": 0.0,
      "atoms": [
        {
          "atom_index": 397,
          "name": "N",
          "element": "N",
          "coord": [
            -5.210400104522705,
            4.724400043487549,
            3.069000005722046
          ]
        },
        {
          "atom_index": 398,
          "name": "CA",
          "element": "C",
          "coord": [
            -5.095300197601318,
            4.800099849700928,
            3.0206000804901123
          ]
        },
        {
          "atom_index": 399,
          "name": "C",
          "element": "C",
          "coord": [
            -5.002900123596191,
            4.834099769592285,
            3.1363000869750977
          ]
        },
        {
          "atom_index": 400,
          "name": "O",
          "element": "O",
          "coord": [
            -4.8821001052856445,
            4.846399784088135,
            3.1191999912261963
          ]
        },
        {
          "atom_index": 401,
          "name": "CB",
          "element": "C",
          "coord": [
            -5.140699863433838,
            4.928100109100342,
            2.950700044631958
          ]
        },
        {
          "atom_index": 402,
          "name": "CG",
          "element": "C",
          "coord": [
            -5.043799877166748,
            4.9791998863220215,
            2.8447000980377197
          ]
        },
        {
          "atom_index": 403,
          "name": "CD",
          "element": "C",
          "coord": [
            -4.914100170135498,
            5.026899814605713,
            2.903899908065796
          ]
        },
        {
          "atom_index": 404,
          "name": "CE",
          "element": "C",
          "coord": [
            -4.8140997886657715,
            5.058300018310547,
            2.7950000762939453
          ]
        },
        {
          "atom_index": 405,
          "name": "NZ",
          "element": "N",
          "coord": [
            -4.781799793243408,
            4.937099933624268,
            2.715399980545044
          ]
        }
      ]
    },
    {
      "id": "A:52",
      "chain": "A",
      "resseq": 52,
      "icode": "",
      "resname": "ARG",
      "hetflag": " ",
      "sasa": 4.3399882316589355,
      "atoms": [
        {
          "atom_index": 406,
          "name": "N",
          "element": "N",
          "coord": [
            -5.059599876403809,
            4.8471999168396,
            3.2551000118255615
          ]
        },
        {
          "atom_index": 407,
          "name": "CA",
          "element": "C",
          "coord": [
            -4.979700088500977,
            4.879000186920166,
            3.3726000785827637
          ]
        },
        {
          "atom_index": 408,
          "name": "C",
          "element": "C",
          "coord": [
            -4.921199798583984,
            4.752699851989746,
            3.4370999336242676
          ]
        },
        {
          "atom_index": 409,
          "name": "O",
          "element": "O",
          "coord": [
            -4.800000190734863,
            4.740900039672852,
            3.4535999298095703
          ]
        },
        {
          "atom_index": 410,
          "name": "CB",
          "element": "C",
          "coord": [
            -5.065000057220459,
            4.955399990081787,
            3.4744999408721924
          ]
        },
        {
          "atom_index": 411,
          "name": "CG",
          "element": "C",
          "coord": [
            -4.990300178527832,
            4.9928998947143555,
            3.600800037384033
          ]
        },
        {
          "atom_index": 412,
          "name": "CD",
          "element": "C",
          "coord": [
            -5.0854997634887695,
            5.038700103759766,
            3.7095000743865967
          ]
        },
        {
          "atom_index": 413,
          "name": "NE",
          "element": "N",
          "coord": [
            -5.1828999519348145,
            4.935200214385986,
            3.7428998947143555
          ]
        },
        {
          "atom_index": 414,
          "name": "CZ",
          "element": "C",
          "coord": [
            -5.283999919891357,
            4.952400207519531,
            3.8276000022888184
          ]
        },
        {
          "atom_index": 415,
          "name": "NH1",
          "element": "N",
          "coord": [
            -5.301199913024902,
            5.069499969482422,
            3.8877999782562256
          ]
        },
        {
          "atom_index": 416,
          "name": "NH2",
          "element": "N",
          "coord": [
            -5.368299961090088,
            4.85260009765625,
            3.851799964904785
          ]
        }
      ]
    },
    {
      "id": "A:53",
      "chain": "A",
      "resseq": 53,
      "icode": "",
      "resname": "ASP",
      "hetflag": " ",
      "sasa": 0.0,
      "atoms": [
        {
          "atom_index": 417,
          "name": "N",
          "element": "N",
          "coord": [
            -5.008399963378906,
            4.6585001945495605,
            3.4723000526428223
          ]
        },
        {
          "atom_index": 418,
          "name": "CA",
          "element": "C",
          "coord": [
            -4.968100070953369,
            4.533999919891357,
            3.5369999408721924
          ]
        },
        {
          "atom_index": 419,
          "name": "C",
          "element": "C",
          "coord": [
            -4.885300159454346,
            4.439700126647949,
            3.4502999782562256
          ]
        },
        {
          "atom_index": 420,
          "name": "O",
          "element": "O",
          "coord": [
            -4.805200099945068,
            4.361400127410889,
            3.502000093460083
          ]
        },
        {
          "atom_index": 421,
          "name": "CB",
          "element": "C",
          "coord": [
            -5.09119987487793,
            4.457799911499023,
            3.5861001014709473
          ]
        },
        {
          "atom_index": 422,
          "name": "CG",
          "element": "C",
          "coord": [
            -5.174900054931641,
            4.538099765777588,
            3.684000015258789
          ]
        },
        {
          "atom_index": 423,
          "name": "OD1",
          "element": "O",
          "coord": [
            -5.131400108337402,
            4.649700164794922,
            3.7219998836517334
          ]
        },
        {
          "atom_index": 424,
          "name": "OD2",
          "element": "O",
          "coord": [
            -5.28410005569458,
            4.488500118255615,
            3.722899913787842
          ]
        }
      ]
    },
    {
      "id": "A:54",
      "chain": "A",
      "resseq": 54,
      "icode": "",
      "resname": "LEU",
      "hetflag": " ",
      "sasa": 0.0,
      "atoms": [
        {
          "atom_index": 425,
          "name": "N",
          "element": "N",
          "coord": [
            -4.904300212860107,
            4.446300029754639,
            3.319200038909912
          ]
        },
        {
          "atom_index": 426,
          "name": "CA",
          "element": "C",
          "coord": [
            -4.832499980926514,
            4.357600212097168,
            3.229099988937378
          ]
        },
        {
          "atom_index": 427,
          "name": "C",
          "element": "C",
          "coord": [
            -4.691800117492676,
            4.3983001708984375,
            3.1916000843048096
          ]
        },
        {
          "atom_index": 428,
          "name": "O",
          "element": "O",
          "coord": [
            -4.6682000160217285,
            4.5065999031066895,
            3.137700080871582
          ]
        },
        {
          "atom_index": 429,
          "name": "CB",
          "element": "C",
          "coord": [
            -4.912399768829346,
            4.335700035095215,
            3.100399971008301
          ]
        },
        {
          "atom_index": 430,
          "name": "CG",
          "element": "C",
          "coord": [
            -4.986499786376953,
            4.2027997970581055,
            3.091099977493286
          ]
        },
        {
          "atom_index": 431,
          "name": "CD1",
          "element": "C",
          "coord": [
            -5.07420015335083,
            4.185100078582764,
            3.211199998855591
          ]
        },
        {
          "atom_index": 432,
          "name": "CD2",
          "element": "C",
          "coord": [
            -5.067800045013428,
            4.199999809265137,
            2.9642999172210693
          ]
        }
      ]
    },
    {
      "id": "A:55",
      "chain": "A",
      "resseq": 55,
      "icode": "",
      "resname": "HIS",
      "hetflag": " ",
      "sasa": 0.0,
      "atoms": [
        {
          "atom_index": 433,
          "name": "N",
          "element": "N",
          "coord": [
            -4.599100112915039,
            4.307300090789795,
            3.2179999351501465
          ]
        },
        {
          "atom_index": 434,
          "name": "CA",
          "element": "C",
          "coord": [
            -4.459499835968018,
            4.327099800109863,
            3.186000108718872
          ]
        },
        {
          "atom_index": 435,
          "name": "C",
          "element": "C",
          "coord": [
            -4.398399829864502,
            4.193399906158447,
            3.1482999324798584
          ]
        },
        {
          "atom_index": 436,
          "name": "O",
          "element": "O",
          "coord": [
            -4.457799911499023,
            4.087299823760986,
            3.1689000129699707
          ]
        },
        {
          "atom_index": 437,
          "name": "CB",
          "element": "C",
          "coord": [
            -4.3850998878479,
            4.3881001472473145,
            3.3055999279022217
          ]
        },
        {
          "atom_index": 438,
          "name": "CG",
          "element": "C",
          "coord": [
            -4.393599987030029,
            4.30620002746582,
            3.430299997329712
          ]
        },
        {
          "atom_index": 439,
          "name": "ND1",
          "element": "N",
          "coord": [
            -4.327000141143799,
            4.186699867248535,
            3.4453999996185303
          ]
        },
        {
          "atom_index": 440,
          "name": "CD2",
          "element": "C",
          "coord": [
            -4.462399959564209,
            4.325699806213379,
            3.545300006866455
          ]
        },
        {
          "atom_index": 441,
          "name": "CE1",
          "element": "C",
          "coord": [
            -4.3541998863220215,
            4.136099815368652,
            3.564199924468994
          ]
        },
        {
          "atom_index": 442,
          "name": "NE2",
          "element": "N",
          "coord": [
            -4.436200141906738,
            4.218500137329102,
            3.626800060272217
          ]
        }
      ]
    },
    {
      "id": "A:56",
      "chain": "A",
      "resseq": 56,
      "icode": "",
      "resname": "VAL",
      "hetflag": " ",
      "sasa": 0.06453092396259308,
      "atoms": [
        {
          "atom_index": 443,
          "name": "N",
          "element": "N",
          "coord": [
            -4.278800010681152,
            4.1996002197265625,
            3.0924999713897705
          ]
        },
        {
          "atom_index": 444,
          "name": "CA",
          "element": "C",
          "coord": [
            -4.208700180053711,
            4.079999923706055,
            3.0508999824523926
          ]
        },
        {
          "atom_index": 445,
          "name": "C",
          "element": "C",
          "coord": [
            -4.133699893951416,
            4.01800012588501,
            3.1684999465942383
          ]
        },
        {
          "atom_index": 446,
          "name": "O",
          "element": "O",
          "coord": [
            -4.079599857330322,
            4.0894999504089355,
            3.251699924468994
          ]
        },
        {
          "atom_index": 447,
          "name": "CB",
          "element": "C",
          "coord": [
            -4.110499858856201,
            4.114299774169922,
            2.9354000091552734
          ]
        },
        {
          "atom_index": 448,
          "name": "CG1",
          "element": "C",
          "coord": [
            -3.9899001121520996,
            4.188700199127197,
            2.9879000186920166
          ]
        },
        {
          "atom_index": 449,
          "name": "CG2",
          "element": "C",
          "coord": [
            -4.071000099182129,
            3.989799976348877,
            2.863600015640259
          ]
        }
      ]
    },
    {
      "id": "A:57",
      "chain": "A",
      "resseq": 57,
      "icode": "",
      "resname": "CYS",
      "hetflag": " ",
      "sasa": 0.0,
      "atoms": [
        {
          "atom_index": 450,
          "name": "N",
          "element": "N",
          "coord": [
            -4.132500171661377,
            3.885200023651123,
            3.1763999462127686
          ]
        },
        {
          "atom_index": 451,
          "name": "CA",
          "element": "C",
          "coord": [
            -4.061800003051758,
            3.8145999908447266,
            3.2841999530792236
          ]
        },
        {
          "atom_index": 452,
          "name": "C",
          "element": "C",
          "coord": [
            -3.911900043487549,
            3.8380000591278076,
            3.268399953842163
          ]
        },
        {
          "atom_index": 453,
          "name": "O",
          "element": "O",
          "coord": [
            -3.8589000701904297,
            3.835200071334839,
            3.1575000286102295
          ]
        },
        {
          "atom_index": 454,
          "name": "CB",
          "element": "C",
          "coord": [
            -4.092199802398682,
            3.6633999347686768,
            3.2792999744415283
          ]
        },
        {
          "atom_index": 455,
          "name": "SG",
          "element": "S",
          "coord": [
            -3.997299909591675,
            3.557800054550171,
            3.3945999145507812
          ]
        }
      ]
    },
    {
      "id": "A:58",
      "chain": "A",
      "resseq": 58,
      "icode": "",
      "resname": "PRO",
      "hetflag": " ",
      "sasa": 0.548512876033783,
      "atoms": [
        {
          "atom_index": 456,
          "name": "N",
          "element": "N",
          "coord": [
            -3.841399908065796,
            3.8617000579833984,
            3.379300117492676
          ]
        },
        {
          "atom_index": 457,
          "name": "CA",
          "element": "C",
          "coord": [
            -3.697000026702881,
            3.8859000205993652,
            3.373699903488159
          ]
        },
        {
          "atom_index": 458,
          "name": "C",
          "element": "C",
          "coord": [
            -3.613800048828125,
            3.762700080871582,
            3.3350000381469727
          ]
        },
        {
          "atom_index": 459,
          "name": "O",
          "element": "O",
          "coord": [
            -3.511399984359741,
            3.7755000591278076,
            3.267699956893921
          ]
        },
        {
          "atom_index": 460,
          "name": "CB",
          "element": "C",
          "coord": [
            -3.666100025177002,
            3.934499979019165,
            3.5143001079559326
          ]
        },
        {
          "atom_index": 461,
          "name": "CG",
          "element": "C",
          "coord": [
            -3.7609000205993652,
            3.852400064468384,
            3.5977001190185547
          ]
        },
        {
          "atom_index": 462,
          "name": "CD",
          "element": "C",
          "coord": [
            -3.8896000385284424,
            3.8624000549316406,
            3.5185999870300293
          ]
        }
      ]
    },
    {
      "id": "A:59",
      "chain": "A",
      "resseq": 59,
      "icode": "",
      "resname": "ILE",
      "hetflag": " ",
      "sasa": 0.12906184792518616,
      "atoms": [
        {
          "atom_index": 463,
          "name": "N",
          "element": "N",
          "coord": [
            -3.658099889755249,
            3.6445999145507812,
            3.378200054168701
          ]
        },
        {
          "atom_index": 464,
          "name": "CA",
          "element": "C",
          "coord": [
            -3.5882999897003174,
            3.5185000896453857,
            3.349600076675415
          ]
        },
        {
          "atom_index": 465,
          "name": "C",
          "element": "C",
          "coord": [
            -3.61299991607666,
            3.4804999828338623,
            3.204200029373169
          ]
        },
        {
          "atom_index": 466,
          "name": "O",
          "element": "O",
          "coord": [
            -3.526599884033203,
            3.4986000061035156,
            3.1177000999450684
          ]
        },
        {
          "atom_index": 467,
          "name": "CB",
          "element": "C",
          "coord": [
            -3.640899896621704,
            3.404099941253662,
            3.4391000270843506
          ]
        },
        {
          "atom_index": 468,
          "name": "CG1",
          "element": "C",
          "coord": [
            -3.637500047683716,
            3.4463999271392822,
            3.586699962615967
          ]
        },
        {
          "atom_index": 469,
          "name": "CG2",
          "element": "C",
          "coord": [
            -3.5601999759674072,
            3.2776999473571777,
            3.4131999015808105
          ]
        },
        {
          "atom_index": 470,
          "name": "CD1",
          "element": "C",
          "coord": [
            -3.5046000480651855,
            3.505199909210205,
            3.6335999965667725
          ]
        }
      ]
    },
    {
      "id": "A:60",
      "chain": "A",
      "resseq": 60,
      "icode": "",
      "resname": "CYS",
      "hetflag": " ",
      "sasa": 0.0,
      "atoms": [
        {
          "atom_index": 471,
          "name": "N",
          "element": "N",
          "coord": [
            -3.73009991645813,
            3.4228999614715576,
            3.179800033569336
          ]
        },
        {
          "atom_index": 472,
          "name": "CA",
          "element": "C",
          "coord": [
            -3.772200107574463,
            3.3893001079559326,
            3.0448999404907227
          ]
        },
        {
          "atom_index": 473,
          "name": "C",
          "element": "C",
          "coord": [
            -3.847599983215332,
            3.518399953842163,
            3.0216000080108643
          ]
        },
        {
          "atom_index": 474,
          "name": "O",
          "element": "O",
          "coord": [
            -3.8701000213623047,
            3.5920000076293945,
            3.1171000003814697
          ]
        },
        {
          "atom_index": 475,
          "name": "CB",
          "element": "C",
          "coord": [
            -3.8698999881744385,
            3.27239990234375,
            3.0459001064300537
          ]
        },
        {
          "atom_index": 476,
          "name": "SG",
          "element": "S",
          "coord": [
            -4.015999794006348,
            3.2999000549316406,
            3.1494998931884766
          ]
        }
      ]
    },
    {
      "id": "A:61",
      "chain": "A",
      "resseq": 61,
      "icode": "",
      "resname": "PHE",
      "hetflag": " ",
      "sasa": 0.0,
      "atoms": [
        {
          "atom_index": 477,
          "name": "N",
          "element": "N",
          "coord": [
            -3.887500047683716,
            3.549299955368042,
            2.899600028991699
          ]
        },
        {
          "atom_index": 478,
          "name": "CA",
          "element": "C",
          "coord": [
            -3.9595000743865967,
            3.674099922180176,
            2.882499933242798
          ]
        },
        {
          "atom_index": 479,
          "name": "C",
          "element": "C",
          "coord": [
            -4.106500148773193,
            3.653899908065796,
            2.8487000465393066
          ]
        },
        {
          "atom_index": 480,
          "name": "O",
          "element": "O",
          "coord": [
            -4.16379976272583,
            3.7207999229431152,
            2.7623000144958496
          ]
        },
        {
          "atom_index": 481,
          "name": "CB",
          "element": "C",
          "coord": [
            -3.885999917984009,
            3.760499954223633,
            2.780400037765503
          ]
        },
        {
          "atom_index": 482,
          "name": "CG",
          "element": "C",
          "coord": [
            -3.7541000843048096,
            3.8106000423431396,
            2.831899881362915
          ]
        },
        {
          "atom_index": 483,
          "name": "CD1",
          "element": "C",
          "coord": [
            -3.650599956512451,
            3.7209999561309814,
            2.859600067138672
          ]
        },
        {
          "atom_index": 484,
          "name": "CD2",
          "element": "C",
          "coord": [
            -3.7365000247955322,
            3.9447999000549316,
            2.863600015640259
          ]
        },
        {
          "atom_index": 485,
          "name": "CE1",
          "element": "C",
          "coord": [
            -3.532399892807007,
            3.7643001079559326,
            2.918600082397461
          ]
        },
        {
          "atom_index": 486,
          "name": "CE2",
          "element": "C",
          "coord": [
            -3.6184000968933105,
            3.9895999431610107,
            2.922800064086914
          ]
        },
        {
          "atom_index": 487,
          "name": "CZ",
          "element": "C",
          "coord": [
            -3.5160999298095703,
            3.8991000652313232,
            2.950700044631958
          ]
        }
      ]
    },
    {
      "id": "A:62",
      "chain": "A",
      "resseq": 62,
      "icode": "",
      "resname": "ASN",
      "hetflag": " ",
      "sasa": 0.0,
      "atoms": [
        {
          "atom_index": 488,
          "name": "N",
          "element": "N",
          "coord": [
            -4.166399955749512,
            3.5590999126434326,
            2.9200000762939453
          ]
        },
        {
          "atom_index": 489,
          "name": "CA",
          "element": "C",
          "coord": [
            -4.307300090789795,
            3.526599884033203,
            2.9049999713897705
          ]
        },
        {
          "atom_index": 490,
          "name": "C",
          "element": "C",
          "coord": [
            -4.384699821472168,
            3.634999990463257,
            2.9800000190734863
          ]
        },
        {
          "atom_index": 491,
          "name": "O",
          "element": "O",
          "coord": [
            -4.339300155639648,
            3.683500051498413,
            3.0831000804901123
          ]
        },
        {
          "atom_index": 492,
          "name": "CB",
          "element": "C",
          "coord": [
            -4.334700107574463,
            3.3889000415802,
            2.9653000831604004
          ]
        },
        {
          "atom_index": 493,
          "name": "CG",
          "element": "C",
          "coord": [
            -4.473599910736084,
            3.3394999504089355,
            2.9356000423431396
          ]
        },
        {
          "atom_index": 494,
          "name": "OD1",
          "element": "O",
          "coord": [
            -4.520400047302246,
            3.347599983215332,
            2.821899890899658
          ]
        },
        {
          "atom_index": 495,
          "name": "ND2",
          "element": "N",
          "coord": [
            -4.540599822998047,
            3.286799907684326,
            3.0371999740600586
          ]
        }
      ]
    },
    {
      "id": "A:63",
      "chain": "A",
      "resseq": 63,
      "icode": "",
      "resname": "ILE",
      "hetflag": " ",
      "sasa": 0.0,
      "atoms": [
        {
          "atom_index": 496,
          "name": "N",
          "element": "N",
          "coord": [
            -4.500699996948242,
            3.6740000247955322,
            2.9291999340057373
          ]
        },
        {
          "atom_index": 497,
          "name": "CA",
          "element": "C",
          "coord": [
            -4.577899932861328,
            3.7797000408172607,
            2.993000030517578
          ]
        },
        {
          "atom_index": 498,
          "name": "C",
          "element": "C",
          "coord": [
            -4.6381001472473145,
            3.7469000816345215,
            3.129699945449829
          ]
        },
        {
          "atom_index": 499,
          "name": "O",
          "element": "O",
          "coord": [
            -4.696100234985352,
            3.6396000385284424,
            3.149399995803833
          ]
        },
        {
          "atom_index": 500,
          "name": "CB",
          "element": "C",
          "coord": [
            -4.690299987792969,
            3.8289999961853027,
            2.8975000381469727
          ]
        },
        {
          "atom_index": 501,
          "name": "CG1",
          "element": "C",
          "coord": [
            -4.627399921417236,
            3.9068000316619873,
            2.781599998474121
          ]
        },
        {
          "atom_index": 502,
          "name": "CG2",
          "element": "C",
          "coord": [
            -4.78980016708374,
            3.9184999465942383,
            2.971100091934204
          ]
        },
        {
          "atom_index": 503,
          "name": "CD1",
          "element": "C",
          "coord": [
            -4.72760009765625,
            3.9637999534606934,
            2.684499979019165
          ]
        }
      ]
    },
    {
      "id": "A:64",
      "chain": "A",
      "resseq": 64,
      "icode": "",
      "resname": "THR",
      "hetflag": " ",
      "sasa": 0.0,
      "atoms": [
        {
          "atom_index": 504,
          "name": "N",
          "element": "N",
          "coord": [
            -4.621799945831299,
            3.8396999835968018,
            3.224400043487549
          ]
        },
        {
          "atom_index": 505,
          "name": "CA",
          "element": "C",
          "coord": [
            -4.678699970245361,
            3.82450008392334,
            3.3589999675750732
          ]
        },
        {
          "atom_index": 506,
          "name": "C",
          "element": "C",
          "coord": [
            -4.695700168609619,
            3.957900047302246,
            3.428800106048584
          ]
        },
        {
          "atom_index": 507,
          "name": "O",
          "element": "O",
          "coord": [
            -4.675899982452393,
            4.063399791717529,
            3.3691999912261963
          ]
        },
        {
          "atom_index": 508,
          "name": "CB",
          "element": "C",
          "coord": [
            -4.593599796295166,
            3.7355000972747803,
            3.4547998905181885
          ]
        },
        {
          "atom_index": 509,
          "name": "OG1",
          "element": "O",
          "coord": [
            -4.457600116729736,
            3.779400110244751,
            3.453399896621704
          ]
        },
        {
          "atom_index": 510,
          "name": "CG2",
          "element": "C",
          "coord": [
            -4.603499889373779,
            3.58870005607605,
            3.415800094604492
          ]
        }
      ]
    },
    {
      "id": "A:65",
      "chain": "A",
      "resseq": 65,
      "icode": "",
      "resname": "ASP",
      "hetflag": " ",
      "sasa": 0.0,
      "atoms": [
        {
          "atom_index": 511,
          "name": "N",
          "element": "N",
          "coord": [
            -4.731500148773193,
            3.950000047683716,
            3.5566000938415527
          ]
        },
        {
          "atom_index": 512,
          "name": "CA",
          "element": "C",
          "coord": [
            -4.753300189971924,
            4.0665998458862305,
            3.6410999298095703
          ]
        },
        {
          "atom_index": 513,
          "name": "C",
          "element": "C",
          "coord": [
            -4.677800178527832,
            4.051799774169922,
            3.774399995803833
          ]
        },
        {
          "atom_index": 514,
          "name": "O",
          "element": "O",
          "coord": [
            -4.701700210571289,
            4.127799987792969,
            3.8687000274658203
          ]
        },
        {
          "atom_index": 515,
          "name": "CB",
          "element": "C",
          "coord": [
            -4.90339994430542,
            4.081399917602539,
            3.6684000492095947
          ]
        },
        {
          "atom_index": 516,
          "name": "CG",
          "element": "C",
          "coord": [
            -4.962500095367432,
            3.9579999446868896,
            3.73580002784729
          ]
        },
        {
          "atom_index": 517,
          "name": "OD1",
          "element": "O",
          "coord": [
            -5.085400104522705,
            3.9537999629974365,
            3.7574000358581543
          ]
        },
        {
          "atom_index": 518,
          "name": "OD2",
          "element": "O",
          "coord": [
            -4.885799884796143,
            3.864799976348877,
            3.7678000926971436
          ]
        }
      ]
    },
    {
      "id": "A:66",
      "chain": "A",
      "resseq": 66,
      "icode": "",
      "resname": "ALA",
      "hetflag": " ",
      "sasa": 0.0,
      "atoms": [
        {
          "atom_index": 519,
          "name": "N",
          "element": "N",
          "coord": [
            -4.586900234222412,
            3.954400062561035,
            3.7815001010894775
          ]
        },
        {
          "atom_index": 520,
          "name": "CA",
          "element": "C",
          "coord": [
            -4.510300159454346,
            3.9291000366210938,
            3.9040000438690186
          ]
        },
        {
          "atom_index": 521,
          "name": "C",
          "element": "C",
          "coord": [
            -4.35890007019043,
            3.9463999271392822,
            3.8912999629974365
          ]
        },
        {
          "atom_index": 522,
          "name": "O",
          "element": "O",
          "coord": [
            -4.310200214385986,
            4.0152997970581055,
            3.8020999431610107
          ]
        },
        {
          "atom_index": 523,
          "name": "CB",
          "element": "C",
          "coord": [
            -4.541500091552734,
            3.788800001144409,
            3.955899953842163
          ]
        }
      ]
    },
    {
      "id": "A:67",
      "chain": "A",
      "resseq": 67,
      "icode": "",
      "resname": "GLU",
      "hetflag": " ",
      "sasa": 8.326825141906738,
      "atoms": [
        {
          "atom_index": 524,
          "name": "N",
          "element": "N",
          "coord": [
            -4.285299777984619,
            3.8847999572753906,
            3.9835000038146973
          ]
        },
        {
          "atom_index": 525,
          "name": "CA",
          "element": "C",
          "coord": [
            -4.139400005340576,
            3.891200065612793,
            3.9834001064300537
          ]
        },
        {
          "atom_index": 526,
          "name": "C",
          "element": "C",
          "coord": [
            -4.0920000076293945,
            3.7901999950408936,
            3.880000114440918
          ]
        },
        {
          "atom_index": 527,
          "name": "O",
          "element": "O",
          "coord": [
            -4.002500057220459,
            3.819000005722046,
            3.8004000186920166
          ]
        },
        {
          "atom_index": 528,
          "name": "CB",
          "element": "C",
          "coord": [
            -4.082799911499023,
            3.855799913406372,
            4.122000217437744
          ]
        },
        {
          "atom_index": 529,
          "name": "CG",
          "element": "C",
          "coord": [
            -4.122099876403809,
            3.9528000354766846,
            4.234799861907959
          ]
        },
        {
          "atom_index": 530,
          "name": "CD",
          "element": "C",
          "coord": [
            -4.05649995803833,
            3.9202001094818115,
            4.369800090789795
          ]
        },
        {
          "atom_index": 531,
          "name": "OE1",
          "element": "O",
          "coord": [
            -3.9319000244140625,
            3.927999973297119,
            4.380099773406982
          ]
        },
        {
          "atom_index": 532,
          "name": "OE2",
          "element": "O",
          "coord": [
            -4.129700183868408,
            3.88700008392334,
            4.466000080108643
          ]
        }
      ]
    },
    {
      "id": "A:68",
      "chain": "A",
      "resseq": 68,
      "icode": "",
      "resname": "LYS",
      "hetflag": " ",
      "sasa": 1.4000455141067505,
      "atoms": [
        {
          "atom_index": 533,
          "name": "N",
          "element": "N",
          "coord": [
            -4.1529998779296875,
            3.6717000007629395,
            3.882200002670288
          ]
        },
        {
          "atom_index": 534,
          "name": "CA",
          "element": "C",
          "coord": [
            -4.120500087738037,
            3.5662999153137207,
            3.786799907684326
          ]
        },
        {
          "atom_index": 535,
          "name": "C",
          "element": "C",
          "coord": [
            -4.251999855041504,
            3.5209999084472656,
            3.724100112915039
          ]
        },
        {
          "atom_index": 536,
          "name": "O",
          "element": "O",
          "coord": [
            -4.357600212097168,
            3.532399892807007,
            3.786799907684326
          ]
        },
        {
          "atom_index": 537,
          "name": "CB",
          "element": "C",
          "coord": [
            -4.0553998947143555,
            3.4458000659942627,
            3.8554000854492188
          ]
        },
        {
          "atom_index": 538,
          "name": "CG",
          "element": "C",
          "coord": [
            -3.9546000957489014,
            3.478100061416626,
            3.964400053024292
          ]
        },
        {
          "atom_index": 539,
          "name": "CD",
          "element": "C",
          "coord": [
            -4.025199890136719,
            3.5078999996185303,
            4.0960001945495605
          ]
        },
        {
          "atom_index": 540,
          "name": "CE",
          "element": "C",
          "coord": [
            -3.9274001121520996,
            3.522700071334839,
            4.211100101470947
          ]
        },
        {
          "atom_index": 541,
          "name": "NZ",
          "element": "N",
          "coord": [
            -3.999799966812134,
            3.550800085067749,
            4.337800025939941
          ]
        }
      ]
    },
    {
      "id": "A:69",
      "chain": "A",
      "resseq": 69,
      "icode": "",
      "resname": "CYS",
      "hetflag": " ",
      "sasa": 0.0,
      "atoms": [
        {
          "atom_index": 542,
          "name": "N",
          "element": "N",
          "coord": [
            -4.2459001541137695,
            3.4700000286102295,
            3.601300001144409
          ]
        },
        {
          "atom_index": 543,
          "name": "CA",
          "element": "C",
          "coord": [
            -4.366199970245361,
            3.422300100326538,
            3.5341999530792236
          ]
        },
        {
          "atom_index": 544,
          "name": "C",
          "element": "C",
          "coord": [
            -4.420000076293945,
            3.300100088119507,
            3.6098999977111816
          ]
        },
        {
          "atom_index": 545,
          "name": "O",
          "element": "O",
          "coord": [
            -4.345399856567383,
            3.2339999675750732,
            3.6819000244140625
          ]
        },
        {
          "atom_index": 546,
          "name": "CB",
          "element": "C",
          "coord": [
            -4.334000110626221,
            3.3838000297546387,
            3.3896000385284424
          ]
        },
        {
          "atom_index": 547,
          "name": "SG",
          "element": "S",
          "coord": [
            -4.237100124359131,
            3.2321999073028564,
            3.3726999759674072
          ]
        }
      ]
    },
    {
      "id": "A:70",
      "chain": "A",
      "resseq": 70,
      "icode": "",
      "resname": "ASP",
      "hetflag": " ",
      "sasa": 0.15764929354190826,
      "atoms": [
        {
          "atom_index": 548,
          "name": "N",
          "element": "N",
          "coord": [
            -4.548600196838379,
            3.2697999477386475,
            3.594099998474121
          ]
        },
        {
          "atom_index": 549,
          "name": "CA",
          "element": "C",
          "coord": [
            -4.607399940490723,
            3.1535000801086426,
            3.661900043487549
          ]
        },
        {
          "atom_index": 550,
          "name": "C",
          "element": "C",
          "coord": [
            -4.533999919891357,
            3.0239999294281006,
            3.627000093460083
          ]
        },
        {
          "atom_index": 551,
          "name": "O",
          "element": "O",
          "coord": [
            -4.530900001525879,
            2.9298999309539795,
            3.7060999870300293
          ]
        },
        {
          "atom_index": 552,
          "name": "CB",
          "element": "C",
          "coord": [
            -4.755300045013428,
            3.137500047683716,
            3.6254000663757324
          ]
        },
        {
          "atom_index": 553,
          "name": "CG",
          "element": "C",
          "coord": [
            -4.821300029754639,
            3.0209999084472656,
            3.698699951171875
          ]
        },
        {
          "atom_index": 554,
          "name": "OD1",
          "element": "O",
          "coord": [
            -4.8231000900268555,
            3.0216000080108643,
            3.8241000175476074
          ]
        },
        {
          "atom_index": 555,
          "name": "OD2",
          "element": "O",
          "coord": [
            -4.871200084686279,
            2.928499937057495,
            3.6308000087738037
          ]
        }
      ]
    },
    {
      "id": "A:71",
      "chain": "A",
      "resseq": 71,
      "icode": "",
      "resname": "VAL",
      "hetflag": " ",
      "sasa": 0.0,
      "atoms": [
        {
          "atom_index": 556,
          "name": "N",
          "element": "N",
          "coord": [
            -4.47629976272583,
            3.018699884414673,
            3.507699966430664
          ]
        },
        {
          "atom_index": 557,
          "name": "CA",
          "element": "C",
          "coord": [
            -4.402699947357178,
            2.901099920272827,
            3.464400053024292
          ]
        },
        {
          "atom_index": 558,
          "name": "C",
          "element": "C",
          "coord": [
            -4.273200035095215,
            2.8910999298095703,
            3.5429000854492188
          ]
        },
        {
          "atom_index": 559,
          "name": "O",
          "element": "O",
          "coord": [
            -4.237500190734863,
            2.78439998626709,
            3.592600107192993
          ]
        },
        {
          "atom_index": 560,
          "name": "CB",
          "element": "C",
          "coord": [
            -4.368500232696533,
            2.90910005569458,
            3.3152999877929688
          ]
        },
        {
          "atom_index": 561,
          "name": "CG1",
          "element": "C",
          "coord": [
            -4.273200035095215,
            2.7969000339508057,
            3.2776999473571777
          ]
        },
        {
          "atom_index": 562,
          "name": "CG2",
          "element": "C",
          "coord": [
            -4.496099948883057,
            2.902899980545044,
            3.233599901199341
          ]
        }
      ]
    },
    {
      "id": "A:72",
      "chain": "A",
      "resseq": 72,
      "icode": "",
      "resname": "CYS",
      "hetflag": " ",
      "sasa": 0.0,
      "atoms": [
        {
          "atom_index": 563,
          "name": "N",
          "element": "N",
          "coord": [
            -4.202700138092041,
            3.0032999515533447,
            3.5532000064849854
          ]
        },
        {
          "atom_index": 564,
          "name": "CA",
          "element": "C",
          "coord": [
            -4.077000141143799,
            3.0072999000549316,
            3.625999927520752
          ]
        },
        {
          "atom_index": 565,
          "name": "C",
          "element": "C",
          "coord": [
            -4.103000164031982,
            2.9716999530792236,
            3.7727999687194824
          ]
        },
        {
          "atom_index": 566,
          "name": "O",
          "element": "O",
          "coord": [
            -4.032899856567383,
            2.8886001110076904,
            3.8306000232696533
          ]
        },
        {
          "atom_index": 567,
          "name": "CB",
          "element": "C",
          "coord": [
            -4.011600017547607,
            3.146899938583374,
            3.613600015640259
          ]
        },
        {
          "atom_index": 568,
          "name": "SG",
          "element": "S",
          "coord": [
            -3.9381000995635986,
            3.1888999938964844,
            3.448899984359741
          ]
        }
      ]
    },
    {
      "id": "A:73",
      "chain": "A",
      "resseq": 73,
      "icode": "",
      "resname": "ALA",
      "hetflag": " ",
      "sasa": 0.0,
      "atoms": [
        {
          "atom_index": 569,
          "name": "N",
          "element": "N",
          "coord": [
            -4.205599784851074,
            3.0322000980377197,
            3.8315999507904053
          ]
        },
        {
          "atom_index": 570,
          "name": "CA",
          "element": "C",
          "coord": [
            -4.2399001121521,
            3.006700038909912,
            3.971299886703491
          ]
        },
        {
          "atom_index": 571,
          "name": "C",
          "element": "C",
          "coord": [
            -4.274700164794922,
            2.8606998920440674,
            3.997499942779541
          ]
        },
        {
          "atom_index": 572,
          "name": "O",
          "element": "O",
          "coord": [
            -4.207499980926514,
            2.792799949645996,
            4.075300216674805
          ]
        },
        {
          "atom_index": 573,
          "name": "CB",
          "element": "C",
          "coord": [
            -4.356100082397461,
            3.0952000617980957,
            4.013400077819824
          ]
        }
      ]
    },
    {
      "id": "A:74",
      "chain": "A",
      "resseq": 74,
      "icode": "",
      "resname": "ASP",
      "hetflag": " ",
      "sasa": 0.0,
      "atoms": [
        {
          "atom_index": 574,
          "name": "N",
          "element": "N",
          "coord": [
            -4.381499767303467,
            2.814199924468994,
            3.933199882507324
          ]
        },
        {
          "atom_index": 575,
          "name": "CA",
          "element": "C",
          "coord": [
            -4.428699970245361,
            2.6768999099731445,
            3.947000026702881
          ]
        },
        {
          "atom_index": 576,
          "name": "C",
          "element": "C",
          "coord": [
            -4.312300205230713,
            2.5785000324249268,
            3.9670000076293945
          ]
        },
        {
          "atom_index": 577,
          "name": "O",
          "element": "O",
          "coord": [
            -4.221700191497803,
            2.56850004196167,
            3.88319993019104
          ]
        },
        {
          "atom_index": 578,
          "name": "CB",
          "element": "C",
          "coord": [
            -4.508500099182129,
            2.6380999088287354,
            3.823199987411499
          ]
        },
        {
          "atom_index": 579,
          "name": "CG",
          "element": "C",
          "coord": [
            -4.595099925994873,
            2.5171000957489014,
            3.8457000255584717
          ]
        },
        {
          "atom_index": 580,
          "name": "OD1",
          "element": "O",
          "coord": [
            -4.547800064086914,
            2.4205000400543213,
            3.9094998836517334
          ]
        },
        {
          "atom_index": 581,
          "name": "OD2",
          "element": "O",
          "coord": [
            -4.710400104522705,
            2.5185000896453857,
            3.7981998920440674
          ]
        }
      ]
    },
    {
      "id": "A:75",
      "chain": "A",
      "resseq": 75,
      "icode": "",
      "resname": "PRO",
      "hetflag": " ",
      "sasa": 6.175843238830566,
      "atoms": [
        {
          "atom_index": 582,
          "name": "N",
          "element": "N",
          "coord": [
            -4.314199924468994,
            2.505000114440918,
            4.079500198364258
          ]
        },
        {
          "atom_index": 583,
          "name": "CA",
          "element": "C",
          "coord": [
            -4.213200092315674,
            2.4059998989105225,
            4.11870002746582
          ]
        },
        {
          "atom_index": 584,
          "name": "C",
          "element": "C",
          "coord": [
            -4.23330020904541,
            2.265399932861328,
            4.061999797821045
          ]
        },
        {
          "atom_index": 585,
          "name": "O",
          "element": "O",
          "coord": [
            -4.139699935913086,
            2.184499979019165,
            4.061399936676025
          ]
        },
        {
          "atom_index": 586,
          "name": "CB",
          "element": "C",
          "coord": [
            -4.223100185394287,
            2.4072999954223633,
            4.270100116729736
          ]
        },
        {
          "atom_index": 587,
          "name": "CG",
          "element": "C",
          "coord": [
            -4.372000217437744,
            2.4191999435424805,
            4.2895002365112305
          ]
        },
        {
          "atom_index": 588,
          "name": "CD",
          "element": "C",
          "coord": [
            -4.4105000495910645,
            2.5267999172210693,
            4.189199924468994
          ]
        }
      ]
    },
    {
      "id": "A:76",
      "chain": "A",
      "resseq": 76,
      "icode": "",
      "resname": "SER",
      "hetflag": " ",
      "sasa": 2.7036783695220947,
      "atoms": [
        {
          "atom_index": 589,
          "name": "N",
          "element": "N",
          "coord": [
            -4.354700088500977,
            2.2356998920440674,
            4.01609992980957
          ]
        },
        {
          "atom_index": 590,
          "name": "CA",
          "element": "C",
          "coord": [
            -4.384099960327148,
            2.1040000915527344,
            3.9600000381469727
          ]
        },
        {
          "atom_index": 591,
          "name": "C",
          "element": "C",
          "coord": [
            -4.3429999351501465,
            2.096100091934204,
            3.812700033187866
          ]
        },
        {
          "atom_index": 592,
          "name": "O",
          "element": "O",
          "coord": [
            -4.351099967956543,
            1.989799976348877,
            3.750699996948242
          ]
        },
        {
          "atom_index": 593,
          "name": "CB",
          "element": "C",
          "coord": [
            -4.533599853515625,
            2.071899890899658,
            3.9737000465393066
          ]
        },
        {
          "atom_index": 594,
          "name": "OG",
          "element": "O",
          "coord": [
            -4.613699913024902,
            2.157399892807007,
            3.8935000896453857
          ]
        }
      ]
    },
    {
      "id": "A:77",
      "chain": "A",
      "resseq": 77,
      "icode": "",
      "resname": "ARG",
      "hetflag": " ",
      "sasa": 0.0,
      "atoms": [
        {
          "atom_index": 595,
          "name": "N",
          "element": "N",
          "coord": [
            -4.298799991607666,
            2.208699941635132,
            3.757200002670288
          ]
        },
        {
          "atom_index": 596,
          "name": "CA",
          "element": "C",
          "coord": [
            -4.257299900054932,
            2.213099956512451,
            3.617500066757202
          ]
        },
        {
          "atom_index": 597,
          "name": "C",
          "element": "C",
          "coord": [
            -4.116199970245361,
            2.1612000465393066,
            3.596100091934204
          ]
        },
        {
          "atom_index": 598,
          "name": "O",
          "element": "O",
          "coord": [
            -4.022900104522705,
            2.197700023651123,
            3.6673998832702637
          ]
        },
        {
          "atom_index": 599,
          "name": "CB",
          "element": "C",
          "coord": [
            -4.268499851226807,
            2.355600118637085,
            3.561199903488159
          ]
        },
        {
          "atom_index": 600,
          "name": "CG",
          "element": "C",
          "coord": [
            -4.405799865722656,
            2.3877999782562256,
            3.503999948501587
          ]
        },
        {
          "atom_index": 601,
          "name": "CD",
          "element": "C",
          "coord": [
            -4.407100200653076,
            2.519200086593628,
            3.427299976348877
          ]
        },
        {
          "atom_index": 602,
          "name": "NE",
          "element": "N",
          "coord": [
            -4.527599811553955,
            2.531399965286255,
            3.345099925994873
          ]
        },
        {
          "atom_index": 603,
          "name": "CZ",
          "element": "C",
          "coord": [
            -4.549099922180176,
            2.463399887084961,
            3.2325000762939453
          ]
        },
        {
          "atom_index": 604,
          "name": "NH1",
          "element": "N",
          "coord": [
            -4.458499908447266,
            2.3782999515533447,
            3.1868999004364014
          ]
        },
        {
          "atom_index": 605,
          "name": "NH2",
          "element": "N",
          "coord": [
            -4.662099838256836,
            2.4793999195098877,
            3.165600061416626
          ]
        }
      ]
    },
    {
      "id": "A:78",
      "chain": "A",
      "resseq": 78,
      "icode": "",
      "resname": "ASP",
      "hetflag": " ",
      "sasa": 0.0,
      "atoms": [
        {
          "atom_index": 606,
          "name": "N",
          "element": "N",
          "coord": [
            -4.101900100708008,
            2.075500011444092,
            3.4958999156951904
          ]
        },
        {
          "atom_index": 607,
          "name": "CA",
          "element": "C",
          "coord": [
            -3.973299980163574,
            2.017699956893921,
            3.462899923324585
          ]
        },
        {
          "atom_index": 608,
          "name": "C",
          "element": "C",
          "coord": [
            -3.8701000213623047,
            2.1282999515533447,
            3.44320011138916
          ]
        },
        {
          "atom_index": 609,
          "name": "O",
          "element": "O",
          "coord": [
            -3.8675999641418457,
            2.194700002670288,
            3.3397998809814453
          ]
        },
        {
          "atom_index": 610,
          "name": "CB",
          "element": "C",
          "coord": [
            -3.9867000579833984,
            1.9336999654769897,
            3.3373000621795654
          ]
        },
        {
          "atom_index": 611,
          "name": "CG",
          "element": "C",
          "coord": [
            -3.8547000885009766,
            1.8861000537872314,
            3.2869999408721924
          ]
        },
        {
          "atom_index": 612,
          "name": "OD1",
          "element": "O",
          "coord": [
            -3.7641000747680664,
            1.8700000047683716,
            3.370800018310547
          ]
        },
        {
          "atom_index": 613,
          "name": "OD2",
          "element": "O",
          "coord": [
            -3.8417000770568848,
            1.8640999794006348,
            3.1647000312805176
          ]
        }
      ]
    },
    {
      "id": "A:79",
      "chain": "A",
      "resseq": 79,
      "icode": "",
      "resname": "GLN",
      "hetflag": " ",
      "sasa": 0.7743710875511169,
      "atoms": [
        {
          "atom_index": 614,
          "name": "N",
          "element": "N",
          "coord": [
            -3.7846999168395996,
            2.1459999084472656,
            3.543600082397461
          ]
        },
        {
          "atom_index": 615,
          "name": "CA",
          "element": "C",
          "coord": [
            -3.6821000576019287,
            2.25,
            3.5436999797821045
          ]
        },
        {
          "atom_index": 616,
          "name": "C",
          "element": "C",
          "coord": [
            -3.564300060272217,
            2.2223000526428223,
            3.450900077819824
          ]
        },
        {
          "atom_index": 617,
          "name": "O",
          "element": "O",
          "coord": [
            -3.4695000648498535,
            2.3017001152038574,
            3.4439001083374023
          ]
        },
        {
          "atom_index": 618,
          "name": "CB",
          "element": "C",
          "coord": [
            -3.629699945449829,
            2.2676000595092773,
            3.686300039291382
          ]
        },
        {
          "atom_index": 619,
          "name": "CG",
          "element": "C",
          "coord": [
            -3.624799966812134,
            2.4105000495910645,
            3.734800100326538
          ]
        },
        {
          "atom_index": 620,
          "name": "CD",
          "element": "C",
          "coord": [
            -3.7599000930786133,
            2.475399971008301,
            3.7309999465942383
          ]
        },
        {
          "atom_index": 621,
          "name": "OE1",
          "element": "O",
          "coord": [
            -3.861799955368042,
            2.4077000617980957,
            3.7395999431610107
          ]
        },
        {
          "atom_index": 622,
          "name": "NE2",
          "element": "N",
          "coord": [
            -3.762399911880493,
            2.607800006866455,
            3.7197000980377197
          ]
        }
      ]
    },
    {
      "id": "A:80",
      "chain": "A",
      "resseq": 80,
      "icode": "",
      "resname": "ARG",
      "hetflag": " ",
      "sasa": 2.1366288661956787,
      "atoms": [
        {
          "atom_index": 623,
          "name": "N",
          "element": "N",
          "coord": [
            -3.5692999362945557,
            2.1113998889923096,
            3.378200054168701
          ]
        },
        {
          "atom_index": 624,
          "name": "CA",
          "element": "C",
          "coord": [
            -3.45770001411438,
            2.0789999961853027,
            3.2925000190734863
          ]
        },
        {
          "atom_index": 625,
          "name": "C",
          "element": "C",
          "coord": [
            -3.4753000736236572,
            2.097399950027466,
            3.143399953842163
          ]
        },
        {
          "atom_index": 626,
          "name": "O",
          "element": "O",
          "coord": [
            -3.380199909210205,
            2.075200080871582,
            3.0678999423980713
          ]
        },
        {
          "atom_index": 627,
          "name": "CB",
          "element": "C",
          "coord": [
            -3.4065001010894775,
            1.937399983406067,
            3.3229000568389893
          ]
        },
        {
          "atom_index": 628,
          "name": "CG",
          "element": "C",
          "coord": [
            -3.5011000633239746,
            1.8242000341415405,
            3.288300037384033
          ]
        },
        {
          "atom_index": 629,
          "name": "CD",
          "element": "C",
          "coord": [
            -3.432300090789795,
            1.6897000074386597,
            3.3046998977661133
          ]
        },
        {
          "atom_index": 630,
          "name": "NE",
          "element": "N",
          "coord": [
            -3.4825000762939453,
            1.5915000438690186,
            3.2086000442504883
          ]
        },
        {
          "atom_index": 631,
          "name": "CZ",
          "element": "C",
          "coord": [
            -3.607100009918213,
            1.5442999601364136,
            3.2070000171661377
          ]
        },
        {
          "atom_index": 632,
          "name": "NH1",
          "element": "N",
          "coord": [
            -3.6947999000549316,
            1.5858999490737915,
            3.297300100326538
          ]
        },
        {
          "atom_index": 633,
          "name": "NH2",
          "element": "N",
          "coord": [
            -3.6438000202178955,
            1.4560999870300293,
            3.114300012588501
          ]
        }
      ]
    },
    {
      "id": "A:81",
      "chain": "A",
      "resseq": 81,
      "icode": "",
      "resname": "THR",
      "hetflag": " ",
      "sasa": 0.0,
      "atoms": [
        {
          "atom_index": 634,
          "name": "N",
          "element": "N",
          "coord": [
            -3.593600034713745,
            2.1394999027252197,
            3.0992000102996826
          ]
        },
        {
          "atom_index": 635,
          "name": "CA",
          "element": "C",
          "coord": [
            -3.613300085067749,
            2.1612000465393066,
            2.955899953842163
          ]
        },
        {
          "atom_index": 636,
          "name": "C",
          "element": "C",
          "coord": [
            -3.6612000465393066,
            2.3034000396728516,
            2.9260001182556152
          ]
        },
        {
          "atom_index": 637,
          "name": "O",
          "element": "O",
          "coord": [
            -3.753499984741211,
            2.354099988937378,
            2.990299940109253
          ]
        },
        {
          "atom_index": 638,
          "name": "CB",
          "element": "C",
          "coord": [
            -3.713900089263916,
            2.0580999851226807,
            2.8921000957489014
          ]
        },
        {
          "atom_index": 639,
          "name": "OG1",
          "element": "O",
          "coord": [
            -3.847599983215332,
            2.084700107574463,
            2.9363999366760254
          ]
        },
        {
          "atom_index": 640,
          "name": "CG2",
          "element": "C",
          "coord": [
            -3.6779000759124756,
            1.9158999919891357,
            2.9310998916625977
          ]
        }
      ]
    },
    {
      "id": "A:82",
      "chain": "A",
      "resseq": 82,
      "icode": "",
      "resname": "ILE",
      "hetflag": " ",
      "sasa": 0.0,
      "atoms": [
        {
          "atom_index": 641,
          "name": "N",
          "element": "N",
          "coord": [
            -3.5957000255584717,
            2.3685998916625977,
            2.8299999237060547
          ]
        },
        {
          "atom_index": 642,
          "name": "CA",
          "element": "C",
          "coord": [
            -3.6335999965667725,
            2.503999948501587,
            2.7906999588012695
          ]
        },
        {
          "atom_index": 643,
          "name": "C",
          "element": "C",
          "coord": [
            -3.6784000396728516,
            2.503499984741211,
            2.6456000804901123
          ]
        },
        {
          "atom_index": 644,
          "name": "O",
          "element": "O",
          "coord": [
            -3.605799913406372,
            2.459399938583374,
            2.5555999279022217
          ]
        },
        {
          "atom_index": 645,
          "name": "CB",
          "element": "C",
          "coord": [
            -3.5174999237060547,
            2.6050000190734863,
            2.8057000637054443
          ]
        },
        {
          "atom_index": 646,
          "name": "CG1",
          "element": "C",
          "coord": [
            -3.4795000553131104,
            2.621299982070923,
            2.952199935913086
          ]
        },
        {
          "atom_index": 647,
          "name": "CG2",
          "element": "C",
          "coord": [
            -3.5587000846862793,
            2.740600109100342,
            2.749500036239624
          ]
        },
        {
          "atom_index": 648,
          "name": "CD1",
          "element": "C",
          "coord": [
            -3.3696000576019287,
            2.7235000133514404,
            2.9721999168395996
          ]
        }
      ]
    },
    {
      "id": "A:83",
      "chain": "A",
      "resseq": 83,
      "icode": "",
      "resname": "CYS",
      "hetflag": " ",
      "sasa": 0.0,
      "atoms": [
        {
          "atom_index": 649,
          "name": "N",
          "element": "N",
          "coord": [
            -3.799499988555908,
            2.553100109100342,
            2.6249001026153564
          ]
        },
        {
          "atom_index": 650,
          "name": "CA",
          "element": "C",
          "coord": [
            -3.8610000610351562,
            2.559499979019165,
            2.4934000968933105
          ]
        },
        {
          "atom_index": 651,
          "name": "C",
          "element": "C",
          "coord": [
            -3.8526999950408936,
            2.70169997215271,
            2.4416000843048096
          ]
        },
        {
          "atom_index": 652,
          "name": "O",
          "element": "O",
          "coord": [
            -3.9277000427246094,
            2.7883999347686768,
            2.4839999675750732
          ]
        },
        {
          "atom_index": 653,
          "name": "CB",
          "element": "C",
          "coord": [
            -4.007299900054932,
            2.5157999992370605,
            2.5048000812530518
          ]
        },
        {
          "atom_index": 654,
          "name": "SG",
          "element": "S",
          "coord": [
            -4.089200019836426,
            2.479599952697754,
            2.3505001068115234
          ]
        }
      ]
    },
    {
      "id": "A:84",
      "chain": "A",
      "resseq": 84,
      "icode": "",
      "resname": "VAL",
      "hetflag": " ",
      "sasa": 0.0,
      "atoms": [
        {
          "atom_index": 655,
          "name": "N",
          "element": "N",
          "coord": [
            -3.7602999210357666,
            2.7267000675201416,
            2.3503000736236572
          ]
        },
        {
          "atom_index": 656,
          "name": "CA",
          "element": "C",
          "coord": [
            -3.745699882507324,
            2.86080002784729,
            2.2960000038146973
          ]
        },
        {
          "atom_index": 657,
          "name": "C",
          "element": "C",
          "coord": [
            -3.857300043106079,
            2.8882999420166016,
            2.1963000297546387
          ]
        },
        {
          "atom_index": 658,
          "name": "O",
          "element": "O",
          "coord": [
            -3.8863000869750977,
            2.8066000938415527,
            2.1089000701904297
          ]
        },
        {
          "atom_index": 659,
          "name": "CB",
          "element": "C",
          "coord": [
            -3.611299991607666,
            2.878499984741211,
            2.226900100708008
          ]
        },
        {
          "atom_index": 660,
          "name": "CG1",
          "element": "C",
          "coord": [
            -3.5922999382019043,
            3.0244998931884766,
            2.1884000301361084
          ]
        },
        {
          "atom_index": 661,
          "name": "CG2",
          "element": "C",
          "coord": [
            -3.5016000270843506,
            2.8315000534057617,
            2.3178000450134277
          ]
        }
      ]
    },
    {
      "id": "A:85",
      "chain": "A",
      "resseq": 85,
      "icode": "",
      "resname": "VAL",
      "hetflag": " ",
      "sasa": 0.0,
      "atoms": [
        {
          "atom_index": 662,
          "name": "N",
          "element": "N",
          "coord": [
            -3.919100046157837,
            3.0048000812530518,
            2.2095999717712402
          ]
        },
        {
          "atom_index": 663,
          "name": "CA",
          "element": "C",
          "coord": [
            -4.029399871826172,
            3.0420000553131104,
            2.123500108718872
          ]
        },
        {
          "atom_index": 664,
          "name": "C",
          "element": "C",
          "coord": [
            -4.020199775695801,
            3.1861000061035156,
            2.075700044631958
          ]
        },
        {
          "atom_index": 665,
          "name": "O",
          "element": "O",
          "coord": [
            -3.9544999599456787,
            3.268899917602539,
            2.138000011444092
          ]
        },
        {
          "atom_index": 666,
          "name": "CB",
          "element": "C",
          "coord": [
            -4.159900188446045,
            3.0218000411987305,
            2.198699951171875
          ]
        },
        {
          "atom_index": 667,
          "name": "CG1",
          "element": "C",
          "coord": [
            -4.267300128936768,
            3.099400043487549,
            2.134200096130371
          ]
        },
        {
          "atom_index": 668,
          "name": "CG2",
          "element": "C",
          "coord": [
            -4.195400238037109,
            2.8745999336242676,
            2.2016000747680664
          ]
        }
      ]
    },
    {
      "id": "A:86",
      "chain": "A",
      "resseq": 86,
      "icode": "",
      "resname": "GLU",
      "hetflag": " ",
      "sasa": 0.0,
      "atoms": [
        {
          "atom_index": 669,
          "name": "N",
          "element": "N",
          "coord": [
            -4.086999893188477,
            3.2144999504089355,
            1.9642000198364258
          ]
        },
        {
          "atom_index": 670,
          "name": "CA",
          "element": "C",
          "coord": [
            -4.089600086212158,
            3.3482000827789307,
            1.9040000438690186
          ]
        },
        {
          "atom_index": 671,
          "name": "C",
          "element": "C",
          "coord": [
            -4.178800106048584,
            3.447000026702881,
            1.9776999950408936
          ]
        },
        {
          "atom_index": 672,
          "name": "O",
          "element": "O",
          "coord": [
            -4.140500068664551,
            3.561300039291382,
            2.0
          ]
        },
        {
          "atom_index": 673,
          "name": "CB",
          "element": "C",
          "coord": [
            -4.140699863433838,
            3.341399908065796,
            1.7599999904632568
          ]
        },
        {
          "atom_index": 674,
          "name": "CG",
          "element": "C",
          "coord": [
            -4.039400100708008,
            3.308000087738037,
            1.6532000303268433
          ]
        },
        {
          "atom_index": 675,
          "name": "CD",
          "element": "C",
          "coord": [
            -4.106400012969971,
            3.2911999225616455,
            1.517699956893921
          ]
        },
        {
          "atom_index": 676,
          "name": "OE1",
          "element": "O",
          "coord": [
            -4.204500198364258,
            3.3640999794006348,
            1.4907000064849854
          ]
        },
        {
          "atom_index": 677,
          "name": "OE2",
          "element": "O",
          "coord": [
            -4.061600208282471,
            3.206199884414673,
            1.438099980354309
          ]
        }
      ]
    },
    {
      "id": "A:87",
      "chain": "A",
      "resseq": 87,
      "icode": "",
      "resname": "GLU",
      "hetflag": " ",
      "sasa": 0.0,
      "atoms": [
        {
          "atom_index": 678,
          "name": "N",
          "element": "N",
          "coord": [
            -4.298500061035156,
            3.4026999473571777,
            2.0139999389648438
          ]
        },
        {
          "atom_index": 679,
          "name": "CA",
          "element": "C",
          "coord": [
            -4.394400119781494,
            3.4900999069213867,
            2.079699993133545
          ]
        },
        {
          "atom_index": 680,
          "name": "C",
          "element": "C",
          "coord": [
            -4.467599868774414,
            3.429500102996826,
            2.1995999813079834
          ]
        },
        {
          "atom_index": 681,
          "name": "O",
          "element": "O",
          "coord": [
            -4.4934000968933105,
            3.3094000816345215,
            2.204699993133545
          ]
        },
        {
          "atom_index": 682,
          "name": "CB",
          "element": "C",
          "coord": [
            -4.4980998039245605,
            3.5378000736236572,
            1.976699948310852
          ]
        },
        {
          "atom_index": 683,
          "name": "CG",
          "element": "C",
          "coord": [
            -4.492599964141846,
            3.686300039291382,
            1.9428999423980713
          ]
        },
        {
          "atom_index": 684,
          "name": "CD",
          "element": "C",
          "coord": [
            -4.374800205230713,
            3.7235000133514404,
            1.8550000190734863
          ]
        },
        {
          "atom_index": 685,
          "name": "OE1",
          "element": "O",
          "coord": [
            -4.36329984664917,
            3.6672000885009766,
            1.74399995803833
          ]
        },
        {
          "atom_index": 686,
          "name": "OE2",
          "element": "O",
          "coord": [
            -4.294400215148926,
            3.809499979019165,
            1.896399974822998
          ]
        }
      ]
    },
    {
      "id": "A:88",
      "chain": "A",
      "resseq": 88,
      "icode": "",
      "resname": "PRO",
      "hetflag": " ",
      "sasa": 0.0,
      "atoms": [
        {
          "atom_index": 687,
          "name": "N",
          "element": "N",
          "coord": [
            -4.504000186920166,
            3.5139000415802,
            2.297100067138672
          ]
        },
        {
          "atom_index": 688,
          "name": "CA",
          "element": "C",
          "coord": [
            -4.574999809265137,
            3.4686999320983887,
            2.4173998832702637
          ]
        },
        {
          "atom_index": 689,
          "name": "C",
          "element": "C",
          "coord": [
            -4.701200008392334,
            3.390399932861328,
            2.384700059890747
          ]
        },
        {
          "atom_index": 690,
          "name": "O",
          "element": "O",
          "coord": [
            -4.747900009155273,
            3.3085999488830566,
            2.464099884033203
          ]
        },
        {
          "atom_index": 691,
          "name": "CB",
          "element": "C",
          "coord": [
            -4.603300094604492,
            3.5989999771118164,
            2.4927000999450684
          ]
        },
        {
          "atom_index": 692,
          "name": "CG",
          "element": "C",
          "coord": [
            -4.594799995422363,
            3.705199956893921,
            2.3859000205993652
          ]
        },
        {
          "atom_index": 693,
          "name": "CD",
          "element": "C",
          "coord": [
            -4.4816999435424805,
            3.65939998626709,
            2.2997000217437744
          ]
        }
      ]
    },
    {
      "id": "A:89",
      "chain": "A",
      "resseq": 89,
      "icode": "",
      "resname": "GLY",
      "hetflag": " ",
      "sasa": 0.0,
      "atoms": [
        {
          "atom_index": 694,
          "name": "N",
          "element": "N",
          "coord": [
            -4.755899906158447,
            3.4149999618530273,
            2.266400098800659
          ]
        },
        {
          "atom_index": 695,
          "name": "CA",
          "element": "C",
          "coord": [
            -4.874899864196777,
            3.3436999320983887,
            2.224600076675415
          ]
        },
        {
          "atom_index": 696,
          "name": "C",
          "element": "C",
          "coord": [
            -4.842599868774414,
            3.1975998878479004,
            2.1979000568389893
          ]
        },
        {
          "atom_index": 697,
          "name": "O",
          "element": "O",
          "coord": [
            -4.928199768066406,
            3.110300064086914,
            2.2118000984191895
          ]
        }
      ]
    },
    {
      "id": "A:90",
      "chain": "A",
      "resseq": 90,
      "icode": "",
      "resname": "ASP",
      "hetflag": " ",
      "sasa": 0.0,
      "atoms": [
        {
          "atom_index": 698,
          "name": "N",
          "element": "N",
          "coord": [
            -4.718900203704834,
            3.1702001094818115,
            2.158099889755249
          ]
        },
        {
          "atom_index": 699,
          "name": "CA",
          "element": "C",
          "coord": [
            -4.678800106048584,
            3.033099889755249,
            2.1319000720977783
          ]
        },
        {
          "atom_index": 700,
          "name": "C",
          "element": "C",
          "coord": [
            -4.672699928283691,
            2.9581000804901123,
            2.2636001110076904
          ]
        },
        {
          "atom_index": 701,
          "name": "O",
          "element": "O",
          "coord": [
            -4.695000171661377,
            2.838200092315674,
            2.267699956893921
          ]
        },
        {
          "atom_index": 702,
          "name": "CB",
          "element": "C",
          "coord": [
            -4.541399955749512,
            3.02620005607605,
            2.0666000843048096
          ]
        },
        {
          "atom_index": 703,
          "name": "CG",
          "element": "C",
          "coord": [
            -4.5279998779296875,
            3.1177000999450684,
            1.948099970817566
          ]
        },
        {
          "atom_index": 704,
          "name": "OD1",
          "element": "O",
          "coord": [
            -4.61959981918335,
            3.120500087738037,
            1.8634999990463257
          ]
        },
        {
          "atom_index": 705,
          "name": "OD2",
          "element": "O",
          "coord": [
            -4.424200057983398,
            3.1858999729156494,
            1.9381999969482422
          ]
        }
      ]
    },
    {
      "id": "A:91",
      "chain": "A",
      "resseq": 91,
      "icode": "",
      "resname": "VAL",
      "hetflag": " ",
      "sasa": 0.0,
      "atoms": [
        {
          "atom_index": 706,
          "name": "N",
          "element": "N",
          "coord": [
            -4.641300201416016,
            3.0283000469207764,
            2.3719000816345215
          ]
        },
        {
          "atom_index": 707,
          "name": "CA",
          "element": "C",
          "coord": [
            -4.635300159454346,
            2.963099956512451,
            2.5016000270843506
          ]
        },
        {
          "atom_index": 708,
          "name": "C",
          "element": "C",
          "coord": [
            -4.774199962615967,
            2.9096999168395996,
            2.5343000888824463
          ]
        },
        {
          "atom_index": 709,
          "name": "O",
          "element": "O",
          "coord": [
            -4.788300037384033,
            2.7980000972747803,
            2.583699941635132
          ]
        },
        {
          "atom_index": 710,
          "name": "CB",
          "element": "C",
          "coord": [
            -4.589900016784668,
            3.0597000122070312,
            2.61299991607666
          ]
        },
        {
          "atom_index": 711,
          "name": "CG1",
          "element": "C",
          "coord": [
            -4.607699871063232,
            2.9925999641418457,
            2.749000072479248
          ]
        },
        {
          "atom_index": 712,
          "name": "CG2",
          "element": "C",
          "coord": [
            -4.442800045013428,
            3.0985000133514404,
            2.5922000408172607
          ]
        }
      ]
    },
    {
      "id": "A:92",
      "chain": "A",
      "resseq": 92,
      "icode": "",
      "resname": "ILE",
      "hetflag": " ",
      "sasa": 0.0,
      "atoms": [
        {
          "atom_index": 713,
          "name": "N",
          "element": "N",
          "coord": [
            -4.877299785614014,
            2.9883999824523926,
            2.505000114440918
          ]
        },
        {
          "atom_index": 714,
          "name": "CA",
          "element": "C",
          "coord": [
            -5.013000011444092,
            2.9430999755859375,
            2.531399965286255
          ]
        },
        {
          "atom_index": 715,
          "name": "C",
          "element": "C",
          "coord": [
            -5.041800022125244,
            2.823699951171875,
            2.441200017929077
          ]
        },
        {
          "atom_index": 716,
          "name": "O",
          "element": "O",
          "coord": [
            -5.085400104522705,
            2.7188000679016113,
            2.487299919128418
          ]
        },
        {
          "atom_index": 717,
          "name": "CB",
          "element": "C",
          "coord": [
            -5.117599964141846,
            3.0518999099731445,
            2.501499891281128
          ]
        },
        {
          "atom_index": 718,
          "name": "CG1",
          "element": "C",
          "coord": [
            -5.082499980926514,
            3.1826000213623047,
            2.575000047683716
          ]
        },
        {
          "atom_index": 719,
          "name": "CG2",
          "element": "C",
          "coord": [
            -5.25540018081665,
            3.001300096511841,
            2.5422000885009766
          ]
        },
        {
          "atom_index": 720,
          "name": "CD1",
          "element": "C",
          "coord": [
            -5.083099842071533,
            3.172800064086914,
            2.726599931716919
          ]
        }
      ]
    },
    {
      "id": "A:93",
      "chain": "A",
      "resseq": 93,
      "icode": "",
      "resname": "ALA",
      "hetflag": " ",
      "sasa": 0.0,
      "atoms": [
        {
          "atom_index": 721,
          "name": "N",
          "element": "N",
          "coord": [
            -5.0157999992370605,
            2.84060001373291,
            2.312000036239624
          ]
        },
        {
          "atom_index": 722,
          "name": "CA",
          "element": "C",
          "coord": [
            -5.039100170135498,
            2.7344000339508057,
            2.2142999172210693
          ]
        },
        {
          "atom_index": 723,
          "name": "C",
          "element": "C",
          "coord": [
            -4.972799777984619,
            2.603600025177002,
            2.256500005722046
          ]
        },
        {
          "atom_index": 724,
          "name": "O",
          "element": "O",
          "coord": [
            -5.036499977111816,
            2.498699903488159,
            2.254699945449829
          ]
        },
        {
          "atom_index": 725,
          "name": "CB",
          "element": "C",
          "coord": [
            -4.988100051879883,
            2.777600049972534,
            2.0773000717163086
          ]
        }
      ]
    },
    {
      "id": "A:94",
      "chain": "A",
      "resseq": 94,
      "icode": "",
      "resname": "LEU",
      "hetflag": " ",
      "sasa": 0.0,
      "atoms": [
        {
          "atom_index": 726,
          "name": "N",
          "element": "N",
          "coord": [
            -4.845399856567383,
            2.609999895095825,
            2.294600009918213
          ]
        },
        {
          "atom_index": 727,
          "name": "CA",
          "element": "C",
          "coord": [
            -4.773200035095215,
            2.4907000064849854,
            2.338099956512451
          ]
        },
        {
          "atom_index": 728,
          "name": "C",
          "element": "C",
          "coord": [
            -4.809199810028076,
            2.4523000717163086,
            2.4807000160217285
          ]
        },
        {
          "atom_index": 729,
          "name": "O",
          "element": "O",
          "coord": [
            -4.763800144195557,
            2.3492000102996826,
            2.5302000045776367
          ]
        },
        {
          "atom_index": 730,
          "name": "CB",
          "element": "C",
          "coord": [
            -4.621200084686279,
            2.510699987411499,
            2.3285999298095703
          ]
        },
        {
          "atom_index": 731,
          "name": "CG",
          "element": "C",
          "coord": [
            -4.564599990844727,
            2.538300037384033,
            2.189199924468994
          ]
        },
        {
          "atom_index": 732,
          "name": "CD1",
          "element": "C",
          "coord": [
            -4.413099765777588,
            2.5488998889923096,
            2.1965999603271484
          ]
        },
        {
          "atom_index": 733,
          "name": "CD2",
          "element": "C",
          "coord": [
            -4.606400012969971,
            2.4265999794006348,
            2.0936999320983887
          ]
        }
      ]
    },
    {
      "id": "A:95",
      "chain": "A",
      "resseq": 95,
      "icode": "",
      "resname": "GLU",
      "hetflag": " ",
      "sasa": 0.0,
      "atoms": [
        {
          "atom_index": 734,
          "name": "N",
          "element": "N",
          "coord": [
            -4.889999866485596,
            2.5346999168395996,
            2.546999931335449
          ]
        },
        {
          "atom_index": 735,
          "name": "CA",
          "element": "C",
          "coord": [
            -4.93209981918335,
            2.5076000690460205,
            2.684799909591675
          ]
        },
        {
          "atom_index": 736,
          "name": "C",
          "element": "C",
          "coord": [
            -5.0696001052856445,
            2.439199924468994,
            2.6837000846862793
          ]
        },
        {
          "atom_index": 737,
          "name": "O",
          "element": "O",
          "coord": [
            -5.091700077056885,
            2.3396999835968018,
            2.7530999183654785
          ]
        },
        {
          "atom_index": 738,
          "name": "CB",
          "element": "C",
          "coord": [
            -4.9369001388549805,
            2.6384999752044678,
            2.7648000717163086
          ]
        },
        {
          "atom_index": 739,
          "name": "CG",
          "element": "C",
          "coord": [
            -4.976500034332275,
            2.623199939727783,
            2.910799980163574
          ]
        },
        {
          "atom_index": 740,
          "name": "CD",
          "element": "C",
          "coord": [
            -4.876299858093262,
            2.542799949645996,
            2.9921000003814697
          ]
        },
        {
          "atom_index": 741,
          "name": "OE1",
          "element": "O",
          "coord": [
            -4.917200088500977,
            2.4881999492645264,
            3.0966999530792236
          ]
        },
        {
          "atom_index": 742,
          "name": "OE2",
          "element": "O",
          "coord": [
            -4.757400035858154,
            2.534899950027466,
            2.9526000022888184
          ]
        }
      ]
    },
    {
      "id": "A:96",
      "chain": "A",
      "resseq": 96,
      "icode": "",
      "resname": "ARG",
      "hetflag": " ",
      "sasa": 0.6101014018058777,
      "atoms": [
        {
          "atom_index": 743,
          "name": "N",
          "element": "N",
          "coord": [
            -5.160799980163574,
            2.493000030517578,
            2.603100061416626
          ]
        },
        {
          "atom_index": 744,
          "name": "CA",
          "element": "C",
          "coord": [
            -5.295000076293945,
            2.4374001026153564,
            2.588399887084961
          ]
        },
        {
          "atom_index": 745,
          "name": "C",
          "element": "C",
          "coord": [
            -5.283400058746338,
            2.311500072479248,
            2.50219988822937
          ]
        },
        {
          "atom_index": 746,
          "name": "O",
          "element": "O",
          "coord": [
            -5.383800029754639,
            2.25600004196167,
            2.45740008354187
          ]
        },
        {
          "atom_index": 747,
          "name": "CB",
          "element": "C",
          "coord": [
            -5.388000011444092,
            2.5381999015808105,
            2.5185000896453857
          ]
        },
        {
          "atom_index": 748,
          "name": "CG",
          "element": "C",
          "coord": [
            -5.418300151824951,
            2.66510009765625,
            2.598299980163574
          ]
        },
        {
          "atom_index": 749,
          "name": "CD",
          "element": "C",
          "coord": [
            -5.497000217437744,
            2.634000062942505,
            2.7253000736236572
          ]
        },
        {
          "atom_index": 750,
          "name": "NE",
          "element": "N",
          "coord": [
            -5.529200077056885,
            2.7534000873565674,
            2.803299903869629
          ]
        },
        {
          "atom_index": 751,
          "name": "CZ",
          "element": "C",
          "coord": [
            -5.603099822998047,
            2.8550000190734863,
            2.7588999271392822
          ]
        },
        {
          "atom_index": 752,
          "name": "NH1",
          "element": "N",
          "coord": [
            -5.653500080108643,
            2.8526999950408936,
            2.6359000205993652
          ]
        },
        {
          "atom_index": 753,
          "name": "NH2",
          "element": "N",
          "coord": [
            -5.627500057220459,
            2.959199905395508,
            2.837899923324585
          ]
        }
      ]
    },
    {
      "id": "A:97",
      "chain": "A",
      "resseq": 97,
      "icode": "",
      "resname": "SER",
      "hetflag": " ",
      "sasa": 0.0,
      "atoms": [
        {
          "atom_index": 754,
          "name": "N",
          "element": "N",
          "coord": [
            -5.159800052642822,
            2.2678000926971436,
            2.4791998863220215
          ]
        },
        {
          "atom_index": 755,
          "name": "CA",
          "element": "C",
          "coord": [
            -5.1331000328063965,
            2.150599956512451,
            2.3975000381469727
          ]
        },
        {
          "atom_index": 756,
          "name": "C",
          "element": "C",
          "coord": [
            -5.126299858093262,
            2.023099899291992,
            2.4811999797821045
          ]
        },
        {
          "atom_index": 757,
          "name": "O",
          "element": "O",
          "coord": [
            -5.108799934387207,
            1.9134000539779663,
            2.4268999099731445
          ]
        },
        {
          "atom_index": 758,
          "name": "CB",
          "element": "C",
          "coord": [
            -5.0019001960754395,
            2.169800043106079,
            2.321199893951416
          ]
        },
        {
          "atom_index": 759,
          "name": "OG",
          "element": "O",
          "coord": [
            -4.973899841308594,
            2.0580999851226807,
            2.239300012588501
          ]
        }
      ]
    },
    {
      "id": "A:98",
      "chain": "A",
      "resseq": 98,
      "icode": "",
      "resname": "GLY",
      "hetflag": " ",
      "sasa": 1.7151176929473877,
      "atoms": [
        {
          "atom_index": 760,
          "name": "N",
          "element": "N",
          "coord": [
            -5.140399932861328,
            2.0390000343322754,
            2.612799882888794
          ]
        },
        {
          "atom_index": 761,
          "name": "CA",
          "element": "C",
          "coord": [
            -5.136899948120117,
            1.9259999990463257,
            2.705199956893921
          ]
        },
        {
          "atom_index": 762,
          "name": "C",
          "element": "C",
          "coord": [
            -5.029300212860107,
            1.819700002670288,
            2.685499906539917
          ]
        },
        {
          "atom_index": 763,
          "name": "O",
          "element": "O",
          "coord": [
            -5.0578999519348145,
            1.6998000144958496,
            2.6933999061584473
          ]
        }
      ]
    },
    {
      "id": "A:99",
      "chain": "A",
      "resseq": 99,
      "icode": "",
      "resname": "GLU",
      "hetflag": " ",
      "sasa": 0.0,
      "atoms": [
        {
          "atom_index": 764,
          "name": "N",
          "element": "N",
          "coord": [
            -4.905700206756592,
            1.8622000217437744,
            2.662100076675415
          ]
        },
        {
          "atom_index": 765,
          "name": "CA",
          "element": "C",
          "coord": [
            -4.796000003814697,
            1.7689000368118286,
            2.641200065612793
          ]
        },
        {
          "atom_index": 766,
          "name": "C",
          "element": "C",
          "coord": [
            -4.65939998626709,
            1.8286000490188599,
            2.673799991607666
          ]
        },
        {
          "atom_index": 767,
          "name": "O",
          "element": "O",
          "coord": [
            -4.556399822235107,
            1.7773000001907349,
            2.6280999183654785
          ]
        },
        {
          "atom_index": 768,
          "name": "CB",
          "element": "C",
          "coord": [
            -4.794300079345703,
            1.7197999954223633,
            2.4960999488830566
          ]
        },
        {
          "atom_index": 769,
          "name": "CG",
          "element": "C",
          "coord": [
            -4.896100044250488,
            1.610700011253357,
            2.4630000591278076
          ]
        },
        {
          "atom_index": 770,
          "name": "CD",
          "element": "C",
          "coord": [
            -4.877799987792969,
            1.555899977684021,
            2.322499990463257
          ]
        },
        {
          "atom_index": 771,
          "name": "OE1",
          "element": "O",
          "coord": [
            -4.946899890899658,
            1.4580999612808228,
            2.2855000495910645
          ]
        },
        {
          "atom_index": 772,
          "name": "OE2",
          "element": "O",
          "coord": [
            -4.793300151824951,
            1.6117000579833984,
            2.2492001056671143
          ]
        }
      ]
    },
    {
      "id": "A:100",
      "chain": "A",
      "resseq": 100,
      "icode": "",
      "resname": "TYR",
      "hetflag": " ",
      "sasa": 0.0,
      "atoms": [
        {
          "atom_index": 773,
          "name": "N",
          "element": "N",
          "coord": [
            -4.656899929046631,
            1.936400055885315,
            2.7513999938964844
          ]
        },
        {
          "atom_index": 774,
          "name": "CA",
          "element": "C",
          "coord": [
            -4.528600215911865,
            1.996899962425232,
            2.7862000465393066
          ]
        },
        {
          "atom_index": 775,
          "name": "C",
          "element": "C",
          "coord": [
            -4.53439998626709,
            2.072000026702881,
            2.9184999465942383
          ]
        },
        {
          "atom_index": 776,
          "name": "O",
          "element": "O",
          "coord": [
            -4.608500003814697,
            2.1689000129699707,
            2.9323999881744385
          ]
        },
        {
          "atom_index": 777,
          "name": "CB",
          "element": "C",
          "coord": [
            -4.482100009918213,
            2.092099905014038,
            2.6751999855041504
          ]
        },
        {
          "atom_index": 778,
          "name": "CG",
          "element": "C",
          "coord": [
            -4.352499961853027,
            2.1626999378204346,
            2.707200050354004
          ]
        },
        {
          "atom_index": 779,
          "name": "CD1",
          "element": "C",
          "coord": [
            -4.231100082397461,
            2.0952000617980957,
            2.7012999057769775
          ]
        },
        {
          "atom_index": 780,
          "name": "CD2",
          "element": "C",
          "coord": [
            -4.3520002365112305,
            2.2957000732421875,
            2.7488999366760254
          ]
        },
        {
          "atom_index": 781,
          "name": "CE1",
          "element": "C",
          "coord": [
            -4.112400054931641,
            2.158400058746338,
            2.736799955368042
          ]
        },
        {
          "atom_index": 782,
          "name": "CE2",
          "element": "C",
          "coord": [
            -4.23390007019043,
            2.3596999645233154,
            2.78439998626709
          ]
        },
        {
          "atom_index": 783,
          "name": "CZ",
          "element": "C",
          "coord": [
            -4.114699840545654,
            2.290600061416626,
            2.7783000469207764
          ]
        },
        {
          "atom_index": 784,
          "name": "OH",
          "element": "O",
          "coord": [
            -3.9976999759674072,
            2.352400064468384,
            2.815200090408325
          ]
        }
      ]
    },
    {
      "id": "A:101",
      "chain": "A",
      "resseq": 101,
      "icode": "",
      "resname": "ARG",
      "hetflag": " ",
      "sasa": 3.198066234588623,
      "atoms": [
        {
          "atom_index": 785,
          "name": "N",
          "element": "N",
          "coord": [
            -4.455999851226807,
            2.026400089263916,
            3.0160000324249268
          ]
        },
        {
          "atom_index": 786,
          "name": "CA",
          "element": "C",
          "coord": [
            -4.454400062561035,
            2.091900110244751,
            3.1461000442504883
          ]
        },
        {
          "atom_index": 787,
          "name": "C",
          "element": "C",
          "coord": [
            -4.319799900054932,
            2.157399892807007,
            3.1805999279022217
          ]
        },
        {
          "atom_index": 788,
          "name": "O",
          "element": "O",
          "coord": [
            -4.291100025177002,
            2.1846001148223877,
            3.2971999645233154
          ]
        },
        {
          "atom_index": 789,
          "name": "CB",
          "element": "C",
          "coord": [
            -4.495299816131592,
            1.9918999671936035,
            3.254699945449829
          ]
        },
        {
          "atom_index": 790,
          "name": "CG",
          "element": "C",
          "coord": [
            -4.407199859619141,
            1.867900013923645,
            3.2646000385284424
          ]
        },
        {
          "atom_index": 791,
          "name": "CD",
          "element": "C",
          "coord": [
            -4.466700077056885,
            1.7691999673843384,
            3.3645999431610107
          ]
        },
        {
          "atom_index": 792,
          "name": "NE",
          "element": "N",
          "coord": [
            -4.379000186920166,
            1.6555999517440796,
            3.3919999599456787
          ]
        },
        {
          "atom_index": 793,
          "name": "CZ",
          "element": "C",
          "coord": [
            -4.265200138092041,
            1.6633000373840332,
            3.4602999687194824
          ]
        },
        {
          "atom_index": 794,
          "name": "NH1",
          "element": "N",
          "coord": [
            -4.224400043487549,
            1.7797000408172607,
            3.5088000297546387
          ]
        },
        {
          "atom_index": 795,
          "name": "NH2",
          "element": "N",
          "coord": [
            -4.192299842834473,
            1.5542999505996704,
            3.480799913406372
          ]
        }
      ]
    },
    {
      "id": "A:102",
      "chain": "A",
      "resseq": 102,
      "icode": "",
      "resname": "GLY",
      "hetflag": " ",
      "sasa": 0.0,
      "atoms": [
        {
          "atom_index": 796,
          "name": "N",
          "element": "N",
          "coord": [
            -4.239500045776367,
            2.1863999366760254,
            3.078700065612793
          ]
        },
        {
          "atom_index": 797,
          "name": "CA",
          "element": "C",
          "coord": [
            -4.109899997711182,
            2.2476999759674072,
            3.103100061416626
          ]
        },
        {
          "atom_index": 798,
          "name": "C",
          "element": "C",
          "coord": [
            -4.107800006866455,
            2.3987998962402344,
            3.11299991607666
          ]
        },
        {
          "atom_index": 799,
          "name": "O",
          "element": "O",
          "coord": [
            -4.209700107574463,
            2.464900016784668,
            3.1359000205993652
          ]
        }
      ]
    },
    {
      "id": "A:103",
      "chain": "A",
      "resseq": 103,
      "icode": "",
      "resname": "LEU",
      "hetflag": " ",
      "sasa": 0.0,
      "atoms": [
        {
          "atom_index": 800,
          "name": "N",
          "element": "N",
          "coord": [
            -3.9895999431610107,
            2.4553000926971436,
            3.0954999923706055
          ]
        },
        {
          "atom_index": 801,
          "name": "CA",
          "element": "C",
          "coord": [
            -3.976300001144409,
            2.6003000736236572,
            3.102299928665161
          ]
        },
        {
          "atom_index": 802,
          "name": "C",
          "element": "C",
          "coord": [
            -3.9797000885009766,
            2.6570000648498535,
            2.9609999656677246
          ]
        },
        {
          "atom_index": 803,
          "name": "O",
          "element": "O",
          "coord": [
            -3.948899984359741,
            2.5868000984191895,
            2.865299940109253
          ]
        },
        {
          "atom_index": 804,
          "name": "CB",
          "element": "C",
          "coord": [
            -3.844899892807007,
            2.638200044631958,
            3.1712000370025635
          ]
        },
        {
          "atom_index": 805,
          "name": "CG",
          "element": "C",
          "coord": [
            -3.8166000843048096,
            2.586400032043457,
            3.3131000995635986
          ]
        },
        {
          "atom_index": 806,
          "name": "CD1",
          "element": "C",
          "coord": [
            -3.694499969482422,
            2.6589999198913574,
            3.3682000637054443
          ]
        },
        {
          "atom_index": 807,
          "name": "CD2",
          "element": "C",
          "coord": [
            -3.9363999366760254,
            2.609999895095825,
            3.406100034713745
          ]
        }
      ]
    },
    {
      "id": "A:104",
      "chain": "A",
      "resseq": 104,
      "icode": "",
      "resname": "TYR",
      "hetflag": " ",
      "sasa": 0.0,
      "atoms": [
        {
          "atom_index": 808,
          "name": "N",
          "element": "N",
          "coord": [
            -4.019400119781494,
            2.782599925994873,
            2.9465999603271484
          ]
        },
        {
          "atom_index": 809,
          "name": "CA",
          "element": "C",
          "coord": [
            -4.021200180053711,
            2.844399929046631,
            2.8145999908447266
          ]
        },
        {
          "atom_index": 810,
          "name": "C",
          "element": "C",
          "coord": [
            -3.921299934387207,
            2.9600000381469727,
            2.8101999759674072
          ]
        },
        {
          "atom_index": 811,
          "name": "O",
          "element": "O",
          "coord": [
            -3.8691999912261963,
            3.0007998943328857,
            2.9123001098632812
          ]
        },
        {
          "atom_index": 812,
          "name": "CB",
          "element": "C",
          "coord": [
            -4.15939998626709,
            2.9017999172210693,
            2.782599925994873
          ]
        },
        {
          "atom_index": 813,
          "name": "CG",
          "element": "C",
          "coord": [
            -4.271200180053711,
            2.802000045776367,
            2.7797999382019043
          ]
        },
        {
          "atom_index": 814,
          "name": "CD1",
          "element": "C",
          "coord": [
            -4.355299949645996,
            2.7864999771118164,
            2.8889000415802
          ]
        },
        {
          "atom_index": 815,
          "name": "CD2",
          "element": "C",
          "coord": [
            -4.295000076293945,
            2.7244999408721924,
            2.6661999225616455
          ]
        },
        {
          "atom_index": 816,
          "name": "CE1",
          "element": "C",
          "coord": [
            -4.460000038146973,
            2.6970999240875244,
            2.8856000900268555
          ]
        },
        {
          "atom_index": 817,
          "name": "CE2",
          "element": "C",
          "coord": [
            -4.398499965667725,
            2.6349000930786133,
            2.661600112915039
          ]
        },
        {
          "atom_index": 818,
          "name": "CZ",
          "element": "C",
          "coord": [
            -4.481299877166748,
            2.621000051498413,
            2.7718000411987305
          ]
        },
        {
          "atom_index": 819,
          "name": "OH",
          "element": "O",
          "coord": [
            -4.584099769592285,
            2.529599905014038,
            2.7699999809265137
          ]
        }
      ]
    },
    {
      "id": "A:105",
      "chain": "A",
      "resseq": 105,
      "icode": "",
      "resname": "HIS",
      "hetflag": " ",
      "sasa": 0.0,
      "atoms": [
        {
          "atom_index": 820,
          "name": "N",
          "element": "N",
          "coord": [
            -3.8938000202178955,
            3.009999990463257,
            2.690700054168701
          ]
        },
        {
          "atom_index": 821,
          "name": "CA",
          "element": "C",
          "coord": [
            -3.8076000213623047,
            3.126499891281128,
            2.672800064086914
          ]
        },
        {
          "atom_index": 822,
          "name": "C",
          "element": "C",
          "coord": [
            -3.8622000217437744,
            3.2009999752044678,
            2.5508999824523926
          ]
        },
        {
          "atom_index": 823,
          "name": "O",
          "element": "O",
          "coord": [
            -3.886199951171875,
            3.140899896621704,
            2.446500062942505
          ]
        },
        {
          "atom_index": 824,
          "name": "CB",
          "element": "C",
          "coord": [
            -3.661099910736084,
            3.09089994430542,
            2.6484999656677246
          ]
        },
        {
          "atom_index": 825,
          "name": "CG",
          "element": "C",
          "coord": [
            -3.571700096130371,
            3.2109999656677246,
            2.650099992752075
          ]
        },
        {
          "atom_index": 826,
          "name": "ND1",
          "element": "N",
          "coord": [
            -3.53410005569458,
            3.274199962615967,
            2.766900062561035
          ]
        },
        {
          "atom_index": 827,
          "name": "CD2",
          "element": "C",
          "coord": [
            -3.519700050354004,
            3.285099983215332,
            2.549299955368042
          ]
        },
        {
          "atom_index": 828,
          "name": "CE1",
          "element": "C",
          "coord": [
            -3.4632999897003174,
            3.3819000720977783,
            2.73799991607666
          ]
        },
        {
          "atom_index": 829,
          "name": "NE2",
          "element": "N",
          "coord": [
            -3.4530999660491943,
            3.390899896621704,
            2.606600046157837
          ]
        }
      ]
    },
    {
      "id": "A:106",
      "chain": "A",
      "resseq": 106,
      "icode": "",
      "resname": "VAL",
      "hetflag": " ",
      "sasa": 0.0,
      "atoms": [
        {
          "atom_index": 830,
          "name": "N",
          "element": "N",
          "coord": [
            -3.8815999031066895,
            3.331700086593628,
            2.563999891281128
          ]
        },
        {
          "atom_index": 831,
          "name": "CA",
          "element": "C",
          "coord": [
            -3.938699960708618,
            3.4079999923706055,
            2.4547998905181885
          ]
        },
        {
          "atom_index": 832,
          "name": "C",
          "element": "C",
          "coord": [
            -3.8506999015808105,
            3.5139999389648438,
            2.387500047683716
          ]
        },
        {
          "atom_index": 833,
          "name": "O",
          "element": "O",
          "coord": [
            -3.825500011444092,
            3.621299982070923,
            2.442699909210205
          ]
        },
        {
          "atom_index": 834,
          "name": "CB",
          "element": "C",
          "coord": [
            -4.068999767303467,
            3.476099967956543,
            2.5013999938964844
          ]
        },
        {
          "atom_index": 835,
          "name": "CG1",
          "element": "C",
          "coord": [
            -4.133999824523926,
            3.5469000339508057,
            2.385499954223633
          ]
        },
        {
          "atom_index": 836,
          "name": "CG2",
          "element": "C",
          "coord": [
            -4.163599967956543,
            3.372999906539917,
            2.5629000663757324
          ]
        }
      ]
    },
    {
      "id": "A:107",
      "chain": "A",
      "resseq": 107,
      "icode": "",
      "resname": "LEU",
      "hetflag": " ",
      "sasa": 0.0,
      "atoms": [
        {
          "atom_index": 837,
          "name": "N",
          "element": "N",
          "coord": [
            -3.8025999069213867,
            3.4823999404907227,
            2.2681000232696533
          ]
        },
        {
          "atom_index": 838,
          "name": "CA",
          "element": "C",
          "coord": [
            -3.7251999378204346,
            3.577899932861328,
            2.190999984741211
          ]
        },
        {
          "atom_index": 839,
          "name": "C",
          "element": "C",
          "coord": [
            -3.8441998958587646,
            3.6603000164031982,
            2.1477999687194824
          ]
        },
        {
          "atom_index": 840,
          "name": "O",
          "element": "O",
          "coord": [
            -3.939300060272217,
            3.604099988937378,
            2.0952000617980957
          ]
        },
        {
          "atom_index": 841,
          "name": "CB",
          "element": "C",
          "coord": [
            -3.6661999225616455,
            3.511199951171875,
            2.0673000812530518
          ]
        },
        {
          "atom_index": 842,
          "name": "CG",
          "element": "C",
          "coord": [
            -3.613800048828125,
            3.3691000938415527,
            2.085200071334839
          ]
        },
        {
          "atom_index": 843,
          "name": "CD1",
          "element": "C",
          "coord": [
            -3.571899890899658,
            3.3164000511169434,
            1.950700044631958
          ]
        },
        {
          "atom_index": 844,
          "name": "CD2",
          "element": "C",
          "coord": [
            -3.4974000453948975,
            3.3675999641418457,
            2.1840999126434326
          ]
        }
      ]
    },
    {
      "id": "A:108",
      "chain": "A",
      "resseq": 108,
      "icode": "",
      "resname": "HIS",
      "hetflag": " ",
      "sasa": 0.0,
      "atoms": [
        {
          "atom_index": 845,
          "name": "N",
          "element": "N",
          "coord": [
            -3.8452999591827393,
            3.7904999256134033,
            2.1686999797821045
          ]
        },
        {
          "atom_index": 846,
          "name": "CA",
          "element": "C",
          "coord": [
            -3.965399980545044,
            3.859600067138672,
            2.1266000270843506
          ]
        },
        {
          "atom_index": 847,
          "name": "C",
          "element": "C",
          "coord": [
            -3.9674999713897705,
            3.8891000747680664,
            1.9781999588012695
          ]
        },
        {
          "atom_index": 848,
          "name": "O",
          "element": "O",
          "coord": [
            -3.9886999130249023,
            4.0015997886657715,
            1.9356000423431396
          ]
        },
        {
          "atom_index": 849,
          "name": "CB",
          "element": "C",
          "coord": [
            -3.98799991607666,
            3.985100030899048,
            2.2111001014709473
          ]
        },
        {
          "atom_index": 850,
          "name": "CG",
          "element": "C",
          "coord": [
            -4.070899963378906,
            3.9600000381469727,
            2.333699941635132
          ]
        },
        {
          "atom_index": 851,
          "name": "ND1",
          "element": "N",
          "coord": [
            -4.037199974060059,
            3.865600109100342,
            2.4282000064849854
          ]
        },
        {
          "atom_index": 852,
          "name": "CD2",
          "element": "C",
          "coord": [
            -4.188499927520752,
            4.013500213623047,
            2.3743999004364014
          ]
        },
        {
          "atom_index": 853,
          "name": "CE1",
          "element": "C",
          "coord": [
            -4.130499839782715,
            3.8619000911712646,
            2.521699905395508
          ]
        },
        {
          "atom_index": 854,
          "name": "NE2",
          "element": "N",
          "coord": [
            -4.223400115966797,
            3.9505999088287354,
            2.4914000034332275
          ]
        }
      ]
    },
    {
      "id": "A:109",
      "chain": "A",
      "resseq": 109,
      "icode": "",
      "resname": "GLY",
      "hetflag": " ",
      "sasa": 0.0,
      "atoms": [
        {
          "atom_index": 855,
          "name": "N",
          "element": "N",
          "coord": [
            -3.946500062942505,
            3.7841999530792236,
            1.8991999626159668
          ]
        },
        {
          "atom_index": 856,
          "name": "CA",
          "element": "C",
          "coord": [
            -3.9477999210357666,
            3.7978999614715576,
            1.7547999620437622
          ]
        },
        {
          "atom_index": 857,
          "name": "C",
          "element": "C",
          "coord": [
            -3.8689000606536865,
            3.6905999183654785,
            1.6825000047683716
          ]
        },
        {
          "atom_index": 858,
          "name": "O",
          "element": "O",
          "coord": [
            -3.8403000831604004,
            3.5838000774383545,
            1.73580002784729
          ]
        }
      ]
    },
    {
      "id": "A:110",
      "chain": "A",
      "resseq": 110,
      "icode": "",
      "resname": "VAL",
      "hetflag": " ",
      "sasa": 0.0,
      "atoms": [
        {
          "atom_index": 859,
          "name": "N",
          "element": "N",
          "coord": [
            -3.83270001411438,
            3.7202000617980957,
            1.5586999654769897
          ]
        },
        {
          "atom_index": 860,
          "name": "CA",
          "element": "C",
          "coord": [
            -3.7571001052856445,
            3.6263999938964844,
            1.4778000116348267
          ]
        },
        {
          "atom_index": 861,
          "name": "C",
          "element": "C",
          "coord": [
            -3.6447999477386475,
            3.702500104904175,
            1.4122999906539917
          ]
        },
        {
          "atom_index": 862,
          "name": "O",
          "element": "O",
          "coord": [
            -3.659600019454956,
            3.819700002670288,
            1.3818999528884888
          ]
        },
        {
          "atom_index": 863,
          "name": "CB",
          "element": "C",
          "coord": [
            -3.841900110244751,
            3.5694000720977783,
            1.364300012588501
          ]
        },
        {
          "atom_index": 864,
          "name": "CG1",
          "element": "C",
          "coord": [
            -3.787899971008301,
            3.4342000484466553,
            1.3233000040054321
          ]
        },
        {
          "atom_index": 865,
          "name": "CG2",
          "element": "C",
          "coord": [
            -3.987299919128418,
            3.5622000694274902,
            1.4062999486923218
          ]
        }
      ]
    },
    {
      "id": "A:111",
      "chain": "A",
      "resseq": 111,
      "icode": "",
      "resname": "LEU",
      "hetflag": " ",
      "sasa": 0.0,
      "atoms": [
        {
          "atom_index": 866,
          "name": "N",
          "element": "N",
          "coord": [
            -3.5332999229431152,
            3.6356000900268555,
            1.389299988746643
          ]
        },
        {
          "atom_index": 867,
          "name": "CA",
          "element": "C",
          "coord": [
            -3.421299934387207,
            3.699899911880493,
            1.3233000040054321
          ]
        },
        {
          "atom_index": 868,
          "name": "C",
          "element": "C",
          "coord": [
            -3.4625000953674316,
            3.7363998889923096,
            1.180799961090088
          ]
        },
        {
          "atom_index": 869,
          "name": "O",
          "element": "O",
          "coord": [
            -3.561800003051758,
            3.6863999366760254,
            1.1287000179290771
          ]
        },
        {
          "atom_index": 870,
          "name": "CB",
          "element": "C",
          "coord": [
            -3.3001999855041504,
            3.6064000129699707,
            1.3213000297546387
          ]
        },
        {
          "atom_index": 871,
          "name": "CG",
          "element": "C",
          "coord": [
            -3.248800039291382,
            3.5717999935150146,
            1.4611999988555908
          ]
        },
        {
          "atom_index": 872,
          "name": "CD1",
          "element": "C",
          "coord": [
            -3.1247000694274902,
            3.485300064086914,
            1.451200008392334
          ]
        },
        {
          "atom_index": 873,
          "name": "CD2",
          "element": "C",
          "coord": [
            -3.2170000076293945,
            3.700200080871582,
            1.5364999771118164
          ]
        }
      ]
    },
    {
      "id": "A:112",
      "chain": "A",
      "resseq": 112,
      "icode": "",
      "resname": "SER",
      "hetflag": " ",
      "sasa": 0.0,
      "atoms": [
        {
          "atom_index": 874,
          "name": "N",
          "element": "N",
          "coord": [
            -3.3866000175476074,
            3.8259999752044678,
            1.1195000410079956
          ]
        },
        {
          "atom_index": 875,
          "name": "CA",
          "element": "C",
          "coord": [
            -3.4131999015808105,
            3.8696999549865723,
            0.9835000038146973
          ]
        },
        {
          "atom_index": 876,
          "name": "C",
          "element": "C",
          "coord": [
            -3.2978999614715576,
            3.958400011062622,
            0.9405999779701233
          ]
        },
        {
          "atom_index": 877,
          "name": "O",
          "element": "O",
          "coord": [
            -3.2980000972747803,
            4.0792999267578125,
            0.963699996471405
          ]
        },
        {
          "atom_index": 878,
          "name": "CB",
          "element": "C",
          "coord": [
            -3.5453999042510986,
            3.9460999965667725,
            0.9757000207901001
          ]
        },
        {
          "atom_index": 879,
          "name": "OG",
          "element": "O",
          "coord": [
            -3.549299955368042,
            4.049099922180176,
            1.0720000267028809
          ]
        }
      ]
    },
    {
      "id": "A:113",
      "chain": "A",
      "resseq": 113,
      "icode": "",
      "resname": "PRO",
      "hetflag": " ",
      "sasa": 2.1441314220428467,
      "atoms": [
        {
          "atom_index": 880,
          "name": "N",
          "element": "N",
          "coord": [
            -3.1963999271392822,
            3.8977999687194824,
            0.8776999711990356
          ]
        },
        {
          "atom_index": 881,
          "name": "CA",
          "element": "C",
          "coord": [
            -3.077399969100952,
            3.9686999320983887,
            0.830299973487854
          ]
        },
        {
          "atom_index": 882,
          "name": "C",
          "element": "C",
          "coord": [
            -3.111599922180176,
            4.0904998779296875,
            0.745199978351593
          ]
        },
        {
          "atom_index": 883,
          "name": "O",
          "element": "O",
          "coord": [
            -3.043299913406372,
            4.192800045013428,
            0.7511000037193298
          ]
        },
        {
          "atom_index": 884,
          "name": "CB",
          "element": "C",
          "coord": [
            -3.0028998851776123,
            3.8610000610351562,
            0.7508999705314636
          ]
        },
        {
          "atom_index": 885,
          "name": "CG",
          "element": "C",
          "coord": [
            -3.1147000789642334,
            3.7723000049591064,
            0.7008000016212463
          ]
        },
        {
          "atom_index": 886,
          "name": "CD",
          "element": "C",
          "coord": [
            -3.200900077819824,
            3.7606000900268555,
            0.8240000009536743
          ]
        }
      ]
    },
    {
      "id": "A:114",
      "chain": "A",
      "resseq": 114,
      "icode": "",
      "resname": "MET",
      "hetflag": " ",
      "sasa": 7.491621017456055,
      "atoms": [
        {
          "atom_index": 887,
          "name": "N",
          "element": "N",
          "coord": [
            -3.2188000679016113,
            4.078000068664551,
            0.6674000024795532
          ]
        },
        {
          "atom_index": 888,
          "name": "CA",
          "element": "C",
          "coord": [
            -3.2639999389648438,
            4.184800148010254,
            0.5792999863624573
          ]
        },
        {
          "atom_index": 889,
          "name": "C",
          "element": "C",
          "coord": [
            -3.280400037765503,
            4.319799900054932,
            0.6485999822616577
          ]
        },
        {
          "atom_index": 890,
          "name": "O",
          "element": "O",
          "coord": [
            -3.2302000522613525,
            4.42140007019043,
            0.6003000140190125
          ]
        },
        {
          "atom_index": 891,
          "name": "CB",
          "element": "C",
          "coord": [
            -3.397900104522705,
            4.147600173950195,
            0.5156000256538391
          ]
        },
        {
          "atom_index": 892,
          "name": "CG",
          "element": "C",
          "coord": [
            -3.4054999351501465,
            4.008800029754639,
            0.4560000002384186
          ]
        },
        {
          "atom_index": 893,
          "name": "SD",
          "element": "S",
          "coord": [
            -3.555299997329712,
            3.99399995803833,
            0.35580000281333923
          ]
        },
        {
          "atom_index": 894,
          "name": "CE",
          "element": "C",
          "coord": [
            -3.6849000453948975,
            4.004499912261963,
            0.4830000102519989
          ]
        }
      ]
    },
    {
      "id": "A:115",
      "chain": "A",
      "resseq": 115,
      "icode": "",
      "resname": "ASN",
      "hetflag": " ",
      "sasa": 2.1785027980804443,
      "atoms": [
        {
          "atom_index": 895,
          "name": "N",
          "element": "N",
          "coord": [
            -3.3510000705718994,
            4.320400238037109,
            0.7615000009536743
          ]
        },
        {
          "atom_index": 896,
          "name": "CA",
          "element": "C",
          "coord": [
            -3.377500057220459,
            4.444200038909912,
            0.8342000246047974
          ]
        },
        {
          "atom_index": 897,
          "name": "C",
          "element": "C",
          "coord": [
            -3.2860000133514404,
            4.4710001945495605,
            0.9527000188827515
          ]
        },
        {
          "atom_index": 898,
          "name": "O",
          "element": "O",
          "coord": [
            -3.3296000957489014,
            4.527200222015381,
            1.0532000064849854
          ]
        },
        {
          "atom_index": 899,
          "name": "CB",
          "element": "C",
          "coord": [
            -3.522700071334839,
            4.445099830627441,
            0.8812999725341797
          ]
        },
        {
          "atom_index": 900,
          "name": "CG",
          "element": "C",
          "coord": [
            -3.6164000034332275,
            4.3871002197265625,
            0.7782999873161316
          ]
        },
        {
          "atom_index": 901,
          "name": "OD1",
          "element": "O",
          "coord": [
            -3.614500045776367,
            4.426400184631348,
            0.6617000102996826
          ]
        },
        {
          "atom_index": 902,
          "name": "ND2",
          "element": "N",
          "coord": [
            -3.6991000175476074,
            4.292600154876709,
            0.8203999996185303
          ]
        }
      ]
    },
    {
      "id": "A:116",
      "chain": "A",
      "resseq": 116,
      "icode": "",
      "resname": "GLY",
      "hetflag": " ",
      "sasa": 1.9960451126098633,
      "atoms": [
        {
          "atom_index": 903,
          "name": "N",
          "element": "N",
          "coord": [
            -3.159600019454956,
            4.431600093841553,
            0.9399999976158142
          ]
        },
        {
          "atom_index": 904,
          "name": "CA",
          "element": "C",
          "coord": [
            -3.0634000301361084,
            4.452899932861328,
            1.0469000339508057
          ]
        },
        {
          "atom_index": 905,
          "name": "C",
          "element": "C",
          "coord": [
            -3.1092000007629395,
            4.40310001373291,
            1.1828999519348145
          ]
        },
        {
          "atom_index": 906,
          "name": "O",
          "element": "O",
          "coord": [
            -3.045799970626831,
            4.432300090789795,
            1.2848999500274658
          ]
        }
      ]
    },
    {
      "id": "A:117",
      "chain": "A",
      "resseq": 117,
      "icode": "",
      "resname": "VAL",
      "hetflag": " ",
      "sasa": 0.0,
      "atoms": [
        {
          "atom_index": 907,
          "name": "N",
          "element": "N",
          "coord": [
            -3.2195000648498535,
            4.328499794006348,
            1.1848000288009644
          ]
        },
        {
          "atom_index": 908,
          "name": "CA",
          "element": "C",
          "coord": [
            -3.273099899291992,
            4.27370023727417,
            1.3087999820709229
          ]
        },
        {
          "atom_index": 909,
          "name": "C",
          "element": "C",
          "coord": [
            -3.1872000694274902,
            4.154200077056885,
            1.34660005569458
          ]
        },
        {
          "atom_index": 910,
          "name": "O",
          "element": "O",
          "coord": [
            -3.1937999725341797,
            4.0493998527526855,
            1.2827999591827393
          ]
        },
        {
          "atom_index": 911,
          "name": "CB",
          "element": "C",
          "coord": [
            -3.418600082397461,
            4.2281999588012695,
            1.2904000282287598
          ]
        },
        {
          "atom_index": 912,
          "name": "CG1",
          "element": "C",
          "coord": [
            -3.4727001190185547,
            4.173900127410889,
            1.420300006866455
          ]
        },
        {
          "atom_index": 913,
          "name": "CG2",
          "element": "C",
          "coord": [
            -3.5027999877929688,
            4.344299793243408,
            1.2421000003814697
          ]
        }
      ]
    },
    {
      "id": "A:118",
      "chain": "A",
      "resseq": 118,
      "icode": "",
      "resname": "GLY",
      "hetflag": " ",
      "sasa": 0.0,
      "atoms": [
        {
          "atom_index": 914,
          "name": "N",
          "element": "N",
          "coord": [
            -3.10509991645813,
            4.171000003814697,
            1.4498000144958496
          ]
        },
        {
          "atom_index": 915,
          "name": "CA",
          "element": "C",
          "coord": [
            -3.017699956893921,
            4.063300132751465,
            1.4916000366210938
          ]
        },
        {
          "atom_index": 916,
          "name": "C",
          "element": "C",
          "coord": [
            -3.0425000190734863,
            4.017600059509277,
            1.6335999965667725
          ]
        },
        {
          "atom_index": 917,
          "name": "O",
          "element": "O",
          "coord": [
            -3.125200033187866,
            4.075399875640869,
            1.7037999629974365
          ]
        }
      ]
    },
    {
      "id": "A:119",
      "chain": "A",
      "resseq": 119,
      "icode": "",
      "resname": "PRO",
      "hetflag": " ",
      "sasa": 0.0,
      "atoms": [
        {
          "atom_index": 918,
          "name": "N",
          "element": "N",
          "coord": [
            -2.971100091934204,
            3.913599967956543,
            1.6787999868392944
          ]
        },
        {
          "atom_index": 919,
          "name": "CA",
          "element": "C",
          "coord": [
            -2.9837000370025635,
            3.8575000762939453,
            1.8133000135421753
          ]
        },
        {
          "atom_index": 920,
          "name": "C",
          "element": "C",
          "coord": [
            -2.9586000442504883,
            3.9579999446868896,
            1.9246000051498413
          ]
        },
        {
          "atom_index": 921,
          "name": "O",
          "element": "O",
          "coord": [
            -2.9114999771118164,
            3.922300100326538,
            2.0327000617980957
          ]
        },
        {
          "atom_index": 922,
          "name": "CB",
          "element": "C",
          "coord": [
            -2.881200075149536,
            3.74399995803833,
            1.812999963760376
          ]
        },
        {
          "atom_index": 923,
          "name": "CG",
          "element": "C",
          "coord": [
            -2.7771999835968018,
            3.7939000129699707,
            1.7187000513076782
          ]
        },
        {
          "atom_index": 924,
          "name": "CD",
          "element": "C",
          "coord": [
            -2.8612000942230225,
            3.848099946975708,
            1.6059000492095947
          ]
        }
      ]
    },
    {
      "id": "A:120",
      "chain": "A",
      "resseq": 120,
      "icode": "",
      "resname": "ASP",
      "hetflag": " ",
      "sasa": 3.7704434394836426,
      "atoms": [
        {
          "atom_index": 925,
          "name": "N",
          "element": "N",
          "coord": [
            -2.9888999462127686,
            4.0843000411987305,
            1.898300051689148
          ]
        },
        {
          "atom_index": 926,
          "name": "CA",
          "element": "C",
          "coord": [
            -2.9704999923706055,
            4.1875,
            1.9986000061035156
          ]
        },
        {
          "atom_index": 927,
          "name": "C",
          "element": "C",
          "coord": [
            -3.1026999950408936,
            4.258999824523926,
            2.0095999240875244
          ]
        },
        {
          "atom_index": 928,
          "name": "O",
          "element": "O",
          "coord": [
            -3.125200033187866,
            4.335999965667725,
            2.102400064468384
          ]
        },
        {
          "atom_index": 929,
          "name": "CB",
          "element": "C",
          "coord": [
            -2.859800100326538,
            4.283599853515625,
            1.9569000005722046
          ]
        },
        {
          "atom_index": 930,
          "name": "CG",
          "element": "C",
          "coord": [
            -2.7337000370025635,
            4.210599899291992,
            1.9127999544143677
          ]
        },
        {
          "atom_index": 931,
          "name": "OD1",
          "element": "O",
          "coord": [
            -2.7167999744415283,
            4.1880998611450195,
            1.7905000448226929
          ]
        },
        {
          "atom_index": 932,
          "name": "OD2",
          "element": "O",
          "coord": [
            -2.652400016784668,
            4.173900127410889,
            2.0004000663757324
          ]
        }
      ]
    },
    {
      "id": "A:121",
      "chain": "A",
      "resseq": 121,
      "icode": "",
      "resname": "LYS",
      "hetflag": " ",
      "sasa": 1.8358086347579956,
      "atoms": [
        {
          "atom_index": 933,
          "name": "N",
          "element": "N",
          "coord": [
            -3.1902999877929688,
            4.2322001457214355,
            1.9132000207901
          ]
        },
        {
          "atom_index": 934,
          "name": "CA",
          "element": "C",
          "coord": [
            -3.3236000537872314,
            4.290599822998047,
            1.9117000102996826
          ]
        },
        {
          "atom_index": 935,
          "name": "C",
          "element": "C",
          "coord": [
            -3.417799949645996,
            4.184100151062012,
            1.9656000137329102
          ]
        },
        {
          "atom_index": 936,
          "name": "O",
          "element": "O",
          "coord": [
            -3.536099910736084,
            4.209400177001953,
            1.986799955368042
          ]
        },
        {
          "atom_index": 937,
          "name": "CB",
          "element": "C",
          "coord": [
            -3.365000009536743,
            4.32919979095459,
            1.7694000005722046
          ]
        },
        {
          "atom_index": 938,
          "name": "CG",
          "element": "C",
          "coord": [
            -3.2750000953674316,
            4.433000087738037,
            1.7036999464035034
          ]
        },
        {
          "atom_index": 939,
          "name": "CD",
          "element": "C",
          "coord": [
            -3.325500011444092,
            4.472899913787842,
            1.5650999546051025
          ]
        },
        {
          "atom_index": 940,
          "name": "CE",
          "element": "C",
          "coord": [
            -3.4505999088287354,
            4.559899806976318,
            1.57260000705719
          ]
        },
        {
          "atom_index": 941,
          "name": "NZ",
          "element": "N",
          "coord": [
            -3.425100088119507,
            4.690999984741211,
            1.6389000415802002
          ]
        }
      ]
    },
    {
      "id": "A:122",
      "chain": "A",
      "resseq": 122,
      "icode": "",
      "resname": "LEU",
      "hetflag": " ",
      "sasa": 0.0,
      "atoms": [
        {
          "atom_index": 942,
          "name": "N",
          "element": "N",
          "coord": [
            -3.3633999824523926,
            4.0644001960754395,
            1.9866000413894653
          ]
        },
        {
          "atom_index": 943,
          "name": "CA",
          "element": "C",
          "coord": [
            -3.4391000270843506,
            3.951200008392334,
            2.040600061416626
          ]
        },
        {
          "atom_index": 944,
          "name": "C",
          "element": "C",
          "coord": [
            -3.3722000122070312,
            3.904599905014038,
            2.1707000732421875
          ]
        },
        {
          "atom_index": 945,
          "name": "O",
          "element": "O",
          "coord": [
            -3.25,
            3.910099983215332,
            2.1842000484466553
          ]
        },
        {
          "atom_index": 946,
          "name": "CB",
          "element": "C",
          "coord": [
            -3.4440999031066895,
            3.835200071334839,
            1.9399000406265259
          ]
        },
        {
          "atom_index": 947,
          "name": "CG",
          "element": "C",
          "coord": [
            -3.5134999752044678,
            3.8598999977111816,
            1.8050999641418457
          ]
        },
        {
          "atom_index": 948,
          "name": "CD1",
          "element": "C",
          "coord": [
            -3.5164999961853027,
            3.7304000854492188,
            1.725000023841858
          ]
        },
        {
          "atom_index": 949,
          "name": "CD2",
          "element": "C",
          "coord": [
            -3.655100107192993,
            3.9114999771118164,
            1.826799988746643
          ]
        }
      ]
    },
    {
      "id": "A:123",
      "chain": "A",
      "resseq": 123,
      "icode": "",
      "resname": "HIS",
      "hetflag": " ",
      "sasa": 0.0,
      "atoms": [
        {
          "atom_index": 950,
          "name": "N",
          "element": "N",
          "coord": [
            -3.452699899673462,
            3.858299970626831,
            2.265700101852417
          ]
        },
        {
          "atom_index": 951,
          "name": "CA",
          "element": "C",
          "coord": [
            -3.4010000228881836,
            3.815000057220459,
            2.394399881362915
          ]
        },
        {
          "atom_index": 952,
          "name": "C",
          "element": "C",
          "coord": [
            -3.3153998851776123,
            3.688499927520752,
            2.389400005340576
          ]
        },
        {
          "atom_index": 953,
          "name": "O",
          "element": "O",
          "coord": [
            -3.3378000259399414,
            3.5940001010894775,
            2.4646999835968018
          ]
        },
        {
          "atom_index": 954,
          "name": "CB",
          "element": "C",
          "coord": [
            -3.517199993133545,
            3.797300100326538,
            2.4928998947143555
          ]
        },
        {
          "atom_index": 955,
          "name": "CG",
          "element": "C",
          "coord": [
            -3.5959999561309814,
            3.9226999282836914,
            2.515899896621704
          ]
        },
        {
          "atom_index": 956,
          "name": "ND1",
          "element": "N",
          "coord": [
            -3.7207999229431152,
            3.94350004196167,
            2.4612998962402344
          ]
        },
        {
          "atom_index": 957,
          "name": "CD2",
          "element": "C",
          "coord": [
            -3.56469988822937,
            4.036600112915039,
            2.582200050354004
          ]
        },
        {
          "atom_index": 958,
          "name": "CE1",
          "element": "C",
          "coord": [
            -3.7627999782562256,
            4.064799785614014,
            2.492500066757202
          ]
        },
        {
          "atom_index": 959,
          "name": "NE2",
          "element": "N",
          "coord": [
            -3.669800043106079,
            4.1234002113342285,
            2.565700054168701
          ]
        }
      ]
    },
    {
      "id": "A:124",
      "chain": "A",
      "resseq": 124,
      "icode": "",
      "resname": "ILE",
      "hetflag": " ",
      "sasa": 0.0,
      "atoms": [
        {
          "atom_index": 960,
          "name": "N",
          "element": "N",
          "coord": [
            -3.2149999141693115,
            3.6872000694274902,
            2.3027000427246094
          ]
        },
        {
          "atom_index": 961,
          "name": "CA",
          "element": "C",
          "coord": [
            -3.129699945449829,
            3.5699000358581543,
            2.29259991645813
          ]
        },
        {
          "atom_index": 962,
          "name": "C",
          "element": "C",
          "coord": [
            -3.0227999687194824,
            3.5648000240325928,
            2.401400089263916
          ]
        },
        {
          "atom_index": 963,
          "name": "O",
          "element": "O",
          "coord": [
            -2.9837000370025635,
            3.4570999145507812,
            2.4451000690460205
          ]
        },
        {
          "atom_index": 964,
          "name": "CB",
          "element": "C",
          "coord": [
            -3.0643999576568604,
            3.560800075531006,
            2.1524999141693115
          ]
        },
        {
          "atom_index": 965,
          "name": "CG1",
          "element": "C",
          "coord": [
            -3.174499988555908,
            3.5478999614715576,
            2.046299934387207
          ]
        },
        {
          "atom_index": 966,
          "name": "CG2",
          "element": "C",
          "coord": [
            -2.9681999683380127,
            3.4412999153137207,
            2.146199941635132
          ]
        },
        {
          "atom_index": 967,
          "name": "CD1",
          "element": "C",
          "coord": [
            -3.125200033187866,
            3.50600004196167,
            1.909500002861023
          ]
        }
      ]
    },
    {
      "id": "A:125",
      "chain": "A",
      "resseq": 125,
      "icode": "",
      "resname": "LYS",
      "hetflag": " ",
      "sasa": 3.795053005218506,
      "atoms": [
        {
          "atom_index": 968,
          "name": "N",
          "element": "N",
          "coord": [
            -2.9763998985290527,
            3.6805999279022217,
            2.446899890899658
          ]
        },
        {
          "atom_index": 969,
          "name": "CA",
          "element": "C",
          "coord": [
            -2.874799966812134,
            3.683300018310547,
            2.5515999794006348
          ]
        },
        {
          "atom_index": 970,
          "name": "C",
          "element": "C",
          "coord": [
            -2.9205000400543213,
            3.6171000003814697,
            2.682499885559082
          ]
        },
        {
          "atom_index": 971,
          "name": "O",
          "element": "O",
          "coord": [
            -2.8601999282836914,
            3.5204999446868896,
            2.727400064468384
          ]
        },
        {
          "atom_index": 972,
          "name": "CB",
          "element": "C",
          "coord": [
            -2.830699920654297,
            3.8269999027252197,
            2.5817999839782715
          ]
        },
        {
          "atom_index": 973,
          "name": "CG",
          "element": "C",
          "coord": [
            -2.7153000831604004,
            3.8355000019073486,
            2.6826999187469482
          ]
        },
        {
          "atom_index": 974,
          "name": "CD",
          "element": "C",
          "coord": [
            -2.7219998836517334,
            3.9600000381469727,
            2.77239990234375
          ]
        },
        {
          "atom_index": 975,
          "name": "CE",
          "element": "C",
          "coord": [
            -2.8331000804901123,
            3.9509999752044678,
            2.8785998821258545
          ]
        },
        {
          "atom_index": 976,
          "name": "NZ",
          "element": "N",
          "coord": [
            -2.815200090408325,
            3.84089994430542,
            2.9791998863220215
          ]
        }
      ]
    },
    {
      "id": "A:126",
      "chain": "A",
      "resseq": 126,
      "icode": "",
      "resname": "PRO",
      "hetflag": " ",
      "sasa": 0.0,
      "atoms": [
        {
          "atom_index": 977,
          "name": "N",
          "element": "N",
          "coord": [
            -3.02810001373291,
            3.6679000854492188,
            2.744999885559082
          ]
        },
        {
          "atom_index": 978,
          "name": "CA",
          "element": "C",
          "coord": [
            -3.0764000415802,
            3.609999895095825,
            2.870800018310547
          ]
        },
        {
          "atom_index": 979,
          "name": "C",
          "element": "C",
          "coord": [
            -3.107300043106079,
            3.4605000019073486,
            2.8696999549865723
          ]
        },
        {
          "atom_index": 980,
          "name": "O",
          "element": "O",
          "coord": [
            -3.14490008354187,
            3.4045000076293945,
            2.9728000164031982
          ]
        },
        {
          "atom_index": 981,
          "name": "CB",
          "element": "C",
          "coord": [
            -3.1993000507354736,
            3.694700002670288,
            2.902899980545044
          ]
        },
        {
          "atom_index": 982,
          "name": "CG",
          "element": "C",
          "coord": [
            -3.2471001148223877,
            3.7381999492645264,
            2.768399953842163
          ]
        },
        {
          "atom_index": 983,
          "name": "CD",
          "element": "C",
          "coord": [
            -3.1191000938415527,
            3.7739999294281006,
            2.698899984359741
          ]
        }
      ]
    },
    {
      "id": "A:127",
      "chain": "A",
      "resseq": 127,
      "icode": "",
      "resname": "LEU",
      "hetflag": " ",
      "sasa": 0.0,
      "atoms": [
        {
          "atom_index": 984,
          "name": "N",
          "element": "N",
          "coord": [
            -3.0913000106811523,
            3.3966000080108643,
            2.754199981689453
          ]
        },
        {
          "atom_index": 985,
          "name": "CA",
          "element": "C",
          "coord": [
            -3.1168999671936035,
            3.2539000511169434,
            2.7427000999450684
          ]
        },
        {
          "atom_index": 986,
          "name": "C",
          "element": "C",
          "coord": [
            -2.990999937057495,
            3.1744000911712646,
            2.7769999504089355
          ]
        },
        {
          "atom_index": 987,
          "name": "O",
          "element": "O",
          "coord": [
            -2.996500015258789,
            3.078000068664551,
            2.854300022125244
          ]
        },
        {
          "atom_index": 988,
          "name": "CB",
          "element": "C",
          "coord": [
            -3.163100004196167,
            3.2195000648498535,
            2.600600004196167
          ]
        },
        {
          "atom_index": 989,
          "name": "CG",
          "element": "C",
          "coord": [
            -3.2158000469207764,
            3.077399969100952,
            2.572499990463257
          ]
        },
        {
          "atom_index": 990,
          "name": "CD1",
          "element": "C",
          "coord": [
            -3.1019999980926514,
            2.98009991645813,
            2.558500051498413
          ]
        },
        {
          "atom_index": 991,
          "name": "CD2",
          "element": "C",
          "coord": [
            -3.308199882507324,
            3.0334999561309814,
            2.6847000122070312
          ]
        }
      ]
    },
    {
      "id": "A:128",
      "chain": "A",
      "resseq": 128,
      "icode": "",
      "resname": "LEU",
      "hetflag": " ",
      "sasa": 0.38718554377555847,
      "atoms": [
        {
          "atom_index": 992,
          "name": "N",
          "element": "N",
          "coord": [
            -2.878499984741211,
            3.2155001163482666,
            2.718600034713745
          ]
        },
        {
          "atom_index": 993,
          "name": "CA",
          "element": "C",
          "coord": [
            -2.7497000694274902,
            3.149600028991699,
            2.740600109100342
          ]
        },
        {
          "atom_index": 994,
          "name": "C",
          "element": "C",
          "coord": [
            -2.726599931716919,
            3.109299898147583,
            2.886399984359741
          ]
        },
        {
          "atom_index": 995,
          "name": "O",
          "element": "O",
          "coord": [
            -2.710099935531616,
            2.9911999702453613,
            2.916800022125244
          ]
        },
        {
          "atom_index": 996,
          "name": "CB",
          "element": "C",
          "coord": [
            -2.634399890899658,
            3.239799976348877,
            2.6949000358581543
          ]
        },
        {
          "atom_index": 997,
          "name": "CG",
          "element": "C",
          "coord": [
            -2.6331000328063965,
            3.28629994392395,
            2.549499988555908
          ]
        },
        {
          "atom_index": 998,
          "name": "CD1",
          "element": "C",
          "coord": [
            -2.5004000663757324,
            3.353300094604492,
            2.5236001014709473
          ]
        },
        {
          "atom_index": 999,
          "name": "CD2",
          "element": "C",
          "coord": [
            -2.651599884033203,
            3.1684999465942383,
            2.453399896621704
          ]
        }
      ]
    },
    {
      "id": "A:129",
      "chain": "A",
      "resseq": 129,
      "icode": "",
      "resname": "PRO",
      "hetflag": " ",
      "sasa": 2.4051976203918457,
      "atoms": [
        {
          "atom_index": 1000,
          "name": "N",
          "element": "N",
          "coord": [
            -2.7265000343322754,
            3.2067999839782715,
            2.9786999225616455
          ]
        },
        {
          "atom_index": 1001,
          "name": "CA",
          "element": "C",
          "coord": [
            -2.7042999267578125,
            3.171299934387207,
            3.1187000274658203
          ]
        },
        {
          "atom_index": 1002,
          "name": "C",
          "element": "C",
          "coord": [
            -2.8029000759124756,
            3.0687999725341797,
            3.174299955368042
          ]
        },
        {
          "atom_index": 1003,
          "name": "O",
          "element": "O",
          "coord": [
            -2.7711000442504883,
            2.9976000785827637,
            3.268899917602539
          ]
        },
        {
          "atom_index": 1004,
          "name": "CB",
          "element": "C",
          "coord": [
            -2.711699962615967,
            3.3062000274658203,
            3.190000057220459
          ]
        },
        {
          "atom_index": 1005,
          "name": "CG",
          "element": "C",
          "coord": [
            -2.8062000274658203,
            3.3838000297546387,
            3.1048998832702637
          ]
        },
        {
          "atom_index": 1006,
          "name": "CD",
          "element": "C",
          "coord": [
            -2.7600998878479004,
            3.349600076675415,
            2.9658000469207764
          ]
        }
      ]
    },
    {
      "id": "A:130",
      "chain": "A",
      "resseq": 130,
      "icode": "",
      "resname": "ARG",
      "hetflag": " ",
      "sasa": 0.0,
      "atoms": [
        {
          "atom_index": 1007,
          "name": "N",
          "element": "N",
          "coord": [
            -2.9219000339508057,
            3.0599000453948975,
            3.116300106048584
          ]
        },
        {
          "atom_index": 1008,
          "name": "CA",
          "element": "C",
          "coord": [
            -3.020699977874756,
            2.962899923324585,
            3.1647000312805176
          ]
        },
        {
          "atom_index": 1009,
          "name": "C",
          "element": "C",
          "coord": [
            -2.990000009536743,
            2.8210999965667725,
            3.1191000938415527
          ]
        },
        {
          "atom_index": 1010,
          "name": "O",
          "element": "O",
          "coord": [
            -3.039099931716919,
            2.7246999740600586,
            3.177799940109253
          ]
        },
        {
          "atom_index": 1011,
          "name": "CB",
          "element": "C",
          "coord": [
            -3.1614999771118164,
            2.9988999366760254,
            3.116300106048584
          ]
        },
        {
          "atom_index": 1012,
          "name": "CG",
          "element": "C",
          "coord": [
            -3.220099925994873,
            3.1231000423431396,
            3.1791999340057373
          ]
        },
        {
          "atom_index": 1013,
          "name": "CD",
          "element": "C",
          "coord": [
            -3.3587000370025635,
            3.1459999084472656,
            3.127000093460083
          ]
        },
        {
          "atom_index": 1014,
          "name": "NE",
          "element": "N",
          "coord": [
            -3.450500011444092,
            3.0392000675201416,
            3.1654999256134033
          ]
        },
        {
          "atom_index": 1015,
          "name": "CZ",
          "element": "C",
          "coord": [
            -3.569200038909912,
            3.0208001136779785,
            3.108599901199341
          ]
        },
        {
          "atom_index": 1016,
          "name": "NH1",
          "element": "N",
          "coord": [
            -3.6084001064300537,
            3.102099895477295,
            3.010999917984009
          ]
        },
        {
          "atom_index": 1017,
          "name": "NH2",
          "element": "N",
          "coord": [
            -3.6489999294281006,
            2.9223999977111816,
            3.1489999294281006
          ]
        }
      ]
    },
    {
      "id": "A:131",
      "chain": "A",
      "resseq": 131,
      "icode": "",
      "resname": "VAL",
      "hetflag": " ",
      "sasa": 0.0,
      "atoms": [
        {
          "atom_index": 1018,
          "name": "N",
          "element": "N",
          "coord": [
            -2.9091999530792236,
            2.808799982070923,
            3.014400005340576
          ]
        },
        {
          "atom_index": 1019,
          "name": "CA",
          "element": "C",
          "coord": [
            -2.875699996948242,
            2.678100109100342,
            2.9600000381469727
          ]
        },
        {
          "atom_index": 1020,
          "name": "C",
          "element": "C",
          "coord": [
            -2.751699924468994,
            2.6145999431610107,
            3.021699905395508
          ]
        },
        {
          "atom_index": 1021,
          "name": "O",
          "element": "O",
          "coord": [
            -2.643199920654297,
            2.672800064086914,
            3.021699905395508
          ]
        },
        {
          "atom_index": 1022,
          "name": "CB",
          "element": "C",
          "coord": [
            -2.8570001125335693,
            2.6851000785827637,
            2.8062000274658203
          ]
        },
        {
          "atom_index": 1023,
          "name": "CG1",
          "element": "C",
          "coord": [
            -2.823899984359741,
            2.546099901199341,
            2.7507998943328857
          ]
        },
        {
          "atom_index": 1024,
          "name": "CG2",
          "element": "C",
          "coord": [
            -2.9835000038146973,
            2.739500045776367,
            2.7407000064849854
          ]
        }
      ]
    },
    {
      "id": "A:132",
      "chain": "A",
      "resseq": 132,
      "icode": "",
      "resname": "GLY",
      "hetflag": " ",
      "sasa": 0.0,
      "atoms": [
        {
          "atom_index": 1025,
          "name": "N",
          "element": "N",
          "coord": [
            -2.7699999809265137,
            2.4937000274658203,
            3.0734000205993652
          ]
        },
        {
          "atom_index": 1026,
          "name": "CA",
          "element": "C",
          "coord": [
            -2.660399913787842,
            2.420300006866455,
            3.133699893951416
          ]
        },
        {
          "atom_index": 1027,
          "name": "C",
          "element": "C",
          "coord": [
            -2.661099910736084,
            2.2774999141693115,
            3.08270001411438
          ]
        },
        {
          "atom_index": 1028,
          "name": "O",
          "element": "O",
          "coord": [
            -2.7330000400543213,
            2.244999885559082,
            2.9876999855041504
          ]
        }
      ]
    },
    {
      "id": "A:133",
      "chain": "A",
      "resseq": 133,
      "icode": "",
      "resname": "GLN",
      "hetflag": " ",
      "sasa": 7.458860397338867,
      "atoms": [
        {
          "atom_index": 1029,
          "name": "N",
          "element": "N",
          "coord": [
            -2.5820000171661377,
            2.1910998821258545,
            3.145400047302246
          ]
        },
        {
          "atom_index": 1030,
          "name": "CA",
          "element": "C",
          "coord": [
            -2.5764000415802,
            2.052000045776367,
            3.1031999588012695
          ]
        },
        {
          "atom_index": 1031,
          "name": "C",
          "element": "C",
          "coord": [
            -2.6833999156951904,
            1.9677000045776367,
            3.171999931335449
          ]
        },
        {
          "atom_index": 1032,
          "name": "O",
          "element": "O",
          "coord": [
            -2.7327001094818115,
            2.0023000240325928,
            3.2799999713897705
          ]
        },
        {
          "atom_index": 1033,
          "name": "CB",
          "element": "C",
          "coord": [
            -2.4372000694274902,
            1.9952000379562378,
            3.1305999755859375
          ]
        },
        {
          "atom_index": 1034,
          "name": "CG",
          "element": "C",
          "coord": [
            -2.3276000022888184,
            2.067199945449829,
            3.052999973297119
          ]
        },
        {
          "atom_index": 1035,
          "name": "CD",
          "element": "C",
          "coord": [
            -2.1877999305725098,
            2.023200035095215,
            3.0920000076293945
          ]
        },
        {
          "atom_index": 1036,
          "name": "OE1",
          "element": "O",
          "coord": [
            -2.088399887084961,
            2.0748000144958496,
            3.039599895477295
          ]
        },
        {
          "atom_index": 1037,
          "name": "NE2",
          "element": "N",
          "coord": [
            -2.178999900817871,
            1.9278000593185425,
            3.184499979019165
          ]
        }
      ]
    },
    {
      "id": "A:134",
      "chain": "A",
      "resseq": 134,
      "icode": "",
      "resname": "GLY",
      "hetflag": " ",
      "sasa": 0.7743710875511169,
      "atoms": [
        {
          "atom_index": 1038,
          "name": "N",
          "element": "N",
          "coord": [
            -2.719099998474121,
            1.856600046157837,
            3.1082000732421875
          ]
        },
        {
          "atom_index": 1039,
          "name": "CA",
          "element": "C",
          "coord": [
            -2.8213999271392822,
            1.7704999446868896,
            3.1637001037597656
          ]
        },
        {
          "atom_index": 1040,
          "name": "C",
          "element": "C",
          "coord": [
            -2.954900026321411,
            1.8387000560760498,
            3.143399953842163
          ]
        },
        {
          "atom_index": 1041,
          "name": "O",
          "element": "O",
          "coord": [
            -3.052000045776367,
            1.8128000497817993,
            3.21560001373291
          ]
        }
      ]
    },
    {
      "id": "A:135",
      "chain": "A",
      "resseq": 135,
      "icode": "",
      "resname": "MET",
      "hetflag": " ",
      "sasa": 0.0,
      "atoms": [
        {
          "atom_index": 1042,
          "name": "N",
          "element": "N",
          "coord": [
            -2.95740008354187,
            1.926800012588501,
            3.0434999465942383
          ]
        },
        {
          "atom_index": 1043,
          "name": "CA",
          "element": "C",
          "coord": [
            -3.075200080871582,
            2.0041000843048096,
            3.006200075149536
          ]
        },
        {
          "atom_index": 1044,
          "name": "C",
          "element": "C",
          "coord": [
            -3.101099967956543,
            1.9914000034332275,
            2.8570001125335693
          ]
        },
        {
          "atom_index": 1045,
          "name": "O",
          "element": "O",
          "coord": [
            -3.0127999782562256,
            1.9526000022888184,
            2.779900074005127
          ]
        },
        {
          "atom_index": 1046,
          "name": "CB",
          "element": "C",
          "coord": [
            -3.0541999340057373,
            2.151900053024292,
            3.0392000675201416
          ]
        },
        {
          "atom_index": 1047,
          "name": "CG",
          "element": "C",
          "coord": [
            -3.11299991607666,
            2.198899984359741,
            3.1714999675750732
          ]
        },
        {
          "atom_index": 1048,
          "name": "SD",
          "element": "S",
          "coord": [
            -3.0604000091552734,
            2.3680999279022217,
            3.2060000896453857
          ]
        },
        {
          "atom_index": 1049,
          "name": "CE",
          "element": "C",
          "coord": [
            -3.1689000129699707,
            2.461699962615967,
            3.099900007247925
          ]
        }
      ]
    },
    {
      "id": "A:136",
      "chain": "A",
      "resseq": 136,
      "icode": "",
      "resname": "GLU",
      "hetflag": " ",
      "sasa": 0.0,
      "atoms": [
        {
          "atom_index": 1050,
          "name": "N",
          "element": "N",
          "coord": [
            -3.222599983215332,
            2.0248000621795654,
            2.8157999515533447
          ]
        },
        {
          "atom_index": 1051,
          "name": "CA",
          "element": "C",
          "coord": [
            -3.2574000358581543,
            2.018899917602539,
            2.6749000549316406
          ]
        },
        {
          "atom_index": 1052,
          "name": "C",
          "element": "C",
          "coord": [
            -3.314500093460083,
            2.1514999866485596,
            2.628000020980835
          ]
        },
        {
          "atom_index": 1053,
          "name": "O",
          "element": "O",
          "coord": [
            -3.393699884414673,
            2.2151999473571777,
            2.697499990463257
          ]
        },
        {
          "atom_index": 1054,
          "name": "CB",
          "element": "C",
          "coord": [
            -3.3596999645233154,
            1.9076000452041626,
            2.648900032043457
          ]
        },
        {
          "atom_index": 1055,
          "name": "CG",
          "element": "C",
          "coord": [
            -3.4228999614715576,
            1.9128999710083008,
            2.5095999240875244
          ]
        },
        {
          "atom_index": 1056,
          "name": "CD",
          "element": "C",
          "coord": [
            -3.5160000324249268,
            1.795300006866455,
            2.481100082397461
          ]
        },
        {
          "atom_index": 1057,
          "name": "OE1",
          "element": "O",
          "coord": [
            -3.6003000736236572,
            1.7616000175476074,
            2.5676000118255615
          ]
        },
        {
          "atom_index": 1058,
          "name": "OE2",
          "element": "O",
          "coord": [
            -3.5048999786376953,
            1.7369999885559082,
            2.371000051498413
          ]
        }
      ]
    },
    {
      "id": "A:137",
      "chain": "A",
      "resseq": 137,
      "icode": "",
      "resname": "VAL",
      "hetflag": " ",
      "sasa": 0.0,
      "atoms": [
        {
          "atom_index": 1059,
          "name": "N",
          "element": "N",
          "coord": [
            -3.273200035095215,
            2.194499969482422,
            2.5099000930786133
          ]
        },
        {
          "atom_index": 1060,
          "name": "CA",
          "element": "C",
          "coord": [
            -3.3264000415802,
            2.318000078201294,
            2.456199884414673
          ]
        },
        {
          "atom_index": 1061,
          "name": "C",
          "element": "C",
          "coord": [
            -3.4049999713897705,
            2.2836999893188477,
            2.331399917602539
          ]
        },
        {
          "atom_index": 1062,
          "name": "O",
          "element": "O",
          "coord": [
            -3.348599910736084,
            2.2497000694274902,
            2.227299928665161
          ]
        },
        {
          "atom_index": 1063,
          "name": "CB",
          "element": "C",
          "coord": [
            -3.2158000469207764,
            2.419300079345703,
            2.4228999614715576
          ]
        },
        {
          "atom_index": 1064,
          "name": "CG1",
          "element": "C",
          "coord": [
            -3.2771999835968018,
            2.541599988937378,
            2.3557000160217285
          ]
        },
        {
          "atom_index": 1065,
          "name": "CG2",
          "element": "C",
          "coord": [
            -3.1447999477386475,
            2.460599899291992,
            2.5504000186920166
          ]
        }
      ]
    },
    {
      "id": "A:138",
      "chain": "A",
      "resseq": 138,
      "icode": "",
      "resname": "ILE",
      "hetflag": " ",
      "sasa": 0.0,
      "atoms": [
        {
          "atom_index": 1066,
          "name": "N",
          "element": "N",
          "coord": [
            -3.5367000102996826,
            2.289799928665161,
            2.3443000316619873
          ]
        },
        {
          "atom_index": 1067,
          "name": "CA",
          "element": "C",
          "coord": [
            -3.624500036239624,
            2.260200023651123,
            2.232599973678589
          ]
        },
        {
          "atom_index": 1068,
          "name": "C",
          "element": "C",
          "coord": [
            -3.6414999961853027,
            2.389400005340576,
            2.1563000679016113
          ]
        },
        {
          "atom_index": 1069,
          "name": "O",
          "element": "O",
          "coord": [
            -3.6796998977661133,
            2.491300106048584,
            2.213900089263916
          ]
        },
        {
          "atom_index": 1070,
          "name": "CB",
          "element": "C",
          "coord": [
            -3.7625999450683594,
            2.2142999172210693,
            2.2808001041412354
          ]
        },
        {
          "atom_index": 1071,
          "name": "CG1",
          "element": "C",
          "coord": [
            -3.7490999698638916,
            2.086400032043457,
            2.364000082015991
          ]
        },
        {
          "atom_index": 1072,
          "name": "CG2",
          "element": "C",
          "coord": [
            -3.8531999588012695,
            2.193700075149536,
            2.162400007247925
          ]
        },
        {
          "atom_index": 1073,
          "name": "CD1",
          "element": "C",
          "coord": [
            -3.8752999305725098,
            2.0467000007629395,
            2.437999963760376
          ]
        }
      ]
    },
    {
      "id": "A:139",
      "chain": "A",
      "resseq": 139,
      "icode": "",
      "resname": "LEU",
      "hetflag": " ",
      "sasa": 0.0,
      "atoms": [
        {
          "atom_index": 1074,
          "name": "N",
          "element": "N",
          "coord": [
            -3.6113998889923096,
            2.386199951171875,
            2.027100086212158
          ]
        },
        {
          "atom_index": 1075,
          "name": "CA",
          "element": "C",
          "coord": [
            -3.6256000995635986,
            2.5053000450134277,
            1.9456000328063965
          ]
        },
        {
          "atom_index": 1076,
          "name": "C",
          "element": "C",
          "coord": [
            -3.7618000507354736,
            2.5016000270843506,
            1.8791999816894531
          ]
        },
        {
          "atom_index": 1077,
          "name": "O",
          "element": "O",
          "coord": [
            -3.786900043487549,
            2.4219000339508057,
            1.7883000373840332
          ]
        },
        {
          "atom_index": 1078,
          "name": "CB",
          "element": "C",
          "coord": [
            -3.5139000415802,
            2.5118000507354736,
            1.8421000242233276
          ]
        },
        {
          "atom_index": 1079,
          "name": "CG",
          "element": "C",
          "coord": [
            -3.3768999576568604,
            2.503000020980835,
            1.9091999530792236
          ]
        },
        {
          "atom_index": 1080,
          "name": "CD1",
          "element": "C",
          "coord": [
            -3.2681000232696533,
            2.5083999633789062,
            1.8032000064849854
          ]
        },
        {
          "atom_index": 1081,
          "name": "CD2",
          "element": "C",
          "coord": [
            -3.362299919128418,
            2.615299940109253,
            2.011399984359741
          ]
        }
      ]
    },
    {
      "id": "A:140",
      "chain": "A",
      "resseq": 140,
      "icode": "",
      "resname": "ALA",
      "hetflag": " ",
      "sasa": 0.0,
      "atoms": [
        {
          "atom_index": 1082,
          "name": "N",
          "element": "N",
          "coord": [
            -3.8499999046325684,
            2.58870005607605,
            1.926200032234192
          ]
        },
        {
          "atom_index": 1083,
          "name": "CA",
          "element": "C",
          "coord": [
            -3.9853999614715576,
            2.5938000679016113,
            1.8746999502182007
          ]
        },
        {
          "atom_index": 1084,
          "name": "C",
          "element": "C",
          "coord": [
            -4.017499923706055,
            2.723299980163574,
            1.8033000230789185
          ]
        },
        {
          "atom_index": 1085,
          "name": "O",
          "element": "O",
          "coord": [
            -4.127900123596191,
            2.77620005607605,
            1.8171000480651855
          ]
        },
        {
          "atom_index": 1086,
          "name": "CB",
          "element": "C",
          "coord": [
            -4.084000110626221,
            2.5706000328063965,
            1.9864000082015991
          ]
        }
      ]
    },
    {
      "id": "A:141",
      "chain": "A",
      "resseq": 141,
      "icode": "",
      "resname": "THR",
      "hetflag": " ",
      "sasa": 0.0,
      "atoms": [
        {
          "atom_index": 1087,
          "name": "N",
          "element": "N",
          "coord": [
            -3.921299934387207,
            2.7746999263763428,
            1.7275999784469604
          ]
        },
        {
          "atom_index": 1088,
          "name": "CA",
          "element": "C",
          "coord": [
            -3.9453001022338867,
            2.8952999114990234,
            1.6512999534606934
          ]
        },
        {
          "atom_index": 1089,
          "name": "C",
          "element": "C",
          "coord": [
            -4.024799823760986,
            2.8519999980926514,
            1.5289000272750854
          ]
        },
        {
          "atom_index": 1090,
          "name": "O",
          "element": "O",
          "coord": [
            -4.036200046539307,
            2.7327001094818115,
            1.5006999969482422
          ]
        },
        {
          "atom_index": 1091,
          "name": "CB",
          "element": "C",
          "coord": [
            -3.815500020980835,
            2.9616000652313232,
            1.6053999662399292
          ]
        },
        {
          "atom_index": 1092,
          "name": "OG1",
          "element": "O",
          "coord": [
            -3.749799966812134,
            2.877500057220459,
            1.5116000175476074
          ]
        },
        {
          "atom_index": 1093,
          "name": "CG2",
          "element": "C",
          "coord": [
            -3.7239999771118164,
            2.9858999252319336,
            1.723099946975708
          ]
        }
      ]
    },
    {
      "id": "A:142",
      "chain": "A",
      "resseq": 142,
      "icode": "",
      "resname": "GLY",
      "hetflag": " ",
      "sasa": 0.0,
      "atoms": [
        {
          "atom_index": 1094,
          "name": "N",
          "element": "N",
          "coord": [
            -4.080399990081787,
            2.94950008392334,
            1.4579999446868896
          ]
        },
        {
          "atom_index": 1095,
          "name": "CA",
          "element": "C",
          "coord": [
            -4.160200119018555,
            2.9210000038146973,
            1.339900016784668
          ]
        },
        {
          "atom_index": 1096,
          "name": "C",
          "element": "C",
          "coord": [
            -4.094200134277344,
            2.8304998874664307,
            1.2374000549316406
          ]
        },
        {
          "atom_index": 1097,
          "name": "O",
          "element": "O",
          "coord": [
            -3.9941999912261963,
            2.766200065612793,
            1.2640999555587769
          ]
        }
      ]
    },
    {
      "id": "A:143",
      "chain": "A",
      "resseq": 143,
      "icode": "",
      "resname": "THR",
      "hetflag": " ",
      "sasa": 0.0,
      "atoms": [
        {
          "atom_index": 1098,
          "name": "N",
          "element": "N",
          "coord": [
            -4.149600028991699,
            2.8264999389648438,
            1.1176999807357788
          ]
        },
        {
          "atom_index": 1099,
          "name": "CA",
          "element": "C",
          "coord": [
            -4.094399929046631,
            2.7400999069213867,
            1.0145000219345093
          ]
        },
        {
          "atom_index": 1100,
          "name": "C",
          "element": "C",
          "coord": [
            -4.077199935913086,
            2.8183999061584473,
            0.8860999941825867
          ]
        },
        {
          "atom_index": 1101,
          "name": "O",
          "element": "O",
          "coord": [
            -4.056399822235107,
            2.7623000144958496,
            0.7784000039100647
          ]
        },
        {
          "atom_index": 1102,
          "name": "CB",
          "element": "C",
          "coord": [
            -4.186200141906738,
            2.620500087738037,
            0.9902999997138977
          ]
        },
        {
          "atom_index": 1103,
          "name": "OG1",
          "element": "O",
          "coord": [
            -4.3171000480651855,
            2.6684000492095947,
            0.9581000208854675
          ]
        },
        {
          "atom_index": 1104,
          "name": "CG2",
          "element": "C",
          "coord": [
            -4.193999767303467,
            2.5362000465393066,
            1.1153000593185425
          ]
        }
      ]
    },
    {
      "id": "A:144",
      "chain": "A",
      "resseq": 144,
      "icode": "",
      "resname": "THR",
      "hetflag": " ",
      "sasa": 0.0,
      "atoms": [
        {
          "atom_index": 1105,
          "name": "N",
          "element": "N",
          "coord": [
            -4.089399814605713,
            2.949399948120117,
            0.8984000086784363
          ]
        },
        {
          "atom_index": 1106,
          "name": "CA",
          "element": "C",
          "coord": [
            -4.069200038909912,
            3.036900043487549,
            0.785099983215332
          ]
        },
        {
          "atom_index": 1107,
          "name": "C",
          "element": "C",
          "coord": [
            -3.91729998588562,
            3.0392000675201416,
            0.7764000296592712
          ]
        },
        {
          "atom_index": 1108,
          "name": "O",
          "element": "O",
          "coord": [
            -3.8506999015808105,
            2.9800000190734863,
            0.8618000149726868
          ]
        },
        {
          "atom_index": 1109,
          "name": "CB",
          "element": "C",
          "coord": [
            -4.122799873352051,
            3.1761999130249023,
            0.8162000179290771
          ]
        },
        {
          "atom_index": 1110,
          "name": "OG1",
          "element": "O",
          "coord": [
            -4.0518999099731445,
            3.229599952697754,
            0.9283999800682068
          ]
        },
        {
          "atom_index": 1111,
          "name": "CG2",
          "element": "C",
          "coord": [
            -4.271100044250488,
            3.1672000885009766,
            0.8518000245094299
          ]
        }
      ]
    },
    {
      "id": "A:145",
      "chain": "A",
      "resseq": 145,
      "icode": "",
      "resname": "VAL",
      "hetflag": " ",
      "sasa": 0.6130437850952148,
      "atoms": [
        {
          "atom_index": 1112,
          "name": "N",
          "element": "N",
          "coord": [
            -3.8617000579833984,
            3.1038999557495117,
            0.6744999885559082
          ]
        },
        {
          "atom_index": 1113,
          "name": "CA",
          "element": "C",
          "coord": [
            -3.7163000106811523,
            3.110599994659424,
            0.661899983882904
          ]
        },
        {
          "atom_index": 1114,
          "name": "C",
          "element": "C",
          "coord": [
            -3.6638998985290527,
            3.184299945831299,
            0.785099983215332
          ]
        },
        {
          "atom_index": 1115,
          "name": "O",
          "element": "O",
          "coord": [
            -3.5485999584198,
            3.169300079345703,
            0.8256999850273132
          ]
        },
        {
          "atom_index": 1116,
          "name": "CB",
          "element": "C",
          "coord": [
            -3.6749000549316406,
            3.1851000785827637,
            0.5328999757766724
          ]
        },
        {
          "atom_index": 1117,
          "name": "CG1",
          "element": "C",
          "coord": [
            -3.7225000858306885,
            3.107100009918213,
            0.4106999933719635
          ]
        },
        {
          "atom_index": 1118,
          "name": "CG2",
          "element": "C",
          "coord": [
            -3.735100030899048,
            3.3248000144958496,
            0.531499981880188
          ]
        }
      ]
    },
    {
      "id": "A:146",
      "chain": "A",
      "resseq": 146,
      "icode": "",
      "resname": "GLU",
      "hetflag": " ",
      "sasa": 0.0,
      "atoms": [
        {
          "atom_index": 1119,
          "name": "N",
          "element": "N",
          "coord": [
            -3.7523000240325928,
            3.262700080871582,
            0.8450999855995178
          ]
        },
        {
          "atom_index": 1120,
          "name": "CA",
          "element": "C",
          "coord": [
            -3.721100091934204,
            3.3378000259399414,
            0.9652000069618225
          ]
        },
        {
          "atom_index": 1121,
          "name": "C",
          "element": "C",
          "coord": [
            -3.704200029373169,
            3.242799997329712,
            1.0846999883651733
          ]
        },
        {
          "atom_index": 1122,
          "name": "O",
          "element": "O",
          "coord": [
            -3.6012001037597656,
            3.242799997329712,
            1.1526999473571777
          ]
        },
        {
          "atom_index": 1123,
          "name": "CB",
          "element": "C",
          "coord": [
            -3.8345999717712402,
            3.436000108718872,
            0.9930999875068665
          ]
        },
        {
          "atom_index": 1124,
          "name": "CG",
          "element": "C",
          "coord": [
            -3.8714001178741455,
            3.5218000411987305,
            0.8737999796867371
          ]
        },
        {
          "atom_index": 1125,
          "name": "CD",
          "element": "C",
          "coord": [
            -3.751499891281128,
            3.5952999591827393,
            0.8179000020027161
          ]
        },
        {
          "atom_index": 1126,
          "name": "OE1",
          "element": "O",
          "coord": [
            -3.6784000396728516,
            3.6586999893188477,
            0.8967999815940857
          ]
        },
        {
          "atom_index": 1127,
          "name": "OE2",
          "element": "O",
          "coord": [
            -3.730299949645996,
            3.589900016784668,
            0.6949999928474426
          ]
        }
      ]
    },
    {
      "id": "A:147",
      "chain": "A",
      "resseq": 147,
      "icode": "",
      "resname": "GLY",
      "hetflag": " ",
      "sasa": 0.0,
      "atoms": [
        {
          "atom_index": 1128,
          "name": "N",
          "element": "N",
          "coord": [
            -3.807300090789795,
            3.162899971008301,
            1.110200047492981
          ]
        },
        {
          "atom_index": 1129,
          "name": "CA",
          "element": "C",
          "coord": [
            -3.8024001121520996,
            3.0689001083374023,
            1.2207000255584717
          ]
        },
        {
          "atom_index": 1130,
          "name": "C",
          "element": "C",
          "coord": [
            -3.693000078201294,
            2.9667000770568848,
            1.2003999948501587
          ]
        },
        {
          "atom_index": 1131,
          "name": "O",
          "element": "O",
          "coord": [
            -3.623800039291382,
            2.927999973297119,
            1.2949999570846558
          ]
        }
      ]
    },
    {
      "id": "A:148",
      "chain": "A",
      "resseq": 148,
      "icode": "",
      "resname": "ASP",
      "hetflag": " ",
      "sasa": 0.0,
      "atoms": [
        {
          "atom_index": 1132,
          "name": "N",
          "element": "N",
          "coord": [
            -3.677000045776367,
            2.923799991607666,
            1.075700044631958
          ]
        },
        {
          "atom_index": 1133,
          "name": "CA",
          "element": "C",
          "coord": [
            -3.5759999752044678,
            2.8255999088287354,
            1.0405000448226929
          ]
        },
        {
          "atom_index": 1134,
          "name": "C",
          "element": "C",
          "coord": [
            -3.4381000995635986,
            2.885200023651123,
            1.06659996509552
          ]
        },
        {
          "atom_index": 1135,
          "name": "O",
          "element": "O",
          "coord": [
            -3.3499999046325684,
            2.8196001052856445,
            1.1222000122070312
          ]
        },
        {
          "atom_index": 1136,
          "name": "CB",
          "element": "C",
          "coord": [
            -3.5897998809814453,
            2.787600040435791,
            0.8931000232696533
          ]
        },
        {
          "atom_index": 1137,
          "name": "CG",
          "element": "C",
          "coord": [
            -3.544600009918213,
            2.645699977874756,
            0.8650000095367432
          ]
        },
        {
          "atom_index": 1138,
          "name": "OD1",
          "element": "O",
          "coord": [
            -3.5490000247955322,
            2.6029000282287598,
            0.7473999857902527
          ]
        },
        {
          "atom_index": 1139,
          "name": "OD2",
          "element": "O",
          "coord": [
            -3.5053000450134277,
            2.576900005340576,
            0.9613000154495239
          ]
        }
      ]
    },
    {
      "id": "A:149",
      "chain": "A",
      "resseq": 149,
      "icode": "",
      "resname": "ALA",
      "hetflag": " ",
      "sasa": 0.0,
      "atoms": [
        {
          "atom_index": 1140,
          "name": "N",
          "element": "N",
          "coord": [
            -3.420599937438965,
            3.0104000568389893,
            1.026900053024292
          ]
        },
        {
          "atom_index": 1141,
          "name": "CA",
          "element": "C",
          "coord": [
            -3.2939000129699707,
            3.0787999629974365,
            1.0461000204086304
          ]
        },
        {
          "atom_index": 1142,
          "name": "C",
          "element": "C",
          "coord": [
            -3.264400005340576,
            3.1080000400543213,
            1.1934000253677368
          ]
        },
        {
          "atom_index": 1143,
          "name": "O",
          "element": "O",
          "coord": [
            -3.152600049972534,
            3.0850000381469727,
            1.2407000064849854
          ]
        },
        {
          "atom_index": 1144,
          "name": "CB",
          "element": "C",
          "coord": [
            -3.2932000160217285,
            3.2070000171661377,
            0.96670001745224
          ]
        }
      ]
    },
    {
      "id": "A:150",
      "chain": "A",
      "resseq": 150,
      "icode": "",
      "resname": "THR",
      "hetflag": " ",
      "sasa": 0.0,
      "atoms": [
        {
          "atom_index": 1145,
          "name": "N",
          "element": "N",
          "coord": [
            -3.3638999462127686,
            3.1582000255584717,
            1.2666000127792358
          ]
        },
        {
          "atom_index": 1146,
          "name": "CA",
          "element": "C",
          "coord": [
            -3.344099998474121,
            3.1898000240325928,
            1.4085999727249146
          ]
        },
        {
          "atom_index": 1147,
          "name": "C",
          "element": "C",
          "coord": [
            -3.2952001094818115,
            3.0664000511169434,
            1.4823999404907227
          ]
        },
        {
          "atom_index": 1148,
          "name": "O",
          "element": "O",
          "coord": [
            -3.197000026702881,
            3.071899890899658,
            1.555999994277954
          ]
        },
        {
          "atom_index": 1149,
          "name": "CB",
          "element": "C",
          "coord": [
            -3.474400043487549,
            3.236599922180176,
            1.4773999452590942
          ]
        },
        {
          "atom_index": 1150,
          "name": "OG1",
          "element": "O",
          "coord": [
            -3.54259991645813,
            3.3299999237060547,
            1.3935999870300293
          ]
        },
        {
          "atom_index": 1151,
          "name": "CG2",
          "element": "C",
          "coord": [
            -3.442199945449829,
            3.3041000366210938,
            1.6102999448776245
          ]
        }
      ]
    },
    {
      "id": "A:151",
      "chain": "A",
      "resseq": 151,
      "icode": "",
      "resname": "ALA",
      "hetflag": " ",
      "sasa": 0.0,
      "atoms": [
        {
          "atom_index": 1152,
          "name": "N",
          "element": "N",
          "coord": [
            -3.365000009536743,
            2.9553000926971436,
            1.4605000019073486
          ]
        },
        {
          "atom_index": 1153,
          "name": "CA",
          "element": "C",
          "coord": [
            -3.3343000411987305,
            2.8278000354766846,
            1.5233999490737915
          ]
        },
        {
          "atom_index": 1154,
          "name": "C",
          "element": "C",
          "coord": [
            -3.1919000148773193,
            2.7816998958587646,
            1.4987000226974487
          ]
        },
        {
          "atom_index": 1155,
          "name": "O",
          "element": "O",
          "coord": [
            -3.119999885559082,
            2.7453999519348145,
            1.5925999879837036
          ]
        },
        {
          "atom_index": 1156,
          "name": "CB",
          "element": "C",
          "coord": [
            -3.4316000938415527,
            2.7216999530792236,
            1.475100040435791
          ]
        }
      ]
    },
    {
      "id": "A:152",
      "chain": "A",
      "resseq": 152,
      "icode": "",
      "resname": "LEU",
      "hetflag": " ",
      "sasa": 0.0,
      "atoms": [
        {
          "atom_index": 1157,
          "name": "N",
          "element": "N",
          "coord": [
            -3.1505000591278076,
            2.7811999320983887,
            1.3725999593734741
          ]
        },
        {
          "atom_index": 1158,
          "name": "CA",
          "element": "C",
          "coord": [
            -3.0148000717163086,
            2.738600015640259,
            1.3416999578475952
          ]
        },
        {
          "atom_index": 1159,
          "name": "C",
          "element": "C",
          "coord": [
            -2.915600061416626,
            2.8326001167297363,
            1.4092999696731567
          ]
        },
        {
          "atom_index": 1160,
          "name": "O",
          "element": "O",
          "coord": [
            -2.808799982070923,
            2.790800094604492,
            1.4520000219345093
          ]
        },
        {
          "atom_index": 1161,
          "name": "CB",
          "element": "C",
          "coord": [
            -2.9927000999450684,
            2.733799934387207,
            1.1904000043869019
          ]
        },
        {
          "atom_index": 1162,
          "name": "CG",
          "element": "C",
          "coord": [
            -3.0762999057769775,
            2.629499912261963,
            1.1141999959945679
          ]
        },
        {
          "atom_index": 1163,
          "name": "CD1",
          "element": "C",
          "coord": [
            -3.0176000595092773,
            2.6113998889923096,
            0.9739000201225281
          ]
        },
        {
          "atom_index": 1164,
          "name": "CD2",
          "element": "C",
          "coord": [
            -3.075900077819824,
            2.4951000213623047,
            1.187399983406067
          ]
        }
      ]
    },
    {
      "id": "A:153",
      "chain": "A",
      "resseq": 153,
      "icode": "",
      "resname": "TYR",
      "hetflag": " ",
      "sasa": 0.3512420654296875,
      "atoms": [
        {
          "atom_index": 1165,
          "name": "N",
          "element": "N",
          "coord": [
            -2.9514999389648438,
            2.9595999717712402,
            1.4210000038146973
          ]
        },
        {
          "atom_index": 1166,
          "name": "CA",
          "element": "C",
          "coord": [
            -2.861999988555908,
            3.0527000427246094,
            1.4880000352859497
          ]
        },
        {
          "atom_index": 1167,
          "name": "C",
          "element": "C",
          "coord": [
            -2.8540000915527344,
            3.011899948120117,
            1.6339999437332153
          ]
        },
        {
          "atom_index": 1168,
          "name": "O",
          "element": "O",
          "coord": [
            -2.745500087738037,
            3.006200075149536,
            1.6922999620437622
          ]
        },
        {
          "atom_index": 1169,
          "name": "CB",
          "element": "C",
          "coord": [
            -2.9137001037597656,
            3.1960999965667725,
            1.4808000326156616
          ]
        },
        {
          "atom_index": 1170,
          "name": "CG",
          "element": "C",
          "coord": [
            -2.829200029373169,
            3.2906999588012695,
            1.5627000331878662
          ]
        },
        {
          "atom_index": 1171,
          "name": "CD1",
          "element": "C",
          "coord": [
            -2.705699920654297,
            3.3362998962402344,
            1.5157999992370605
          ]
        },
        {
          "atom_index": 1172,
          "name": "CD2",
          "element": "C",
          "coord": [
            -2.86929988861084,
            3.329699993133545,
            1.690000057220459
          ]
        },
        {
          "atom_index": 1173,
          "name": "CE1",
          "element": "C",
          "coord": [
            -2.6250998973846436,
            3.4177000522613525,
            1.593400001525879
          ]
        },
        {
          "atom_index": 1174,
          "name": "CE2",
          "element": "C",
          "coord": [
            -2.789400100708008,
            3.4110000133514404,
            1.7687000036239624
          ]
        },
        {
          "atom_index": 1175,
          "name": "CZ",
          "element": "C",
          "coord": [
            -2.66759991645813,
            3.4544999599456787,
            1.7200000286102295
          ]
        },
        {
          "atom_index": 1176,
          "name": "OH",
          "element": "O",
          "coord": [
            -2.58870005607605,
            3.5348000526428223,
            1.798699975013733
          ]
        }
      ]
    },
    {
      "id": "A:154",
      "chain": "A",
      "resseq": 154,
      "icode": "",
      "resname": "LEU",
      "hetflag": " ",
      "sasa": 0.0,
      "atoms": [
        {
          "atom_index": 1177,
          "name": "N",
          "element": "N",
          "coord": [
            -2.9702999591827393,
            2.9839999675750732,
            1.6926000118255615
          ]
        },
        {
          "atom_index": 1178,
          "name": "CA",
          "element": "C",
          "coord": [
            -2.978100061416626,
            2.9447999000549316,
            1.8330999612808228
          ]
        },
        {
          "atom_index": 1179,
          "name": "C",
          "element": "C",
          "coord": [
            -2.9014999866485596,
            2.8159000873565674,
            1.857800006866455
          ]
        },
        {
          "atom_index": 1180,
          "name": "O",
          "element": "O",
          "coord": [
            -2.8306000232696533,
            2.8032000064849854,
            1.9581999778747559
          ]
        },
        {
          "atom_index": 1181,
          "name": "CB",
          "element": "C",
          "coord": [
            -3.1245999336242676,
            2.930299997329712,
            1.8760000467300415
          ]
        },
        {
          "atom_index": 1182,
          "name": "CG",
          "element": "C",
          "coord": [
            -3.202899932861328,
            3.0622000694274902,
            1.8802000284194946
          ]
        },
        {
          "atom_index": 1183,
          "name": "CD1",
          "element": "C",
          "coord": [
            -3.34879994392395,
            3.0353000164031982,
            1.9127999544143677
          ]
        },
        {
          "atom_index": 1184,
          "name": "CD2",
          "element": "C",
          "coord": [
            -3.1410999298095703,
            3.1552000045776367,
            1.9838999509811401
          ]
        }
      ]
    },
    {
      "id": "A:155",
      "chain": "A",
      "resseq": 155,
      "icode": "",
      "resname": "GLN",
      "hetflag": " ",
      "sasa": 0.0,
      "atoms": [
        {
          "atom_index": 1185,
          "name": "N",
          "element": "N",
          "coord": [
            -2.915800094604492,
            2.7207000255584717,
            1.7659000158309937
          ]
        },
        {
          "atom_index": 1186,
          "name": "CA",
          "element": "C",
          "coord": [
            -2.8447000980377197,
            2.5938000679016113,
            1.7759000062942505
          ]
        },
        {
          "atom_index": 1187,
          "name": "C",
          "element": "C",
          "coord": [
            -2.6940999031066895,
            2.6215999126434326,
            1.7871999740600586
          ]
        },
        {
          "atom_index": 1188,
          "name": "O",
          "element": "O",
          "coord": [
            -2.6282999515533447,
            2.5748000144958496,
            1.8804999589920044
          ]
        },
        {
          "atom_index": 1189,
          "name": "CB",
          "element": "C",
          "coord": [
            -2.872499942779541,
            2.50819993019104,
            1.6517000198364258
          ]
        },
        {
          "atom_index": 1190,
          "name": "CG",
          "element": "C",
          "coord": [
            -2.797600030899048,
            2.3754000663757324,
            1.648900032043457
          ]
        },
        {
          "atom_index": 1191,
          "name": "CD",
          "element": "C",
          "coord": [
            -2.8197999000549316,
            2.297100067138672,
            1.5198999643325806
          ]
        },
        {
          "atom_index": 1192,
          "name": "OE1",
          "element": "O",
          "coord": [
            -2.750699996948242,
            2.1984000205993652,
            1.493499994277954
          ]
        },
        {
          "atom_index": 1193,
          "name": "NE2",
          "element": "N",
          "coord": [
            -2.916599988937378,
            2.3408000469207764,
            1.4392999410629272
          ]
        }
      ]
    },
    {
      "id": "A:156",
      "chain": "A",
      "resseq": 156,
      "icode": "",
      "resname": "ARG",
      "hetflag": " ",
      "sasa": 5.3906354904174805,
      "atoms": [
        {
          "atom_index": 1194,
          "name": "N",
          "element": "N",
          "coord": [
            -2.641400098800659,
            2.698199987411499,
            1.6914000511169434
          ]
        },
        {
          "atom_index": 1195,
          "name": "CA",
          "element": "C",
          "coord": [
            -2.499799966812134,
            2.7344000339508057,
            1.6890000104904175
          ]
        },
        {
          "atom_index": 1196,
          "name": "C",
          "element": "C",
          "coord": [
            -2.4595999717712402,
            2.7908999919891357,
            1.8242000341415405
          ]
        },
        {
          "atom_index": 1197,
          "name": "O",
          "element": "O",
          "coord": [
            -2.3671998977661133,
            2.7411000728607178,
            1.8889000415802002
          ]
        },
        {
          "atom_index": 1198,
          "name": "CB",
          "element": "C",
          "coord": [
            -2.4727001190185547,
            2.8408000469207764,
            1.5816999673843384
          ]
        },
        {
          "atom_index": 1199,
          "name": "CG",
          "element": "C",
          "coord": [
            -2.4916000366210938,
            2.7957000732421875,
            1.4366999864578247
          ]
        },
        {
          "atom_index": 1200,
          "name": "CD",
          "element": "C",
          "coord": [
            -2.3740999698638916,
            2.7130000591278076,
            1.3865000009536743
          ]
        },
        {
          "atom_index": 1201,
          "name": "NE",
          "element": "N",
          "coord": [
            -2.3998000621795654,
            2.650700092315674,
            1.256100058555603
          ]
        },
        {
          "atom_index": 1202,
          "name": "CZ",
          "element": "C",
          "coord": [
            -2.418800115585327,
            2.7172000408172607,
            1.1420999765396118
          ]
        },
        {
          "atom_index": 1203,
          "name": "NH1",
          "element": "N",
          "coord": [
            -2.4151999950408936,
            2.850100040435791,
            1.1406999826431274
          ]
        },
        {
          "atom_index": 1204,
          "name": "NH2",
          "element": "N",
          "coord": [
            -2.4419000148773193,
            2.6505000591278076,
            1.0291999578475952
          ]
        }
      ]
    },
    {
      "id": "A:157",
      "chain": "A",
      "resseq": 157,
      "icode": "",
      "resname": "LEU",
      "hetflag": " ",
      "sasa": 0.35492008924484253,
      "atoms": [
        {
          "atom_index": 1205,
          "name": "N",
          "element": "N",
          "coord": [
            -2.531100034713745,
            2.894399881362915,
            1.8668999671936035
          ]
        },
        {
          "atom_index": 1206,
          "name": "CA",
          "element": "C",
          "coord": [
            -2.5025999546051025,
            2.9614999294281006,
            1.992900013923645
          ]
        },
        {
          "atom_index": 1207,
          "name": "C",
          "element": "C",
          "coord": [
            -2.5035998821258545,
            2.8721001148223877,
            2.1145999431610107
          ]
        },
        {
          "atom_index": 1208,
          "name": "O",
          "element": "O",
          "coord": [
            -2.4089999198913574,
            2.8719000816345215,
            2.1923999786376953
          ]
        },
        {
          "atom_index": 1209,
          "name": "CB",
          "element": "C",
          "coord": [
            -2.6005001068115234,
            3.0769999027252197,
            2.015399932861328
          ]
        },
        {
          "atom_index": 1210,
          "name": "CG",
          "element": "C",
          "coord": [
            -2.5388998985290527,
            3.2172000408172607,
            2.0106000900268555
          ]
        },
        {
          "atom_index": 1211,
          "name": "CD1",
          "element": "C",
          "coord": [
            -2.6428000926971436,
            3.3227999210357666,
            2.045099973678589
          ]
        },
        {
          "atom_index": 1212,
          "name": "CD2",
          "element": "C",
          "coord": [
            -2.4235999584198,
            3.2242000102996826,
            2.1084001064300537
          ]
        }
      ]
    },
    {
      "id": "A:158",
      "chain": "A",
      "resseq": 158,
      "icode": "",
      "resname": "LEU",
      "hetflag": " ",
      "sasa": 0.0,
      "atoms": [
        {
          "atom_index": 1213,
          "name": "N",
          "element": "N",
          "coord": [
            -2.6105000972747803,
            2.795799970626831,
            2.1317999362945557
          ]
        },
        {
          "atom_index": 1214,
          "name": "CA",
          "element": "C",
          "coord": [
            -2.6221001148223877,
            2.7095999717712402,
            2.248199939727783
          ]
        },
        {
          "atom_index": 1215,
          "name": "C",
          "element": "C",
          "coord": [
            -2.526599884033203,
            2.590399980545044,
            2.2497000694274902
          ]
        },
        {
          "atom_index": 1216,
          "name": "O",
          "element": "O",
          "coord": [
            -2.493499994277954,
            2.5385000705718994,
            2.3561999797821045
          ]
        },
        {
          "atom_index": 1217,
          "name": "CB",
          "element": "C",
          "coord": [
            -2.766400098800659,
            2.661900043487549,
            2.261699914932251
          ]
        },
        {
          "atom_index": 1218,
          "name": "CG",
          "element": "C",
          "coord": [
            -2.8698999881744385,
            2.7734999656677246,
            2.274600028991699
          ]
        },
        {
          "atom_index": 1219,
          "name": "CD1",
          "element": "C",
          "coord": [
            -3.005199909210205,
            2.7105000019073486,
            2.292799949645996
          ]
        },
        {
          "atom_index": 1220,
          "name": "CD2",
          "element": "C",
          "coord": [
            -2.839200019836426,
            2.86299991607666,
            2.392699956893921
          ]
        }
      ]
    },
    {
      "id": "A:159",
      "chain": "A",
      "resseq": 159,
      "icode": "",
      "resname": "GLU",
      "hetflag": " ",
      "sasa": 1.5537903308868408,
      "atoms": [
        {
          "atom_index": 1221,
          "name": "N",
          "element": "N",
          "coord": [
            -2.482100009918213,
            2.5487000942230225,
            2.1315999031066895
          ]
        },
        {
          "atom_index": 1222,
          "name": "CA",
          "element": "C",
          "coord": [
            -2.3903000354766846,
            2.435800075531006,
            2.117000102996826
          ]
        },
        {
          "atom_index": 1223,
          "name": "C",
          "element": "C",
          "coord": [
            -2.2797000408172607,
            2.426300048828125,
            2.2227001190185547
          ]
        },
        {
          "atom_index": 1224,
          "name": "O",
          "element": "O",
          "coord": [
            -2.2701001167297363,
            2.3264000415802,
            2.2936999797821045
          ]
        },
        {
          "atom_index": 1225,
          "name": "CB",
          "element": "C",
          "coord": [
            -2.3264999389648438,
            2.438499927520752,
            1.9776999950408936
          ]
        },
        {
          "atom_index": 1226,
          "name": "CG",
          "element": "C",
          "coord": [
            -2.223599910736084,
            2.3290998935699463,
            1.9538999795913696
          ]
        },
        {
          "atom_index": 1227,
          "name": "CD",
          "element": "C",
          "coord": [
            -2.2827999591827393,
            2.1902999877929688,
            1.965999960899353
          ]
        },
        {
          "atom_index": 1228,
          "name": "OE1",
          "element": "O",
          "coord": [
            -2.3296000957489014,
            2.155400037765503,
            2.0764000415802
          ]
        },
        {
          "atom_index": 1229,
          "name": "OE2",
          "element": "O",
          "coord": [
            -2.2829999923706055,
            2.116300106048584,
            1.86489999294281
          ]
        }
      ]
    },
    {
      "id": "A:160",
      "chain": "A",
      "resseq": 160,
      "icode": "",
      "resname": "PRO",
      "hetflag": " ",
      "sasa": 3.951732873916626,
      "atoms": [
        {
          "atom_index": 1230,
          "name": "N",
          "element": "N",
          "coord": [
            -2.1937999725341797,
            2.529400110244751,
            2.2339999675750732
          ]
        },
        {
          "atom_index": 1231,
          "name": "CA",
          "element": "C",
          "coord": [
            -2.085900068283081,
            2.52620005607605,
            2.3331000804901123
          ]
        },
        {
          "atom_index": 1232,
          "name": "C",
          "element": "C",
          "coord": [
            -2.129300117492676,
            2.49180006980896,
            2.4755001068115234
          ]
        },
        {
          "atom_index": 1233,
          "name": "O",
          "element": "O",
          "coord": [
            -2.050600051879883,
            2.4367001056671143,
            2.551800012588501
          ]
        },
        {
          "atom_index": 1234,
          "name": "CB",
          "element": "C",
          "coord": [
            -2.0234999656677246,
            2.6651999950408936,
            2.3213000297546387
          ]
        },
        {
          "atom_index": 1235,
          "name": "CG",
          "element": "C",
          "coord": [
            -2.135499954223633,
            2.7497000694274902,
            2.269700050354004
          ]
        },
        {
          "atom_index": 1236,
          "name": "CD",
          "element": "C",
          "coord": [
            -2.196899890899658,
            2.6596999168395996,
            2.1658999919891357
          ]
        }
      ]
    },
    {
      "id": "A:161",
      "chain": "A",
      "resseq": 161,
      "icode": "",
      "resname": "LEU",
      "hetflag": " ",
      "sasa": 0.0,
      "atoms": [
        {
          "atom_index": 1237,
          "name": "N",
          "element": "N",
          "coord": [
            -2.252500057220459,
            2.5255000591278076,
            2.512700080871582
          ]
        },
        {
          "atom_index": 1238,
          "name": "CA",
          "element": "C",
          "coord": [
            -2.3011999130249023,
            2.490600109100342,
            2.646199941635132
          ]
        },
        {
          "atom_index": 1239,
          "name": "C",
          "element": "C",
          "coord": [
            -2.3341000080108643,
            2.3413000106811523,
            2.6363000869750977
          ]
        },
        {
          "atom_index": 1240,
          "name": "O",
          "element": "O",
          "coord": [
            -2.3631999492645264,
            2.29229998588562,
            2.5276999473571777
          ]
        },
        {
          "atom_index": 1241,
          "name": "CB",
          "element": "C",
          "coord": [
            -2.425299882888794,
            2.5724000930786133,
            2.682499885559082
          ]
        },
        {
          "atom_index": 1242,
          "name": "CG",
          "element": "C",
          "coord": [
            -2.405600070953369,
            2.724400043487549,
            2.685699939727783
          ]
        },
        {
          "atom_index": 1243,
          "name": "CD1",
          "element": "C",
          "coord": [
            -2.403599977493286,
            2.7781999111175537,
            2.5439000129699707
          ]
        },
        {
          "atom_index": 1244,
          "name": "CD2",
          "element": "C",
          "coord": [
            -2.517400026321411,
            2.7899999618530273,
            2.765199899673462
          ]
        }
      ]
    },
    {
      "id": "A:162",
      "chain": "A",
      "resseq": 162,
      "icode": "",
      "resname": "GLY",
      "hetflag": " ",
      "sasa": 0.0,
      "atoms": [
        {
          "atom_index": 1245,
          "name": "N",
          "element": "N",
          "coord": [
            -2.330899953842163,
            2.268699884414673,
            2.747299909591675
          ]
        },
        {
          "atom_index": 1246,
          "name": "CA",
          "element": "C",
          "coord": [
            -2.3540000915527344,
            2.1252999305725098,
            2.73799991607666
          ]
        },
        {
          "atom_index": 1247,
          "name": "C",
          "element": "C",
          "coord": [
            -2.4935998916625977,
            2.066499948501587,
            2.733099937438965
          ]
        },
        {
          "atom_index": 1248,
          "name": "O",
          "element": "O",
          "coord": [
            -2.514400005340576,
            1.9567999839782715,
            2.7860000133514404
          ]
        }
      ]
    },
    {
      "id": "A:163",
      "chain": "A",
      "resseq": 163,
      "icode": "",
      "resname": "ALA",
      "hetflag": " ",
      "sasa": 0.0,
      "atoms": [
        {
          "atom_index": 1249,
          "name": "N",
          "element": "N",
          "coord": [
            -2.5882999897003174,
            2.1342999935150146,
            2.6682000160217285
          ]
        },
        {
          "atom_index": 1250,
          "name": "CA",
          "element": "C",
          "coord": [
            -2.7253000736236572,
            2.083699941635132,
            2.661900043487549
          ]
        },
        {
          "atom_index": 1251,
          "name": "C",
          "element": "C",
          "coord": [
            -2.7669999599456787,
            2.014699935913086,
            2.532399892807007
          ]
        },
        {
          "atom_index": 1252,
          "name": "O",
          "element": "O",
          "coord": [
            -2.708199977874756,
            2.0334999561309814,
            2.4265999794006348
          ]
        },
        {
          "atom_index": 1253,
          "name": "CB",
          "element": "C",
          "coord": [
            -2.821700096130371,
            2.1956000328063965,
            2.691800117492676
          ]
        }
      ]
    },
    {
      "id": "A:164",
      "chain": "A",
      "resseq": 164,
      "icode": "",
      "resname": "ALA",
      "hetflag": " ",
      "sasa": 0.0,
      "atoms": [
        {
          "atom_index": 1254,
          "name": "N",
          "element": "N",
          "coord": [
            -2.870300054550171,
            1.9322999715805054,
            2.541100025177002
          ]
        },
        {
          "atom_index": 1255,
          "name": "CA",
          "element": "C",
          "coord": [
            -2.919600009918213,
            1.8660999536514282,
            2.421600103378296
          ]
        },
        {
          "atom_index": 1256,
          "name": "C",
          "element": "C",
          "coord": [
            -3.0088999271392822,
            1.9687999486923218,
            2.349600076675415
          ]
        },
        {
          "atom_index": 1257,
          "name": "O",
          "element": "O",
          "coord": [
            -3.097100019454956,
            2.0292999744415283,
            2.409600019454956
          ]
        },
        {
          "atom_index": 1258,
          "name": "CB",
          "element": "C",
          "coord": [
            -2.9995999336242676,
            1.7421000003814697,
            2.4595000743865967
          ]
        }
      ]
    },
    {
      "id": "A:165",
      "chain": "A",
      "resseq": 165,
      "icode": "",
      "resname": "ILE",
      "hetflag": " ",
      "sasa": 0.0,
      "atoms": [
        {
          "atom_index": 1259,
          "name": "N",
          "element": "N",
          "coord": [
            -2.9834001064300537,
            1.9909000396728516,
            2.22160005569458
          ]
        },
        {
          "atom_index": 1260,
          "name": "CA",
          "element": "C",
          "coord": [
            -3.063499927520752,
            2.0845000743865967,
            2.1447999477386475
          ]
        },
        {
          "atom_index": 1261,
          "name": "C",
          "element": "C",
          "coord": [
            -3.1526999473571777,
            2.00570011138916,
            2.0501999855041504
          ]
        },
        {
          "atom_index": 1262,
          "name": "O",
          "element": "O",
          "coord": [
            -3.1080000400543213,
            1.9114999771118164,
            1.9846999645233154
          ]
        },
        {
          "atom_index": 1263,
          "name": "CB",
          "element": "C",
          "coord": [
            -2.975800037384033,
            2.179500102996826,
            2.061800003051758
          ]
        },
        {
          "atom_index": 1264,
          "name": "CG1",
          "element": "C",
          "coord": [
            -2.891400098800659,
            2.2664999961853027,
            2.154900074005127
          ]
        },
        {
          "atom_index": 1265,
          "name": "CG2",
          "element": "C",
          "coord": [
            -3.062999963760376,
            2.267199993133545,
            1.9736000299453735
          ]
        },
        {
          "atom_index": 1266,
          "name": "CD1",
          "element": "C",
          "coord": [
            -2.8004000186920166,
            2.364000082015991,
            2.080899953842163
          ]
        }
      ]
    },
    {
      "id": "A:166",
      "chain": "A",
      "resseq": 166,
      "icode": "",
      "resname": "SER",
      "hetflag": " ",
      "sasa": 0.0,
      "atoms": [
        {
          "atom_index": 1267,
          "name": "N",
          "element": "N",
          "coord": [
            -3.2792999744415283,
            2.0443999767303467,
            2.043600082397461
          ]
        },
        {
          "atom_index": 1268,
          "name": "CA",
          "element": "C",
          "coord": [
            -3.373800039291382,
            1.9776999950408936,
            1.9566999673843384
          ]
        },
        {
          "atom_index": 1269,
          "name": "C",
          "element": "C",
          "coord": [
            -3.460599899291992,
            2.0815000534057617,
            1.8890999555587769
          ]
        },
        {
          "atom_index": 1270,
          "name": "O",
          "element": "O",
          "coord": [
            -3.473299980163574,
            2.1933000087738037,
            1.9375
          ]
        },
        {
          "atom_index": 1271,
          "name": "CB",
          "element": "C",
          "coord": [
            -3.461199998855591,
            1.881100058555603,
            2.0380001068115234
          ]
        },
        {
          "atom_index": 1272,
          "name": "OG",
          "element": "O",
          "coord": [
            -3.528599977493286,
            1.9478000402450562,
            2.143899917602539
          ]
        }
      ]
    },
    {
      "id": "A:167",
      "chain": "A",
      "resseq": 167,
      "icode": "",
      "resname": "ARG",
      "hetflag": " ",
      "sasa": 0.0,
      "atoms": [
        {
          "atom_index": 1273,
          "name": "N",
          "element": "N",
          "coord": [
            -3.519399881362915,
            2.043100118637085,
            1.7767000198364258
          ]
        },
        {
          "atom_index": 1274,
          "name": "CA",
          "element": "C",
          "coord": [
            -3.6080000400543213,
            2.1294000148773193,
            1.6990000009536743
          ]
        },
        {
          "atom_index": 1275,
          "name": "C",
          "element": "C",
          "coord": [
            -3.7411000728607178,
            2.053499937057495,
            1.6857999563217163
          ]
        },
        {
          "atom_index": 1276,
          "name": "O",
          "element": "O",
          "coord": [
            -3.741499900817871,
            1.9296000003814697,
            1.6782000064849854
          ]
        },
        {
          "atom_index": 1277,
          "name": "CB",
          "element": "C",
          "coord": [
            -3.547499895095825,
            2.154099941253662,
            1.5612000226974487
          ]
        },
        {
          "atom_index": 1278,
          "name": "CG",
          "element": "C",
          "coord": [
            -3.629199981689453,
            2.2435998916625977,
            1.471500039100647
          ]
        },
        {
          "atom_index": 1279,
          "name": "CD",
          "element": "C",
          "coord": [
            -3.6171998977661133,
            2.3884999752044678,
            1.5119999647140503
          ]
        },
        {
          "atom_index": 1280,
          "name": "NE",
          "element": "N",
          "coord": [
            -3.656599998474121,
            2.4769999980926514,
            1.4027999639511108
          ]
        },
        {
          "atom_index": 1281,
          "name": "CZ",
          "element": "C",
          "coord": [
            -3.763200044631958,
            2.5560998916625977,
            1.4049999713897705
          ]
        },
        {
          "atom_index": 1282,
          "name": "NH1",
          "element": "N",
          "coord": [
            -3.8434998989105225,
            2.5592000484466553,
            1.5110000371932983
          ]
        },
        {
          "atom_index": 1283,
          "name": "NH2",
          "element": "N",
          "coord": [
            -3.789099931716919,
            2.63319993019104,
            1.3005000352859497
          ]
        }
      ]
    },
    {
      "id": "A:168",
      "chain": "A",
      "resseq": 168,
      "icode": "",
      "resname": "ILE",
      "hetflag": " ",
      "sasa": 0.0,
      "atoms": [
        {
          "atom_index": 1284,
          "name": "N",
          "element": "N",
          "coord": [
            -3.8531999588012695,
            2.1259000301361084,
            1.6849000453948975
          ]
        },
        {
          "atom_index": 1285,
          "name": "CA",
          "element": "C",
          "coord": [
            -3.9827001094818115,
            2.059799909591675,
            1.6749000549316406
          ]
        },
        {
          "atom_index": 1286,
          "name": "C",
          "element": "C",
          "coord": [
            -3.9930999279022217,
            1.996399998664856,
            1.5367000102996826
          ]
        },
        {
          "atom_index": 1287,
          "name": "O",
          "element": "O",
          "coord": [
            -3.9268999099731445,
            2.039400100708008,
            1.4428999423980713
          ]
        },
        {
          "atom_index": 1288,
          "name": "CB",
          "element": "C",
          "coord": [
            -4.100200176239014,
            2.1582000255584717,
            1.7010999917984009
          ]
        },
        {
          "atom_index": 1289,
          "name": "CG1",
          "element": "C",
          "coord": [
            -4.093200206756592,
            2.27810001373291,
            1.6065000295639038
          ]
        },
        {
          "atom_index": 1290,
          "name": "CG2",
          "element": "C",
          "coord": [
            -4.094699859619141,
            2.20770001411438,
            1.8432999849319458
          ]
        },
        {
          "atom_index": 1291,
          "name": "CD1",
          "element": "C",
          "coord": [
            -4.204100131988525,
            2.378000020980835,
            1.6304999589920044
          ]
        }
      ]
    },
    {
      "id": "A:169",
      "chain": "A",
      "resseq": 169,
      "icode": "",
      "resname": "ALA",
      "hetflag": " ",
      "sasa": 0.0,
      "atoms": [
        {
          "atom_index": 1292,
          "name": "N",
          "element": "N",
          "coord": [
            -4.077199935913086,
            1.894700050354004,
            1.523800015449524
          ]
        },
        {
          "atom_index": 1293,
          "name": "CA",
          "element": "C",
          "coord": [
            -4.090199947357178,
            1.8217999935150146,
            1.3983999490737915
          ]
        },
        {
          "atom_index": 1294,
          "name": "C",
          "element": "C",
          "coord": [
            -4.160099983215332,
            1.889299988746643,
            1.2806999683380127
          ]
        },
        {
          "atom_index": 1295,
          "name": "O",
          "element": "O",
          "coord": [
            -4.277599811553955,
            1.9242000579833984,
            1.2877000570297241
          ]
        },
        {
          "atom_index": 1296,
          "name": "CB",
          "element": "C",
          "coord": [
            -4.1554999351501465,
            1.6852999925613403,
            1.4257999658584595
          ]
        }
      ]
    },
    {
      "id": "A:170",
      "chain": "A",
      "resseq": 170,
      "icode": "",
      "resname": "TYR",
      "hetflag": " ",
      "sasa": 0.0,
      "atoms": [
        {
          "atom_index": 1297,
          "name": "N",
          "element": "N",
          "coord": [
            -4.08620023727417,
            1.9081000089645386,
            1.1719000339508057
          ]
        },
        {
          "atom_index": 1298,
          "name": "CA",
          "element": "C",
          "coord": [
            -4.145500183105469,
            1.9637999534606934,
            1.051200032234192
          ]
        },
        {
          "atom_index": 1299,
          "name": "C",
          "element": "C",
          "coord": [
            -4.228300094604492,
            1.8458000421524048,
            1.0058000087738037
          ]
        },
        {
          "atom_index": 1300,
          "name": "O",
          "element": "O",
          "coord": [
            -4.180300235748291,
            1.7329000234603882,
            1.0084999799728394
          ]
        },
        {
          "atom_index": 1301,
          "name": "CB",
          "element": "C",
          "coord": [
            -4.038700103759766,
            1.9943000078201294,
            0.9463000297546387
          ]
        },
        {
          "atom_index": 1302,
          "name": "CG",
          "element": "C",
          "coord": [
            -3.9647998809814453,
            2.1236000061035156,
            0.9702000021934509
          ]
        },
        {
          "atom_index": 1303,
          "name": "CD1",
          "element": "C",
          "coord": [
            -3.9124999046325684,
            2.1538000106811523,
            1.095900058746338
          ]
        },
        {
          "atom_index": 1304,
          "name": "CD2",
          "element": "C",
          "coord": [
            -3.9463999271392822,
            2.2153000831604004,
            0.8669999837875366
          ]
        },
        {
          "atom_index": 1305,
          "name": "CE1",
          "element": "C",
          "coord": [
            -3.843600034713745,
            2.2725000381469727,
            1.11899995803833
          ]
        },
        {
          "atom_index": 1306,
          "name": "CE2",
          "element": "C",
          "coord": [
            -3.8770999908447266,
            2.3348000049591064,
            0.8885999917984009
          ]
        },
        {
          "atom_index": 1307,
          "name": "CZ",
          "element": "C",
          "coord": [
            -3.8261001110076904,
            2.3629000186920166,
            1.0151000022888184
          ]
        },
        {
          "atom_index": 1308,
          "name": "OH",
          "element": "O",
          "coord": [
            -3.7588000297546387,
            2.4811999797821045,
            1.038599967956543
          ]
        }
      ]
    },
    {
      "id": "A:171",
      "chain": "A",
      "resseq": 171,
      "icode": "",
      "resname": "GLY",
      "hetflag": " ",
      "sasa": 0.0,
      "atoms": [
        {
          "atom_index": 1309,
          "name": "N",
          "element": "N",
          "coord": [
            -4.3520002365112305,
            1.868499994277954,
            0.9650999903678894
          ]
        },
        {
          "atom_index": 1310,
          "name": "CA",
          "element": "C",
          "coord": [
            -4.43149995803833,
            1.7545000314712524,
            0.9240000247955322
          ]
        },
        {
          "atom_index": 1311,
          "name": "C",
          "element": "C",
          "coord": [
            -4.5725998878479,
            1.7874000072479248,
            0.8830000162124634
          ]
        },
        {
          "atom_index": 1312,
          "name": "O",
          "element": "O",
          "coord": [
            -4.615699768066406,
            1.9020999670028687,
            0.890999972820282
          ]
        }
      ]
    },
    {
      "id": "A:172",
      "chain": "A",
      "resseq": 172,
      "icode": "",
      "resname": "VAL",
      "hetflag": " ",
      "sasa": 0.0,
      "atoms": [
        {
          "atom_index": 1313,
          "name": "N",
          "element": "N",
          "coord": [
            -4.645999908447266,
            1.6857000589370728,
            0.8396000266075134
          ]
        },
        {
          "atom_index": 1314,
          "name": "CA",
          "element": "C",
          "coord": [
            -4.781899929046631,
            1.7085000276565552,
            0.795799970626831
          ]
        },
        {
          "atom_index": 1315,
          "name": "C",
          "element": "C",
          "coord": [
            -4.862500190734863,
            1.7441999912261963,
            0.9193000197410583
          ]
        },
        {
          "atom_index": 1316,
          "name": "O",
          "element": "O",
          "coord": [
            -4.838500022888184,
            1.6904000043869019,
            1.027999997138977
          ]
        },
        {
          "atom_index": 1317,
          "name": "CB",
          "element": "C",
          "coord": [
            -4.8379998207092285,
            1.5810999870300293,
            0.7253000140190125
          ]
        },
        {
          "atom_index": 1318,
          "name": "CG1",
          "element": "C",
          "coord": [
            -4.743899822235107,
            1.541100025177002,
            0.6122000217437744
          ]
        },
        {
          "atom_index": 1319,
          "name": "CG2",
          "element": "C",
          "coord": [
            -4.85099983215332,
            1.465399980545044,
            0.8238999843597412
          ]
        }
      ]
    },
    {
      "id": "A:173",
      "chain": "A",
      "resseq": 173,
      "icode": "",
      "resname": "PRO",
      "hetflag": " ",
      "sasa": 0.0,
      "atoms": [
        {
          "atom_index": 1320,
          "name": "N",
          "element": "N",
          "coord": [
            -4.956200122833252,
            1.8387999534606934,
            0.906499981880188
          ]
        },
        {
          "atom_index": 1321,
          "name": "CA",
          "element": "C",
          "coord": [
            -5.037399768829346,
            1.8775999546051025,
            1.0225000381469727
          ]
        },
        {
          "atom_index": 1322,
          "name": "C",
          "element": "C",
          "coord": [
            -5.145100116729736,
            1.7717000246047974,
            1.0508999824523926
          ]
        },
        {
          "atom_index": 1323,
          "name": "O",
          "element": "O",
          "coord": [
            -5.177199840545654,
            1.6919000148773193,
            0.9635000228881836
          ]
        },
        {
          "atom_index": 1324,
          "name": "CB",
          "element": "C",
          "coord": [
            -5.0960001945495605,
            2.0120999813079834,
            0.9807999730110168
          ]
        },
        {
          "atom_index": 1325,
          "name": "CG",
          "element": "C",
          "coord": [
            -5.105899810791016,
            2.0055999755859375,
            0.8321999907493591
          ]
        },
        {
          "atom_index": 1326,
          "name": "CD",
          "element": "C",
          "coord": [
            -4.990499973297119,
            1.916200041770935,
            0.7860000133514404
          ]
        }
      ]
    },
    {
      "id": "A:174",
      "chain": "A",
      "resseq": 174,
      "icode": "",
      "resname": "VAL",
      "hetflag": " ",
      "sasa": 0.0,
      "atoms": [
        {
          "atom_index": 1327,
          "name": "N",
          "element": "N",
          "coord": [
            -5.1992998123168945,
            1.7695000171661377,
            1.1722999811172485
          ]
        },
        {
          "atom_index": 1328,
          "name": "CA",
          "element": "C",
          "coord": [
            -5.302299976348877,
            1.6706000566482544,
            1.2055000066757202
          ]
        },
        {
          "atom_index": 1329,
          "name": "C",
          "element": "C",
          "coord": [
            -5.435500144958496,
            1.6996999979019165,
            1.1375999450683594
          ]
        },
        {
          "atom_index": 1330,
          "name": "O",
          "element": "O",
          "coord": [
            -5.48390007019043,
            1.8127000331878662,
            1.1406999826431274
          ]
        },
        {
          "atom_index": 1331,
          "name": "CB",
          "element": "C",
          "coord": [
            -5.3302001953125,
            1.6642999649047852,
            1.3565000295639038
          ]
        },
        {
          "atom_index": 1332,
          "name": "CG1",
          "element": "C",
          "coord": [
            -5.421999931335449,
            1.5472999811172485,
            1.386299967765808
          ]
        },
        {
          "atom_index": 1333,
          "name": "CG2",
          "element": "C",
          "coord": [
            -5.2006001472473145,
            1.6507999897003174,
            1.4332000017166138
          ]
        }
      ]
    },
    {
      "id": "A:175",
      "chain": "A",
      "resseq": 175,
      "icode": "",
      "resname": "GLY",
      "hetflag": " ",
      "sasa": 0.15764929354190826,
      "atoms": [
        {
          "atom_index": 1334,
          "name": "N",
          "element": "N",
          "coord": [
            -5.494900226593018,
            1.597599983215332,
            1.076799988746643
          ]
        },
        {
          "atom_index": 1335,
          "name": "CA",
          "element": "C",
          "coord": [
            -5.623000144958496,
            1.617400050163269,
            1.0119999647140503
          ]
        },
        {
          "atom_index": 1336,
          "name": "C",
          "element": "C",
          "coord": [
            -5.611199855804443,
            1.6617000102996826,
            0.8676999807357788
          ]
        },
        {
          "atom_index": 1337,
          "name": "O",
          "element": "O",
          "coord": [
            -5.6890997886657715,
            1.7448999881744385,
            0.8197000026702881
          ]
        }
      ]
    },
    {
      "id": "A:176",
      "chain": "A",
      "resseq": 176,
      "icode": "",
      "resname": "GLY",
      "hetflag": " ",
      "sasa": 0.0,
      "atoms": [
        {
          "atom_index": 1338,
          "name": "N",
          "element": "N",
          "coord": [
            -5.513599872589111,
            1.6057000160217285,
            0.7975999712944031
          ]
        },
        {
          "atom_index": 1339,
          "name": "CA",
          "element": "C",
          "coord": [
            -5.494699954986572,
            1.6405999660491943,
            0.6586999893188477
          ]
        },
        {
          "atom_index": 1340,
          "name": "C",
          "element": "C",
          "coord": [
            -5.462100028991699,
            1.5184999704360962,
            0.5756999850273132
          ]
        },
        {
          "atom_index": 1341,
          "name": "O",
          "element": "O",
          "coord": [
            -5.436299800872803,
            1.409999966621399,
            0.6281999945640564
          ]
        }
      ]
    },
    {
      "id": "A:177",
      "chain": "A",
      "resseq": 177,
      "icode": "",
      "resname": "SER",
      "hetflag": " ",
      "sasa": 0.0,
      "atoms": [
        {
          "atom_index": 1342,
          "name": "N",
          "element": "N",
          "coord": [
            -5.466100215911865,
            1.5353000164031982,
            0.444599986076355
          ]
        },
        {
          "atom_index": 1343,
          "name": "CA",
          "element": "C",
          "coord": [
            -5.433300018310547,
            1.4265999794006348,
            0.3546999990940094
          ]
        },
        {
          "atom_index": 1344,
          "name": "C",
          "element": "C",
          "coord": [
            -5.323200225830078,
            1.4811999797821045,
            0.26499998569488525
          ]
        },
        {
          "atom_index": 1345,
          "name": "O",
          "element": "O",
          "coord": [
            -5.321800231933594,
            1.6002000570297241,
            0.23309999704360962
          ]
        },
        {
          "atom_index": 1346,
          "name": "CB",
          "element": "C",
          "coord": [
            -5.5559000968933105,
            1.384600043296814,
            0.27379998564720154
          ]
        },
        {
          "atom_index": 1347,
          "name": "OG",
          "element": "O",
          "coord": [
            -5.614500045776367,
            1.4954999685287476,
            0.2085999995470047
          ]
        }
      ]
    },
    {
      "id": "A:178",
      "chain": "A",
      "resseq": 178,
      "icode": "",
      "resname": "LEU",
      "hetflag": " ",
      "sasa": 0.0,
      "atoms": [
        {
          "atom_index": 1348,
          "name": "N",
          "element": "N",
          "coord": [
            -5.230299949645996,
            1.3940000534057617,
            0.2273000031709671
          ]
        },
        {
          "atom_index": 1349,
          "name": "CA",
          "element": "C",
          "coord": [
            -5.117199897766113,
            1.4320000410079956,
            0.1446000039577484
          ]
        },
        {
          "atom_index": 1350,
          "name": "C",
          "element": "C",
          "coord": [
            -5.153299808502197,
            1.5183000564575195,
            0.024800000712275505
          ]
        },
        {
          "atom_index": 1351,
          "name": "O",
          "element": "O",
          "coord": [
            -5.078999996185303,
            1.6090999841690063,
            -0.012199999764561653
          ]
        },
        {
          "atom_index": 1352,
          "name": "CB",
          "element": "C",
          "coord": [
            -5.045199871063232,
            1.3068000078201294,
            0.09480000287294388
          ]
        },
        {
          "atom_index": 1353,
          "name": "CG",
          "element": "C",
          "coord": [
            -5.003699779510498,
            1.2019000053405762,
            0.19750000536441803
          ]
        },
        {
          "atom_index": 1354,
          "name": "CD1",
          "element": "C",
          "coord": [
            -4.880199909210205,
            1.1319999694824219,
            0.1436000019311905
          ]
        },
        {
          "atom_index": 1355,
          "name": "CD2",
          "element": "C",
          "coord": [
            -4.973400115966797,
            1.2652000188827515,
            0.33309999108314514
          ]
        }
      ]
    },
    {
      "id": "A:179",
      "chain": "A",
      "resseq": 179,
      "icode": "",
      "resname": "GLU",
      "hetflag": " ",
      "sasa": 0.0,
      "atoms": [
        {
          "atom_index": 1356,
          "name": "N",
          "element": "N",
          "coord": [
            -5.267000198364258,
            1.48989999294281,
            -0.03700000047683716
          ]
        },
        {
          "atom_index": 1357,
          "name": "CA",
          "element": "C",
          "coord": [
            -5.3053998947143555,
            1.5657999515533447,
            -0.15489999949932098
          ]
        },
        {
          "atom_index": 1358,
          "name": "C",
          "element": "C",
          "coord": [
            -5.304500102996826,
            1.7160999774932861,
            -0.13670000433921814
          ]
        },
        {
          "atom_index": 1359,
          "name": "O",
          "element": "O",
          "coord": [
            -5.266300201416016,
            1.7884999513626099,
            -0.22779999673366547
          ]
        },
        {
          "atom_index": 1360,
          "name": "CB",
          "element": "C",
          "coord": [
            -5.442999839782715,
            1.5240000486373901,
            -0.20550000667572021
          ]
        },
        {
          "atom_index": 1361,
          "name": "CG",
          "element": "C",
          "coord": [
            -5.463200092315674,
            1.5607999563217163,
            -0.35109999775886536
          ]
        },
        {
          "atom_index": 1362,
          "name": "CD",
          "element": "C",
          "coord": [
            -5.350800037384033,
            1.507099986076355,
            -0.43790000677108765
          ]
        },
        {
          "atom_index": 1363,
          "name": "OE1",
          "element": "O",
          "coord": [
            -5.327899932861328,
            1.3839999437332153,
            -0.4339999854564667
          ]
        },
        {
          "atom_index": 1364,
          "name": "OE2",
          "element": "O",
          "coord": [
            -5.285200119018555,
            1.5872000455856323,
            -0.5090000033378601
          ]
        }
      ]
    },
    {
      "id": "A:180",
      "chain": "A",
      "resseq": 180,
      "icode": "",
      "resname": "TYR",
      "hetflag": " ",
      "sasa": 0.0,
      "atoms": [
        {
          "atom_index": 1365,
          "name": "N",
          "element": "N",
          "coord": [
            -5.3454999923706055,
            1.764799952507019,
            -0.020500000566244125
          ]
        },
        {
          "atom_index": 1366,
          "name": "CA",
          "element": "C",
          "coord": [
            -5.3471999168396,
            1.9085999727249146,
            -0.002199999988079071
          ]
        },
        {
          "atom_index": 1367,
          "name": "C",
          "element": "C",
          "coord": [
            -5.231900215148926,
            1.9601999521255493,
            0.08060000091791153
          ]
        },
        {
          "atom_index": 1368,
          "name": "O",
          "element": "O",
          "coord": [
            -5.233399868011475,
            2.0752999782562256,
            0.12470000237226486
          ]
        },
        {
          "atom_index": 1369,
          "name": "CB",
          "element": "C",
          "coord": [
            -5.480599880218506,
            1.9529000520706177,
            0.058400001376867294
          ]
        },
        {
          "atom_index": 1370,
          "name": "CG",
          "element": "C",
          "coord": [
            -5.597700119018555,
            1.9147000312805176,
            -0.02810000069439411
          ]
        },
        {
          "atom_index": 1371,
          "name": "CD1",
          "element": "C",
          "coord": [
            -5.672999858856201,
            1.8006000518798828,
            -0.00019999999494757503
          ]
        },
        {
          "atom_index": 1372,
          "name": "CD2",
          "element": "C",
          "coord": [
            -5.6280999183654785,
            1.9878000020980835,
            -0.1428000032901764
          ]
        },
        {
          "atom_index": 1373,
          "name": "CE1",
          "element": "C",
          "coord": [
            -5.774799823760986,
            1.7597999572753906,
            -0.08489999920129776
          ]
        },
        {
          "atom_index": 1374,
          "name": "CE2",
          "element": "C",
          "coord": [
            -5.729899883270264,
            1.9478000402450562,
            -0.2281000018119812
          ]
        },
        {
          "atom_index": 1375,
          "name": "CZ",
          "element": "C",
          "coord": [
            -5.802800178527832,
            1.833299994468689,
            -0.1988999992609024
          ]
        },
        {
          "atom_index": 1376,
          "name": "OH",
          "element": "O",
          "coord": [
            -5.900899887084961,
            1.7900999784469604,
            -0.2856000065803528
          ]
        }
      ]
    },
    {
      "id": "A:181",
      "chain": "A",
      "resseq": 181,
      "icode": "",
      "resname": "THR",
      "hetflag": " ",
      "sasa": 0.0,
      "atoms": [
        {
          "atom_index": 1377,
          "name": "N",
          "element": "N",
          "coord": [
            -5.131199836730957,
            1.875499963760376,
            0.09960000216960907
          ]
        },
        {
          "atom_index": 1378,
          "name": "CA",
          "element": "C",
          "coord": [
            -5.013599872589111,
            1.912500023841858,
            0.17669999599456787
          ]
        },
        {
          "atom_index": 1379,
          "name": "C",
          "element": "C",
          "coord": [
            -4.899899959564209,
            1.9637000560760498,
            0.08810000121593475
          ]
        },
        {
          "atom_index": 1380,
          "name": "O",
          "element": "O",
          "coord": [
            -4.865099906921387,
            1.9021999835968018,
            -0.012500000186264515
          ]
        },
        {
          "atom_index": 1381,
          "name": "CB",
          "element": "C",
          "coord": [
            -4.962500095367432,
            1.7939000129699707,
            0.2574999928474426
          ]
        },
        {
          "atom_index": 1382,
          "name": "OG1",
          "element": "O",
          "coord": [
            -5.069699764251709,
            1.7410999536514282,
            0.3361000120639801
          ]
        },
        {
          "atom_index": 1383,
          "name": "CG2",
          "element": "C",
          "coord": [
            -4.848999977111816,
            1.8379000425338745,
            0.34950000047683716
          ]
        }
      ]
    },
    {
      "id": "A:182",
      "chain": "A",
      "resseq": 182,
      "icode": "",
      "resname": "ASP",
      "hetflag": " ",
      "sasa": 0.03152985870838165,
      "atoms": [
        {
          "atom_index": 1384,
          "name": "N",
          "element": "N",
          "coord": [
            -4.841800212860107,
            2.0766000747680664,
            0.1264999955892563
          ]
        },
        {
          "atom_index": 1385,
          "name": "CA",
          "element": "C",
          "coord": [
            -4.732900142669678,
            2.135699987411499,
            0.050700001418590546
          ]
        },
        {
          "atom_index": 1386,
          "name": "C",
          "element": "C",
          "coord": [
            -4.6203999519348145,
            2.035099983215332,
            0.026599999517202377
          ]
        },
        {
          "atom_index": 1387,
          "name": "O",
          "element": "O",
          "coord": [
            -4.592400074005127,
            1.948799967765808,
            0.1103999987244606
          ]
        },
        {
          "atom_index": 1388,
          "name": "CB",
          "element": "C",
          "coord": [
            -4.679100036621094,
            2.259399890899658,
            0.12389999628067017
          ]
        },
        {
          "atom_index": 1389,
          "name": "CG",
          "element": "C",
          "coord": [
            -4.5605998039245605,
            2.323699951171875,
            0.05260000005364418
          ]
        },
        {
          "atom_index": 1390,
          "name": "OD1",
          "element": "O",
          "coord": [
            -4.4481000900268555,
            2.2690000534057617,
            0.06080000102519989
          ]
        },
        {
          "atom_index": 1391,
          "name": "OD2",
          "element": "O",
          "coord": [
            -4.579999923706055,
            2.4291000366210938,
            -0.01209999993443489
          ]
        }
      ]
    },
    {
      "id": "A:183",
      "chain": "A",
      "resseq": 183,
      "icode": "",
      "resname": "GLU",
      "hetflag": " ",
      "sasa": 0.03152985870838165,
      "atoms": [
        {
          "atom_index": 1392,
          "name": "N",
          "element": "N",
          "coord": [
            -4.5559000968933105,
            2.0499000549316406,
            -0.08879999816417694
          ]
        },
        {
          "atom_index": 1393,
          "name": "CA",
          "element": "C",
          "coord": [
            -4.446899890899658,
            1.9644999504089355,
            -0.13300000131130219
          ]
        },
        {
          "atom_index": 1394,
          "name": "C",
          "element": "C",
          "coord": [
            -4.330900192260742,
            1.9560999870300293,
            -0.0348999984562397
          ]
        },
        {
          "atom_index": 1395,
          "name": "O",
          "element": "O",
          "coord": [
            -4.287700176239014,
            1.847100019454956,
            0.0027000000700354576
          ]
        },
        {
          "atom_index": 1396,
          "name": "CB",
          "element": "C",
          "coord": [
            -4.395599842071533,
            2.014899969100952,
            -0.2676999866962433
          ]
        },
        {
          "atom_index": 1397,
          "name": "CG",
          "element": "C",
          "coord": [
            -4.504499912261963,
            2.0355000495910645,
            -0.3736000061035156
          ]
        },
        {
          "atom_index": 1398,
          "name": "CD",
          "element": "C",
          "coord": [
            -4.612299919128418,
            2.137500047683716,
            -0.3330000042915344
          ]
        },
        {
          "atom_index": 1399,
          "name": "OE1",
          "element": "O",
          "coord": [
            -4.576700210571289,
            2.2490999698638916,
            -0.2888999879360199
          ]
        },
        {
          "atom_index": 1400,
          "name": "OE2",
          "element": "O",
          "coord": [
            -4.732999801635742,
            2.1059000492095947,
            -0.3463999927043915
          ]
        }
      ]
    },
    {
      "id": "A:184",
      "chain": "A",
      "resseq": 184,
      "icode": "",
      "resname": "VAL",
      "hetflag": " ",
      "sasa": 0.3226546049118042,
      "atoms": [
        {
          "atom_index": 1401,
          "name": "N",
          "element": "N",
          "coord": [
            -4.279399871826172,
            2.0713999271392822,
            0.005900000222027302
          ]
        },
        {
          "atom_index": 1402,
          "name": "CA",
          "element": "C",
          "coord": [
            -4.167099952697754,
            2.0755999088287354,
            0.09889999777078629
          ]
        },
        {
          "atom_index": 1403,
          "name": "C",
          "element": "C",
          "coord": [
            -4.204800128936768,
            2.015899896621704,
            0.23479999601840973
          ]
        },
        {
          "atom_index": 1404,
          "name": "O",
          "element": "O",
          "coord": [
            -4.1203999519348145,
            1.9620000123977661,
            0.3059000074863434
          ]
        },
        {
          "atom_index": 1405,
          "name": "CB",
          "element": "C",
          "coord": [
            -4.116300106048584,
            2.2197000980377197,
            0.1143999993801117
          ]
        },
        {
          "atom_index": 1406,
          "name": "CG1",
          "element": "C",
          "coord": [
            -3.9932000637054443,
            2.224100112915039,
            0.20319999754428864
          ]
        },
        {
          "atom_index": 1407,
          "name": "CG2",
          "element": "C",
          "coord": [
            -4.084499835968018,
            2.276400089263916,
            -0.02319999970495701
          ]
        }
      ]
    },
    {
      "id": "A:185",
      "chain": "A",
      "resseq": 185,
      "icode": "",
      "resname": "THR",
      "hetflag": " ",
      "sasa": 0.0,
      "atoms": [
        {
          "atom_index": 1408,
          "name": "N",
          "element": "N",
          "coord": [
            -4.331600189208984,
            2.0246999263763428,
            0.271699994802475
          ]
        },
        {
          "atom_index": 1409,
          "name": "CA",
          "element": "C",
          "coord": [
            -4.372900009155273,
            1.964900016784668,
            0.39739999175071716
          ]
        },
        {
          "atom_index": 1410,
          "name": "C",
          "element": "C",
          "coord": [
            -4.360000133514404,
            1.8143999576568604,
            0.3831999897956848
          ]
        },
        {
          "atom_index": 1411,
          "name": "O",
          "element": "O",
          "coord": [
            -4.292699813842773,
            1.7506999969482422,
            0.462799996137619
          ]
        },
        {
          "atom_index": 1412,
          "name": "CB",
          "element": "C",
          "coord": [
            -4.51800012588501,
            1.9990999698638916,
            0.4318999946117401
          ]
        },
        {
          "atom_index": 1413,
          "name": "OG1",
          "element": "O",
          "coord": [
            -4.523099899291992,
            2.132200002670288,
            0.4832000136375427
          ]
        },
        {
          "atom_index": 1414,
          "name": "CG2",
          "element": "C",
          "coord": [
            -4.572999954223633,
            1.9026999473571777,
            0.5358999967575073
          ]
        }
      ]
    },
    {
      "id": "A:186",
      "chain": "A",
      "resseq": 186,
      "icode": "",
      "resname": "LEU",
      "hetflag": " ",
      "sasa": 0.0,
      "atoms": [
        {
          "atom_index": 1415,
          "name": "N",
          "element": "N",
          "coord": [
            -4.424200057983398,
            1.7583999633789062,
            0.2809999883174896
          ]
        },
        {
          "atom_index": 1416,
          "name": "CA",
          "element": "C",
          "coord": [
            -4.420199871063232,
            1.614300012588501,
            0.25600001215934753
          ]
        },
        {
          "atom_index": 1417,
          "name": "C",
          "element": "C",
          "coord": [
            -4.278200149536133,
            1.5599000453948975,
            0.25699999928474426
          ]
        },
        {
          "atom_index": 1418,
          "name": "O",
          "element": "O",
          "coord": [
            -4.24970006942749,
            1.4586999416351318,
            0.3208000063896179
          ]
        },
        {
          "atom_index": 1419,
          "name": "CB",
          "element": "C",
          "coord": [
            -4.483099937438965,
            1.5815999507904053,
            0.1216999962925911
          ]
        },
        {
          "atom_index": 1420,
          "name": "CG",
          "element": "C",
          "coord": [
            -4.632800102233887,
            1.5582000017166138,
            0.12240000069141388
          ]
        },
        {
          "atom_index": 1421,
          "name": "CD1",
          "element": "C",
          "coord": [
            -4.673500061035156,
            1.5147000551223755,
            -0.016599999740719795
          ]
        },
        {
          "atom_index": 1422,
          "name": "CD2",
          "element": "C",
          "coord": [
            -4.668600082397461,
            1.4508999586105347,
            0.22499999403953552
          ]
        }
      ]
    },
    {
      "id": "A:187",
      "chain": "A",
      "resseq": 187,
      "icode": "",
      "resname": "GLY",
      "hetflag": " ",
      "sasa": 0.0,
      "atoms": [
        {
          "atom_index": 1423,
          "name": "N",
          "element": "N",
          "coord": [
            -4.189499855041504,
            1.6272000074386597,
            0.18520000576972961
          ]
        },
        {
          "atom_index": 1424,
          "name": "CA",
          "element": "C",
          "coord": [
            -4.051499843597412,
            1.5844000577926636,
            0.18250000476837158
          ]
        },
        {
          "atom_index": 1425,
          "name": "C",
          "element": "C",
          "coord": [
            -3.989300012588501,
            1.583799958229065,
            0.32109999656677246
          ]
        },
        {
          "atom_index": 1426,
          "name": "O",
          "element": "O",
          "coord": [
            -3.8963000774383545,
            1.5078999996185303,
            0.34700000286102295
          ]
        }
      ]
    },
    {
      "id": "A:188",
      "chain": "A",
      "resseq": 188,
      "icode": "",
      "resname": "ARG",
      "hetflag": " ",
      "sasa": 0.09495562314987183,
      "atoms": [
        {
          "atom_index": 1427,
          "name": "N",
          "element": "N",
          "coord": [
            -4.039299964904785,
            1.6680999994277954,
            0.4108000099658966
          ]
        },
        {
          "atom_index": 1428,
          "name": "CA",
          "element": "C",
          "coord": [
            -3.9846999645233154,
            1.6721999645233154,
            0.5457000136375427
          ]
        },
        {
          "atom_index": 1429,
          "name": "C",
          "element": "C",
          "coord": [
            -4.053199768066406,
            1.567199945449829,
            0.6304000020027161
          ]
        },
        {
          "atom_index": 1430,
          "name": "O",
          "element": "O",
          "coord": [
            -3.990299940109253,
            1.5032999515533447,
            0.7143999934196472
          ]
        },
        {
          "atom_index": 1431,
          "name": "CB",
          "element": "C",
          "coord": [
            -4.003699779510498,
            1.8102999925613403,
            0.6087999939918518
          ]
        },
        {
          "atom_index": 1432,
          "name": "CG",
          "element": "C",
          "coord": [
            -3.9268999099731445,
            1.9220999479293823,
            0.5411999821662903
          ]
        },
        {
          "atom_index": 1433,
          "name": "CD",
          "element": "C",
          "coord": [
            -3.808799982070923,
            1.9708000421524048,
            0.6254000067710876
          ]
        },
        {
          "atom_index": 1434,
          "name": "NE",
          "element": "N",
          "coord": [
            -3.733599901199341,
            2.0752999782562256,
            0.555899977684021
          ]
        },
        {
          "atom_index": 1435,
          "name": "CZ",
          "element": "C",
          "coord": [
            -3.625,
            2.135499954223633,
            0.6043000221252441
          ]
        },
        {
          "atom_index": 1436,
          "name": "NH1",
          "element": "N",
          "coord": [
            -3.5773000717163086,
            2.1022000312805176,
            0.723800003528595
          ]
        },
        {
          "atom_index": 1437,
          "name": "NH2",
          "element": "N",
          "coord": [
            -3.5632998943328857,
            2.228800058364868,
            0.5325000286102295
          ]
        }
      ]
    },
    {
      "id": "A:189",
      "chain": "A",
      "resseq": 189,
      "icode": "",
      "resname": "ALA",
      "hetflag": " ",
      "sasa": 0.0,
      "atoms": [
        {
          "atom_index": 1438,
          "name": "N",
          "element": "N",
          "coord": [
            -4.183000087738037,
            1.5497000217437744,
            0.6097999811172485
          ]
        },
        {
          "atom_index": 1439,
          "name": "CA",
          "element": "C",
          "coord": [
            -4.25600004196167,
            1.4488999843597412,
            0.685699999332428
          ]
        },
        {
          "atom_index": 1440,
          "name": "C",
          "element": "C",
          "coord": [
            -4.202499866485596,
            1.312399983406067,
            0.6480000019073486
          ]
        },
        {
          "atom_index": 1441,
          "name": "O",
          "element": "O",
          "coord": [
            -4.212699890136719,
            1.2173000574111938,
            0.7250000238418579
          ]
        },
        {
          "atom_index": 1442,
          "name": "CB",
          "element": "C",
          "coord": [
            -4.4045000076293945,
            1.454800009727478,
            0.6547999978065491
          ]
        }
      ]
    },
    {
      "id": "A:190",
      "chain": "A",
      "resseq": 190,
      "icode": "",
      "resname": "LEU",
      "hetflag": " ",
      "sasa": 0.0,
      "atoms": [
        {
          "atom_index": 1443,
          "name": "N",
          "element": "N",
          "coord": [
            -4.145500183105469,
            1.3028000593185425,
            0.5285000205039978
          ]
        },
        {
          "atom_index": 1444,
          "name": "CA",
          "element": "C",
          "coord": [
            -4.092400074005127,
            1.1763999462127686,
            0.4810999929904938
          ]
        },
        {
          "atom_index": 1445,
          "name": "C",
          "element": "C",
          "coord": [
            -3.9511001110076904,
            1.1505999565124512,
            0.532800018787384
          ]
        },
        {
          "atom_index": 1446,
          "name": "O",
          "element": "O",
          "coord": [
            -3.925600051879883,
            1.0473999977111816,
            0.5947999954223633
          ]
        },
        {
          "atom_index": 1447,
          "name": "CB",
          "element": "C",
          "coord": [
            -4.092800140380859,
            1.1742000579833984,
            0.3280999958515167
          ]
        },
        {
          "atom_index": 1448,
          "name": "CG",
          "element": "C",
          "coord": [
            -4.132299900054932,
            1.0413999557495117,
            0.2639000117778778
          ]
        },
        {
          "atom_index": 1449,
          "name": "CD1",
          "element": "C",
          "coord": [
            -4.106900215148926,
            1.0484999418258667,
            0.11469999700784683
          ]
        },
        {
          "atom_index": 1450,
          "name": "CD2",
          "element": "C",
          "coord": [
            -4.053100109100342,
            0.9283000230789185,
            0.326200008392334
          ]
        }
      ]
    },
    {
      "id": "A:191",
      "chain": "A",
      "resseq": 191,
      "icode": "",
      "resname": "THR",
      "hetflag": " ",
      "sasa": 0.0,
      "atoms": [
        {
          "atom_index": 1451,
          "name": "N",
          "element": "N",
          "coord": [
            -3.8598999977111816,
            1.2443000078201294,
            0.5076000094413757
          ]
        },
        {
          "atom_index": 1452,
          "name": "CA",
          "element": "C",
          "coord": [
            -3.7218000888824463,
            1.2288999557495117,
            0.5511000156402588
          ]
        },
        {
          "atom_index": 1453,
          "name": "C",
          "element": "C",
          "coord": [
            -3.7167000770568848,
            1.2217999696731567,
            0.7020999789237976
          ]
        },
        {
          "atom_index": 1454,
          "name": "O",
          "element": "O",
          "coord": [
            -3.623699903488159,
            1.1655000448226929,
            0.7597000002861023
          ]
        },
        {
          "atom_index": 1455,
          "name": "CB",
          "element": "C",
          "coord": [
            -3.6321001052856445,
            1.3467999696731567,
            0.5062999725341797
          ]
        },
        {
          "atom_index": 1456,
          "name": "OG1",
          "element": "O",
          "coord": [
            -3.6805999279022217,
            1.4682999849319458,
            0.5641000270843506
          ]
        },
        {
          "atom_index": 1457,
          "name": "CG2",
          "element": "C",
          "coord": [
            -3.6303999423980713,
            1.3595999479293823,
            0.3555999994277954
          ]
        }
      ]
    },
    {
      "id": "A:192",
      "chain": "A",
      "resseq": 192,
      "icode": "",
      "resname": "GLY",
      "hetflag": " ",
      "sasa": 0.0,
      "atoms": [
        {
          "atom_index": 1458,
          "name": "N",
          "element": "N",
          "coord": [
            -3.816999912261963,
            1.2795000076293945,
            0.7663999795913696
          ]
        },
        {
          "atom_index": 1459,
          "name": "CA",
          "element": "C",
          "coord": [
            -3.819200038909912,
            1.277400016784668,
            0.9114999771118164
          ]
        },
        {
          "atom_index": 1460,
          "name": "C",
          "element": "C",
          "coord": [
            -3.90910005569458,
            1.1686999797821045,
            0.9659000039100647
          ]
        },
        {
          "atom_index": 1461,
          "name": "O",
          "element": "O",
          "coord": [
            -3.948899984359741,
            1.1730999946594238,
            1.0817999839782715
          ]
        }
      ]
    },
    {
      "id": "A:193",
      "chain": "A",
      "resseq": 193,
      "icode": "",
      "resname": "ARG",
      "hetflag": " ",
      "sasa": 0.0,
      "atoms": [
        {
          "atom_index": 1462,
          "name": "N",
          "element": "N",
          "coord": [
            -3.9407999515533447,
            1.0702999830245972,
            0.882099986076355
          ]
        },
        {
          "atom_index": 1463,
          "name": "CA",
          "element": "C",
          "coord": [
            -4.027900218963623,
            0.9610000252723694,
            0.9229000210762024
          ]
        },
        {
          "atom_index": 1464,
          "name": "C",
          "element": "C",
          "coord": [
            -3.977299928665161,
            0.8895999789237976,
            1.0470000505447388
          ]
        },
        {
          "atom_index": 1465,
          "name": "O",
          "element": "O",
          "coord": [
            -3.8564999103546143,
            0.871999979019165,
            1.0642000436782837
          ]
        },
        {
          "atom_index": 1466,
          "name": "CB",
          "element": "C",
          "coord": [
            -4.044300079345703,
            0.8600000143051147,
            0.808899998664856
          ]
        },
        {
          "atom_index": 1467,
          "name": "CG",
          "element": "C",
          "coord": [
            -3.915800094604492,
            0.79339998960495,
            0.7598999738693237
          ]
        },
        {
          "atom_index": 1468,
          "name": "CD",
          "element": "C",
          "coord": [
            -3.9495999813079834,
            0.6848999857902527,
            0.6579999923706055
          ]
        },
        {
          "atom_index": 1469,
          "name": "NE",
          "element": "N",
          "coord": [
            -3.8322999477386475,
            0.6320000290870667,
            0.5895000100135803
          ]
        },
        {
          "atom_index": 1470,
          "name": "CZ",
          "element": "C",
          "coord": [
            -3.751800060272217,
            0.7041000127792358,
            0.5120000243186951
          ]
        },
        {
          "atom_index": 1471,
          "name": "NH1",
          "element": "N",
          "coord": [
            -3.775399923324585,
            0.8328999876976013,
            0.4934999942779541
          ]
        },
        {
          "atom_index": 1472,
          "name": "NH2",
          "element": "N",
          "coord": [
            -3.648699998855591,
            0.6470999717712402,
            0.4512999951839447
          ]
        }
      ]
    },
    {
      "id": "A:194",
      "chain": "A",
      "resseq": 194,
      "icode": "",
      "resname": "GLN",
      "hetflag": " ",
      "sasa": 0.0,
      "atoms": [
        {
          "atom_index": 1473,
          "name": "N",
          "element": "N",
          "coord": [
            -4.070799827575684,
            0.8500999808311462,
            1.1334999799728394
          ]
        },
        {
          "atom_index": 1474,
          "name": "CA",
          "element": "C",
          "coord": [
            -4.0381999015808105,
            0.7778000235557556,
            1.256700038909912
          ]
        },
        {
          "atom_index": 1475,
          "name": "C",
          "element": "C",
          "coord": [
            -4.06220006942749,
            0.6287999749183655,
            1.2333999872207642
          ]
        },
        {
          "atom_index": 1476,
          "name": "O",
          "element": "O",
          "coord": [
            -4.159800052642822,
            0.5903000235557556,
            1.1691999435424805
          ]
        },
        {
          "atom_index": 1477,
          "name": "CB",
          "element": "C",
          "coord": [
            -4.128300189971924,
            0.8220000267028809,
            1.3717000484466553
          ]
        },
        {
          "atom_index": 1478,
          "name": "CG",
          "element": "C",
          "coord": [
            -4.192500114440918,
            0.957099974155426,
            1.3543000221252441
          ]
        },
        {
          "atom_index": 1479,
          "name": "CD",
          "element": "C",
          "coord": [
            -4.320000171661377,
            0.968999981880188,
            1.4355000257492065
          ]
        },
        {
          "atom_index": 1480,
          "name": "OE1",
          "element": "O",
          "coord": [
            -4.319900035858154,
            0.9456999897956848,
            1.5571999549865723
          ]
        },
        {
          "atom_index": 1481,
          "name": "NE2",
          "element": "N",
          "coord": [
            -4.430099964141846,
            1.0048999786376953,
            1.3687000274658203
          ]
        }
      ]
    },
    {
      "id": "A:195",
      "chain": "A",
      "resseq": 195,
      "icode": "",
      "resname": "THR",
      "hetflag": " ",
      "sasa": 0.0,
      "atoms": [
        {
          "atom_index": 1482,
          "name": "N",
          "element": "N",
          "coord": [
            -3.9737000465393066,
            0.5454000234603882,
            1.2861000299453735
          ]
        },
        {
          "atom_index": 1483,
          "name": "CA",
          "element": "C",
          "coord": [
            -3.9872000217437744,
            0.40139999985694885,
            1.2717000246047974
          ]
        },
        {
          "atom_index": 1484,
          "name": "C",
          "element": "C",
          "coord": [
            -4.081600189208984,
            0.3531999886035919,
            1.3813999891281128
          ]
        },
        {
          "atom_index": 1485,
          "name": "O",
          "element": "O",
          "coord": [
            -4.056000232696533,
            0.375900000333786,
            1.4988000392913818
          ]
        },
        {
          "atom_index": 1486,
          "name": "CB",
          "element": "C",
          "coord": [
            -3.852099895477295,
            0.3325999975204468,
            1.2897000312805176
          ]
        },
        {
          "atom_index": 1487,
          "name": "OG1",
          "element": "O",
          "coord": [
            -3.79830002784729,
            0.3691999912261963,
            1.417099952697754
          ]
        },
        {
          "atom_index": 1488,
          "name": "CG2",
          "element": "C",
          "coord": [
            -3.754300117492676,
            0.3747999966144562,
            1.1797000169754028
          ]
        }
      ]
    },
    {
      "id": "A:196",
      "chain": "A",
      "resseq": 196,
      "icode": "",
      "resname": "VAL",
      "hetflag": " ",
      "sasa": 0.09458957612514496,
      "atoms": [
        {
          "atom_index": 1489,
          "name": "N",
          "element": "N",
          "coord": [
            -4.191100120544434,
            0.2879999876022339,
            1.3438999652862549
          ]
        },
        {
          "atom_index": 1490,
          "name": "CA",
          "element": "C",
          "coord": [
            -4.286799907684326,
            0.23880000412464142,
            1.4433000087738037
          ]
        },
        {
          "atom_index": 1491,
          "name": "C",
          "element": "C",
          "coord": [
            -4.255799770355225,
            0.09640000015497208,
            1.485700011253357
          ]
        },
        {
          "atom_index": 1492,
          "name": "O",
          "element": "O",
          "coord": [
            -4.3078999519348145,
            0.04690000042319298,
            1.5856000185012817
          ]
        },
        {
          "atom_index": 1493,
          "name": "CB",
          "element": "C",
          "coord": [
            -4.431700229644775,
            0.24420000612735748,
            1.3913999795913696
          ]
        },
        {
          "atom_index": 1494,
          "name": "CG1",
          "element": "C",
          "coord": [
            -4.484000205993652,
            0.387800008058548,
            1.3960000276565552
          ]
        },
        {
          "atom_index": 1495,
          "name": "CG2",
          "element": "C",
          "coord": [
            -4.436999797821045,
            0.1891999989748001,
            1.2503000497817993
          ]
        }
      ]
    },
    {
      "id": "A:197",
      "chain": "A",
      "resseq": 197,
      "icode": "",
      "resname": "SER",
      "hetflag": " ",
      "sasa": 0.0,
      "atoms": [
        {
          "atom_index": 1496,
          "name": "N",
          "element": "N",
          "coord": [
            -4.17110013961792,
            0.029600000008940697,
            1.409500002861023
          ]
        },
        {
          "atom_index": 1497,
          "name": "CA",
          "element": "C",
          "coord": [
            -4.133399963378906,
            -0.10530000180006027,
            1.4459999799728394
          ]
        },
        {
          "atom_index": 1498,
          "name": "C",
          "element": "C",
          "coord": [
            -4.006499767303467,
            -0.14149999618530273,
            1.371999979019165
          ]
        },
        {
          "atom_index": 1499,
          "name": "O",
          "element": "O",
          "coord": [
            -3.993000030517578,
            -0.10989999771118164,
            1.253499984741211
          ]
        },
        {
          "atom_index": 1500,
          "name": "CB",
          "element": "C",
          "coord": [
            -4.245299816131592,
            -0.20479999482631683,
            1.4115999937057495
          ]
        },
        {
          "atom_index": 1501,
          "name": "OG",
          "element": "O",
          "coord": [
            -4.235599994659424,
            -0.25029999017715454,
            1.2776999473571777
          ]
        }
      ]
    },
    {
      "id": "A:198",
      "chain": "A",
      "resseq": 198,
      "icode": "",
      "resname": "LYS",
      "hetflag": " ",
      "sasa": 1.5626106262207031,
      "atoms": [
        {
          "atom_index": 1502,
          "name": "N",
          "element": "N",
          "coord": [
            -3.9135000705718994,
            -0.20469999313354492,
            1.4434000253677368
          ]
        },
        {
          "atom_index": 1503,
          "name": "CA",
          "element": "C",
          "coord": [
            -3.786900043487549,
            -0.25110000371932983,
            1.386299967765808
          ]
        },
        {
          "atom_index": 1504,
          "name": "C",
          "element": "C",
          "coord": [
            -3.7922000885009766,
            -0.40400001406669617,
            1.3916000127792358
          ]
        },
        {
          "atom_index": 1505,
          "name": "O",
          "element": "O",
          "coord": [
            -3.804800033569336,
            -0.46239998936653137,
            1.499500036239624
          ]
        },
        {
          "atom_index": 1506,
          "name": "CB",
          "element": "C",
          "coord": [
            -3.66729998588562,
            -0.20000000298023224,
            1.468400001525879
          ]
        },
        {
          "atom_index": 1507,
          "name": "CG",
          "element": "C",
          "coord": [
            -3.6210999488830566,
            -0.05739999935030937,
            1.4362000226974487
          ]
        },
        {
          "atom_index": 1508,
          "name": "CD",
          "element": "C",
          "coord": [
            -3.556999921798706,
            -0.05000000074505806,
            1.2970999479293823
          ]
        },
        {
          "atom_index": 1509,
          "name": "CE",
          "element": "C",
          "coord": [
            -3.504499912261963,
            0.08990000188350677,
            1.2649999856948853
          ]
        },
        {
          "atom_index": 1510,
          "name": "NZ",
          "element": "N",
          "coord": [
            -3.460200071334839,
            0.10450000315904617,
            1.1227999925613403
          ]
        }
      ]
    },
    {
      "id": "A:199",
      "chain": "A",
      "resseq": 199,
      "icode": "",
      "resname": "PRO",
      "hetflag": " ",
      "sasa": 3.069430351257324,
      "atoms": [
        {
          "atom_index": 1511,
          "name": "N",
          "element": "N",
          "coord": [
            -3.7820000648498535,
            -0.4708999991416931,
            1.2754000425338745
          ]
        },
        {
          "atom_index": 1512,
          "name": "CA",
          "element": "C",
          "coord": [
            -3.7867000102996826,
            -0.6176000237464905,
            1.2690999507904053
          ]
        },
        {
          "atom_index": 1513,
          "name": "C",
          "element": "C",
          "coord": [
            -3.69320011138916,
            -0.6886000037193298,
            1.3667999505996704
          ]
        },
        {
          "atom_index": 1514,
          "name": "O",
          "element": "O",
          "coord": [
            -3.608799934387207,
            -0.6194000244140625,
            1.4277000427246094
          ]
        },
        {
          "atom_index": 1515,
          "name": "CB",
          "element": "C",
          "coord": [
            -3.751699924468994,
            -0.6467000246047974,
            1.1231000423431396
          ]
        },
        {
          "atom_index": 1516,
          "name": "CG",
          "element": "C",
          "coord": [
            -3.6635000705718994,
            -0.5318999886512756,
            1.086300015449524
          ]
        },
        {
          "atom_index": 1517,
          "name": "CD",
          "element": "C",
          "coord": [
            -3.7365000247955322,
            -0.41510000824928284,
            1.1469999551773071
          ]
        }
      ]
    },
    {
      "id": "B:2",
      "chain": "B",
      "resseq": 2,
      "icode": "",
      "resname": "LYS",
      "hetflag": " ",
      "sasa": 0.0,
      "atoms": [
        {
          "atom_index": 1518,
          "name": "N",
          "element": "N",
          "coord": [
            -8.251999855041504,
            2.8329999446868896,
            -2.0116000175476074
          ]
        },
        {
          "atom_index": 1519,
          "name": "CA",
          "element": "C",
          "coord": [
            -8.17300033569336,
            2.7304000854492188,
            -2.086400032043457
          ]
        },
        {
          "atom_index": 1520,
          "name": "C",
          "element": "C",
          "coord": [
            -8.264200210571289,
            2.624500036239624,
            -2.146399974822998
          ]
        },
        {
          "atom_index": 1521,
          "name": "O",
          "element": "O",
          "coord": [
            -8.33240032196045,
            2.552299976348877,
            -2.0738000869750977
          ]
        },
        {
          "atom_index": 1522,
          "name": "CB",
          "element": "C",
          "coord": [
            -8.069999694824219,
            2.6642000675201416,
            -1.9936000108718872
          ]
        },
        {
          "atom_index": 1523,
          "name": "CG",
          "element": "C",
          "coord": [
            -7.937900066375732,
            2.740299940109253,
            -1.9843000173568726
          ]
        },
        {
          "atom_index": 1524,
          "name": "CD",
          "element": "C",
          "coord": [
            -7.8429999351501465,
            2.6809000968933105,
            -1.8813999891281128
          ]
        },
        {
          "atom_index": 1525,
          "name": "CE",
          "element": "C",
          "coord": [
            -7.890699863433838,
            2.7040998935699463,
            -1.7381999492645264
          ]
        },
        {
          "atom_index": 1526,
          "name": "NZ",
          "element": "N",
          "coord": [
            -7.789999961853027,
            2.654900074005127,
            -1.639799952507019
          ]
        }
      ]
    },
    {
      "id": "B:3",
      "chain": "B",
      "resseq": 3,
      "icode": "",
      "resname": "TYR",
      "hetflag": " ",
      "sasa": 1.0970256328582764,
      "atoms": [
        {
          "atom_index": 1527,
          "name": "N",
          "element": "N",
          "coord": [
            -8.26449966430664,
            2.615000009536743,
            -2.2790000438690186
          ]
        },
        {
          "atom_index": 1528,
          "name": "CA",
          "element": "C",
          "coord": [
            -8.349800109863281,
            2.5185999870300293,
            -2.3466999530792236
          ]
        },
        {
          "atom_index": 1529,
          "name": "C",
          "element": "C",
          "coord": [
            -8.277600288391113,
            2.4195001125335693,
            -2.438499927520752
          ]
        },
        {
          "atom_index": 1530,
          "name": "O",
          "element": "O",
          "coord": [
            -8.31350040435791,
            2.301800012588501,
            -2.4423999786376953
          ]
        },
        {
          "atom_index": 1531,
          "name": "CB",
          "element": "C",
          "coord": [
            -8.458999633789062,
            2.5913000106811523,
            -2.426800012588501
          ]
        },
        {
          "atom_index": 1532,
          "name": "CG",
          "element": "C",
          "coord": [
            -8.534700393676758,
            2.695199966430664,
            -2.347599983215332
          ]
        },
        {
          "atom_index": 1533,
          "name": "CD1",
          "element": "C",
          "coord": [
            -8.480600357055664,
            2.822200059890747,
            -2.3259999752044678
          ]
        },
        {
          "atom_index": 1534,
          "name": "CD2",
          "element": "C",
          "coord": [
            -8.65820026397705,
            2.6656999588012695,
            -2.289799928665161
          ]
        },
        {
          "atom_index": 1535,
          "name": "CE1",
          "element": "C",
          "coord": [
            -8.547599792480469,
            2.9179000854492188,
            -2.247999906539917
          ]
        },
        {
          "atom_index": 1536,
          "name": "CE2",
          "element": "C",
          "coord": [
            -8.725899696350098,
            2.760499954223633,
            -2.2114999294281006
          ]
        },
        {
          "atom_index": 1537,
          "name": "CZ",
          "element": "C",
          "coord": [
            -8.6697998046875,
            2.885999917984009,
            -2.1909000873565674
          ]
        },
        {
          "atom_index": 1538,
          "name": "OH",
          "element": "O",
          "coord": [
            -8.73390007019043,
            2.978800058364868,
            -2.112299919128418
          ]
        }
      ]
    },
    {
      "id": "B:4",
      "chain": "B",
      "resseq": 4,
      "icode": "",
      "resname": "PRO",
      "hetflag": " ",
      "sasa": 0.0,
      "atoms": [
        {
          "atom_index": 1539,
          "name": "N",
          "element": "N",
          "coord": [
            -8.175399780273438,
            2.464200019836426,
            -2.513400077819824
          ]
        },
        {
          "atom_index": 1540,
          "name": "CA",
          "element": "C",
          "coord": [
            -8.110899925231934,
            2.365000009536743,
            -2.599600076675415
          ]
        },
        {
          "atom_index": 1541,
          "name": "C",
          "element": "C",
          "coord": [
            -8.063799858093262,
            2.2421000003814697,
            -2.5220000743865967
          ]
        },
        {
          "atom_index": 1542,
          "name": "O",
          "element": "O",
          "coord": [
            -7.978400230407715,
            2.2520999908447266,
            -2.4328999519348145
          ]
        },
        {
          "atom_index": 1543,
          "name": "CB",
          "element": "C",
          "coord": [
            -7.997300148010254,
            2.443700075149536,
            -2.664400100708008
          ]
        },
        {
          "atom_index": 1544,
          "name": "CG",
          "element": "C",
          "coord": [
            -7.962900161743164,
            2.5450000762939453,
            -2.560699939727783
          ]
        },
        {
          "atom_index": 1545,
          "name": "CD",
          "element": "C",
          "coord": [
            -8.098299980163574,
            2.589400053024292,
            -2.5100998878479004
          ]
        }
      ]
    },
    {
      "id": "B:5",
      "chain": "B",
      "resseq": 5,
      "icode": "",
      "resname": "PRO",
      "hetflag": " ",
      "sasa": 1.8391313552856445,
      "atoms": [
        {
          "atom_index": 1546,
          "name": "N",
          "element": "N",
          "coord": [
            -8.121399879455566,
            2.124300003051758,
            -2.553999900817871
          ]
        },
        {
          "atom_index": 1547,
          "name": "CA",
          "element": "C",
          "coord": [
            -8.087400436401367,
            1.9976999759674072,
            -2.4883999824523926
          ]
        },
        {
          "atom_index": 1548,
          "name": "C",
          "element": "C",
          "coord": [
            -7.9390997886657715,
            1.9648000001907349,
            -2.483099937438965
          ]
        },
        {
          "atom_index": 1549,
          "name": "O",
          "element": "O",
          "coord": [
            -7.89300012588501,
            1.8978999853134155,
            -2.3915998935699463
          ]
        },
        {
          "atom_index": 1550,
          "name": "CB",
          "element": "C",
          "coord": [
            -8.170999526977539,
            1.892899990081787,
            -2.5645999908447266
          ]
        },
        {
          "atom_index": 1551,
          "name": "CG",
          "element": "C",
          "coord": [
            -8.219499588012695,
            1.9637000560760498,
            -2.6875
          ]
        },
        {
          "atom_index": 1552,
          "name": "CD",
          "element": "C",
          "coord": [
            -8.23449993133545,
            2.1070001125335693,
            -2.646399974822998
          ]
        }
      ]
    },
    {
      "id": "B:6",
      "chain": "B",
      "resseq": 6,
      "icode": "",
      "resname": "SER",
      "hetflag": " ",
      "sasa": 0.0,
      "atoms": [
        {
          "atom_index": 1553,
          "name": "N",
          "element": "N",
          "coord": [
            -7.863900184631348,
            2.0146000385284424,
            -2.579900026321411
          ]
        },
        {
          "atom_index": 1554,
          "name": "CA",
          "element": "C",
          "coord": [
            -7.720900058746338,
            1.9907000064849854,
            -2.5820999145507812
          ]
        },
        {
          "atom_index": 1555,
          "name": "C",
          "element": "C",
          "coord": [
            -7.648499965667725,
            2.07450008392334,
            -2.475100040435791
          ]
        },
        {
          "atom_index": 1556,
          "name": "O",
          "element": "O",
          "coord": [
            -7.549600124359131,
            2.0297000408172607,
            -2.4168999195098877
          ]
        },
        {
          "atom_index": 1557,
          "name": "CB",
          "element": "C",
          "coord": [
            -7.668499946594238,
            2.0260000228881836,
            -2.7197000980377197
          ]
        },
        {
          "atom_index": 1558,
          "name": "OG",
          "element": "O",
          "coord": [
            -7.764100074768066,
            1.9871000051498413,
            -2.817199945449829
          ]
        }
      ]
    },
    {
      "id": "B:7",
      "chain": "B",
      "resseq": 7,
      "icode": "",
      "resname": "LEU",
      "hetflag": " ",
      "sasa": 0.0,
      "atoms": [
        {
          "atom_index": 1559,
          "name": "N",
          "element": "N",
          "coord": [
            -7.697000026702881,
            2.1963000297546387,
            -2.450500011444092
          ]
        },
        {
          "atom_index": 1560,
          "name": "CA",
          "element": "C",
          "coord": [
            -7.634900093078613,
            2.28439998626709,
            -2.352400064468384
          ]
        },
        {
          "atom_index": 1561,
          "name": "C",
          "element": "C",
          "coord": [
            -7.66379976272583,
            2.226099967956543,
            -2.216099977493286
          ]
        },
        {
          "atom_index": 1562,
          "name": "O",
          "element": "O",
          "coord": [
            -7.577499866485596,
            2.2202000617980957,
            -2.1294000148773193
          ]
        },
        {
          "atom_index": 1563,
          "name": "CB",
          "element": "C",
          "coord": [
            -7.6940999031066895,
            2.425600051879883,
            -2.3594000339508057
          ]
        },
        {
          "atom_index": 1564,
          "name": "CG",
          "element": "C",
          "coord": [
            -7.600100040435791,
            2.547300100326538,
            -2.346299886703491
          ]
        },
        {
          "atom_index": 1565,
          "name": "CD1",
          "element": "C",
          "coord": [
            -7.679299831390381,
            2.6665000915527344,
            -2.293800115585327
          ]
        },
        {
          "atom_index": 1566,
          "name": "CD2",
          "element": "C",
          "coord": [
            -7.4857001304626465,
            2.520699977874756,
            -2.25219988822937
          ]
        }
      ]
    },
    {
      "id": "B:8",
      "chain": "B",
      "resseq": 8,
      "icode": "",
      "resname": "VAL",
      "hetflag": " ",
      "sasa": 0.0,
      "atoms": [
        {
          "atom_index": 1567,
          "name": "N",
          "element": "N",
          "coord": [
            -7.787700176239014,
            2.18179988861084,
            -2.198899984359741
          ]
        },
        {
          "atom_index": 1568,
          "name": "CA",
          "element": "C",
          "coord": [
            -7.832600116729736,
            2.1247000694274902,
            -2.0738000869750977
          ]
        },
        {
          "atom_index": 1569,
          "name": "C",
          "element": "C",
          "coord": [
            -7.752799987792969,
            1.9987000226974487,
            -2.0425000190734863
          ]
        },
        {
          "atom_index": 1570,
          "name": "O",
          "element": "O",
          "coord": [
            -7.680300235748291,
            1.9918999671936035,
            -1.9421000480651855
          ]
        },
        {
          "atom_index": 1571,
          "name": "CB",
          "element": "C",
          "coord": [
            -7.98360013961792,
            2.0933001041412354,
            -2.0820999145507812
          ]
        },
        {
          "atom_index": 1572,
          "name": "CG1",
          "element": "C",
          "coord": [
            -8.028800010681152,
            2.0104000568389893,
            -1.960800051689148
          ]
        },
        {
          "atom_index": 1573,
          "name": "CG2",
          "element": "C",
          "coord": [
            -8.062199592590332,
            2.224400043487549,
            -2.0910000801086426
          ]
        }
      ]
    },
    {
      "id": "B:9",
      "chain": "B",
      "resseq": 9,
      "icode": "",
      "resname": "SER",
      "hetflag": " ",
      "sasa": 0.0,
      "atoms": [
        {
          "atom_index": 1574,
          "name": "N",
          "element": "N",
          "coord": [
            -7.767199993133545,
            1.8995000123977661,
            -2.1291000843048096
          ]
        },
        {
          "atom_index": 1575,
          "name": "CA",
          "element": "C",
          "coord": [
            -7.698599815368652,
            1.7730000019073486,
            -2.115299940109253
          ]
        },
        {
          "atom_index": 1576,
          "name": "C",
          "element": "C",
          "coord": [
            -7.550300121307373,
            1.7930999994277954,
            -2.0817999839782715
          ]
        },
        {
          "atom_index": 1577,
          "name": "O",
          "element": "O",
          "coord": [
            -7.491799831390381,
            1.7180999517440796,
            -2.0025999546051025
          ]
        },
        {
          "atom_index": 1578,
          "name": "CB",
          "element": "C",
          "coord": [
            -7.7153000831604,
            1.694100022315979,
            -2.2458999156951904
          ]
        },
        {
          "atom_index": 1579,
          "name": "OG",
          "element": "O",
          "coord": [
            -7.620100021362305,
            1.5895999670028687,
            -2.2581000328063965
          ]
        }
      ]
    },
    {
      "id": "B:10",
      "chain": "B",
      "resseq": 10,
      "icode": "",
      "resname": "LEU",
      "hetflag": " ",
      "sasa": 0.0,
      "atoms": [
        {
          "atom_index": 1580,
          "name": "N",
          "element": "N",
          "coord": [
            -7.48859977722168,
            1.8945000171661377,
            -2.1410999298095703
          ]
        },
        {
          "atom_index": 1581,
          "name": "CA",
          "element": "C",
          "coord": [
            -7.347700119018555,
            1.919600009918213,
            -2.1149001121520996
          ]
        },
        {
          "atom_index": 1582,
          "name": "C",
          "element": "C",
          "coord": [
            -7.3302998542785645,
            1.9800000190734863,
            -1.975000023841858
          ]
        },
        {
          "atom_index": 1583,
          "name": "O",
          "element": "O",
          "coord": [
            -7.234000205993652,
            1.9479999542236328,
            -1.9048000574111938
          ]
        },
        {
          "atom_index": 1584,
          "name": "CB",
          "element": "C",
          "coord": [
            -7.289700031280518,
            2.0099000930786133,
            -2.223900079727173
          ]
        },
        {
          "atom_index": 1585,
          "name": "CG",
          "element": "C",
          "coord": [
            -7.142499923706055,
            2.0541000366210938,
            -2.223900079727173
          ]
        },
        {
          "atom_index": 1586,
          "name": "CD1",
          "element": "C",
          "coord": [
            -7.128699779510498,
            2.1702001094818115,
            -2.129699945449829
          ]
        },
        {
          "atom_index": 1587,
          "name": "CD2",
          "element": "C",
          "coord": [
            -7.047999858856201,
            1.9397000074386597,
            -2.185800075531006
          ]
        }
      ]
    },
    {
      "id": "B:11",
      "chain": "B",
      "resseq": 11,
      "icode": "",
      "resname": "ILE",
      "hetflag": " ",
      "sasa": 0.0,
      "atoms": [
        {
          "atom_index": 1588,
          "name": "N",
          "element": "N",
          "coord": [
            -7.423299789428711,
            2.0652999877929688,
            -1.9329999685287476
          ]
        },
        {
          "atom_index": 1589,
          "name": "CA",
          "element": "C",
          "coord": [
            -7.414599895477295,
            2.1221001148223877,
            -1.798699975013733
          ]
        },
        {
          "atom_index": 1590,
          "name": "C",
          "element": "C",
          "coord": [
            -7.4253997802734375,
            2.0083000659942627,
            -1.6960999965667725
          ]
        },
        {
          "atom_index": 1591,
          "name": "O",
          "element": "O",
          "coord": [
            -7.340099811553955,
            1.9941999912261963,
            -1.608199954032898
          ]
        },
        {
          "atom_index": 1592,
          "name": "CB",
          "element": "C",
          "coord": [
            -7.5278000831604,
            2.2249999046325684,
            -1.7711000442504883
          ]
        },
        {
          "atom_index": 1593,
          "name": "CG1",
          "element": "C",
          "coord": [
            -7.509099960327148,
            2.349299907684326,
            -1.8585000038146973
          ]
        },
        {
          "atom_index": 1594,
          "name": "CG2",
          "element": "C",
          "coord": [
            -7.528500080108643,
            2.265000104904175,
            -1.6237000226974487
          ]
        },
        {
          "atom_index": 1595,
          "name": "CD1",
          "element": "C",
          "coord": [
            -7.369900226593018,
            2.4052000045776367,
            -1.8551000356674194
          ]
        }
      ]
    },
    {
      "id": "B:12",
      "chain": "B",
      "resseq": 12,
      "icode": "",
      "resname": "ARG",
      "hetflag": " ",
      "sasa": 3.423924446105957,
      "atoms": [
        {
          "atom_index": 1596,
          "name": "N",
          "element": "N",
          "coord": [
            -7.530399799346924,
            1.9275000095367432,
            -1.7091000080108643
          ]
        },
        {
          "atom_index": 1597,
          "name": "CA",
          "element": "C",
          "coord": [
            -7.554699897766113,
            1.8144999742507935,
            -1.6200000047683716
          ]
        },
        {
          "atom_index": 1598,
          "name": "C",
          "element": "C",
          "coord": [
            -7.4253997802734375,
            1.7338000535964966,
            -1.6009999513626099
          ]
        },
        {
          "atom_index": 1599,
          "name": "O",
          "element": "O",
          "coord": [
            -7.374100208282471,
            1.7201999425888062,
            -1.4900000095367432
          ]
        },
        {
          "atom_index": 1600,
          "name": "CB",
          "element": "C",
          "coord": [
            -7.663599967956543,
            1.7242000102996826,
            -1.6805000305175781
          ]
        },
        {
          "atom_index": 1601,
          "name": "CG",
          "element": "C",
          "coord": [
            -7.7519001960754395,
            1.6509000062942505,
            -1.5805000066757202
          ]
        },
        {
          "atom_index": 1602,
          "name": "CD",
          "element": "C",
          "coord": [
            -7.839000225067139,
            1.5442999601364136,
            -1.6477999687194824
          ]
        },
        {
          "atom_index": 1603,
          "name": "NE",
          "element": "N",
          "coord": [
            -7.929599761962891,
            1.5959999561309814,
            -1.7512999773025513
          ]
        },
        {
          "atom_index": 1604,
          "name": "CZ",
          "element": "C",
          "coord": [
            -8.033100128173828,
            1.6771999597549438,
            -1.729200005531311
          ]
        },
        {
          "atom_index": 1605,
          "name": "NH1",
          "element": "N",
          "coord": [
            -8.061699867248535,
            1.7188999652862549,
            -1.6064000129699707
          ]
        },
        {
          "atom_index": 1606,
          "name": "NH2",
          "element": "N",
          "coord": [
            -8.109999656677246,
            1.71589994430542,
            -1.830399990081787
          ]
        }
      ]
    },
    {
      "id": "B:13",
      "chain": "B",
      "resseq": 13,
      "icode": "",
      "resname": "GLU",
      "hetflag": " ",
      "sasa": 0.0,
      "atoms": [
        {
          "atom_index": 1607,
          "name": "N",
          "element": "N",
          "coord": [
            -7.373499870300293,
            1.6806999444961548,
            -1.7111999988555908
          ]
        },
        {
          "atom_index": 1608,
          "name": "CA",
          "element": "C",
          "coord": [
            -7.2515997886657715,
            1.6013000011444092,
            -1.7105000019073486
          ]
        },
        {
          "atom_index": 1609,
          "name": "C",
          "element": "C",
          "coord": [
            -7.131400108337402,
            1.6715999841690063,
            -1.6482000350952148
          ]
        },
        {
          "atom_index": 1610,
          "name": "O",
          "element": "O",
          "coord": [
            -7.051300048828125,
            1.6087000370025635,
            -1.5789999961853027
          ]
        },
        {
          "atom_index": 1611,
          "name": "CB",
          "element": "C",
          "coord": [
            -7.216000080108643,
            1.5607000589370728,
            -1.8531999588012695
          ]
        },
        {
          "atom_index": 1612,
          "name": "CG",
          "element": "C",
          "coord": [
            -7.3190999031066895,
            1.470900058746338,
            -1.9180999994277954
          ]
        },
        {
          "atom_index": 1613,
          "name": "CD",
          "element": "C",
          "coord": [
            -7.34499979019165,
            1.347100019454956,
            -1.8361999988555908
          ]
        },
        {
          "atom_index": 1614,
          "name": "OE1",
          "element": "O",
          "coord": [
            -7.247099876403809,
            1.2760000228881836,
            -1.8061000108718872
          ]
        },
        {
          "atom_index": 1615,
          "name": "OE2",
          "element": "O",
          "coord": [
            -7.462399959564209,
            1.3207999467849731,
            -1.801800012588501
          ]
        }
      ]
    },
    {
      "id": "B:14",
      "chain": "B",
      "resseq": 14,
      "icode": "",
      "resname": "LEU",
      "hetflag": " ",
      "sasa": 0.0,
      "atoms": [
        {
          "atom_index": 1616,
          "name": "N",
          "element": "N",
          "coord": [
            -7.117000102996826,
            1.8008999824523926,
            -1.6748000383377075
          ]
        },
        {
          "atom_index": 1617,
          "name": "CA",
          "element": "C",
          "coord": [
            -7.004499912261963,
            1.8759000301361084,
            -1.621000051498413
          ]
        },
        {
          "atom_index": 1618,
          "name": "C",
          "element": "C",
          "coord": [
            -7.018700122833252,
            1.8983999490737915,
            -1.47160005569458
          ]
        },
        {
          "atom_index": 1619,
          "name": "O",
          "element": "O",
          "coord": [
            -6.921500205993652,
            1.885699987411499,
            -1.395799994468689
          ]
        },
        {
          "atom_index": 1620,
          "name": "CB",
          "element": "C",
          "coord": [
            -6.991600036621094,
            2.011399984359741,
            -1.6904000043869019
          ]
        },
        {
          "atom_index": 1621,
          "name": "CG",
          "element": "C",
          "coord": [
            -6.928299903869629,
            2.0160999298095703,
            -1.8293999433517456
          ]
        },
        {
          "atom_index": 1622,
          "name": "CD1",
          "element": "C",
          "coord": [
            -6.934899806976318,
            2.157900094985962,
            -1.882200002670288
          ]
        },
        {
          "atom_index": 1623,
          "name": "CD2",
          "element": "C",
          "coord": [
            -6.785200119018555,
            1.9678000211715698,
            -1.8228000402450562
          ]
        }
      ]
    },
    {
      "id": "B:15",
      "chain": "B",
      "resseq": 15,
      "icode": "",
      "resname": "SER",
      "hetflag": " ",
      "sasa": 0.0,
      "atoms": [
        {
          "atom_index": 1624,
          "name": "N",
          "element": "N",
          "coord": [
            -7.140399932861328,
            1.9315999746322632,
            -1.4301999807357788
          ]
        },
        {
          "atom_index": 1625,
          "name": "CA",
          "element": "C",
          "coord": [
            -7.168900012969971,
            1.9594999551773071,
            -1.2899999618530273
          ]
        },
        {
          "atom_index": 1626,
          "name": "C",
          "element": "C",
          "coord": [
            -7.1585001945495605,
            1.8345999717712402,
            -1.2041000127792358
          ]
        },
        {
          "atom_index": 1627,
          "name": "O",
          "element": "O",
          "coord": [
            -7.176599979400635,
            1.8407000303268433,
            -1.082200050354004
          ]
        },
        {
          "atom_index": 1628,
          "name": "CB",
          "element": "C",
          "coord": [
            -7.308199882507324,
            2.0195999145507812,
            -1.2756999731063843
          ]
        },
        {
          "atom_index": 1629,
          "name": "OG",
          "element": "O",
          "coord": [
            -7.406499862670898,
            1.9211000204086304,
            -1.2998000383377075
          ]
        }
      ]
    },
    {
      "id": "B:16",
      "chain": "B",
      "resseq": 16,
      "icode": "",
      "resname": "ARG",
      "hetflag": " ",
      "sasa": 1.4559862613677979,
      "atoms": [
        {
          "atom_index": 1630,
          "name": "N",
          "element": "N",
          "coord": [
            -7.13040018081665,
            1.72160005569458,
            -1.2682000398635864
          ]
        },
        {
          "atom_index": 1631,
          "name": "CA",
          "element": "C",
          "coord": [
            -7.116300106048584,
            1.5946999788284302,
            -1.1978000402450562
          ]
        },
        {
          "atom_index": 1632,
          "name": "C",
          "element": "C",
          "coord": [
            -6.972599983215332,
            1.590499997138977,
            -1.1478999853134155
          ]
        },
        {
          "atom_index": 1633,
          "name": "O",
          "element": "O",
          "coord": [
            -6.940999984741211,
            1.527500033378601,
            -1.0470999479293823
          ]
        },
        {
          "atom_index": 1634,
          "name": "CB",
          "element": "C",
          "coord": [
            -7.1433000564575195,
            1.4780000448226929,
            -1.2935999631881714
          ]
        },
        {
          "atom_index": 1635,
          "name": "CG",
          "element": "C",
          "coord": [
            -7.169099807739258,
            1.344099998474121,
            -1.226099967956543
          ]
        },
        {
          "atom_index": 1636,
          "name": "CD",
          "element": "C",
          "coord": [
            -7.226200103759766,
            1.2401000261306763,
            -1.3238999843597412
          ]
        },
        {
          "atom_index": 1637,
          "name": "NE",
          "element": "N",
          "coord": [
            -7.349599838256836,
            1.2865999937057495,
            -1.3875000476837158
          ]
        },
        {
          "atom_index": 1638,
          "name": "CZ",
          "element": "C",
          "coord": [
            -7.464799880981445,
            1.305999994277954,
            -1.3234000205993652
          ]
        },
        {
          "atom_index": 1639,
          "name": "NH1",
          "element": "N",
          "coord": [
            -7.473199844360352,
            1.2819000482559204,
            -1.1930999755859375
          ]
        },
        {
          "atom_index": 1640,
          "name": "NH2",
          "element": "N",
          "coord": [
            -7.571300029754639,
            1.351099967956543,
            -1.38919997215271
          ]
        }
      ]
    },
    {
      "id": "B:17",
      "chain": "B",
      "resseq": 17,
      "icode": "",
      "resname": "LEU",
      "hetflag": " ",
      "sasa": 0.0,
      "atoms": [
        {
          "atom_index": 1641,
          "name": "N",
          "element": "N",
          "coord": [
            -6.885900020599365,
            1.6610000133514404,
            -1.2187999486923218
          ]
        },
        {
          "atom_index": 1642,
          "name": "CA",
          "element": "C",
          "coord": [
            -6.745699882507324,
            1.666100025177002,
            -1.1830999851226807
          ]
        },
        {
          "atom_index": 1643,
          "name": "C",
          "element": "C",
          "coord": [
            -6.723899841308594,
            1.7344000339508057,
            -1.0479999780654907
          ]
        },
        {
          "atom_index": 1644,
          "name": "O",
          "element": "O",
          "coord": [
            -6.783400058746338,
            1.8375999927520752,
            -1.0176000595092773
          ]
        },
        {
          "atom_index": 1645,
          "name": "CB",
          "element": "C",
          "coord": [
            -6.666800022125244,
            1.7380000352859497,
            -1.292799949645996
          ]
        },
        {
          "atom_index": 1646,
          "name": "CG",
          "element": "C",
          "coord": [
            -6.664700031280518,
            1.666700005531311,
            -1.4284000396728516
          ]
        },
        {
          "atom_index": 1647,
          "name": "CD1",
          "element": "C",
          "coord": [
            -6.567999839782715,
            1.7375999689102173,
            -1.520799994468689
          ]
        },
        {
          "atom_index": 1648,
          "name": "CD2",
          "element": "C",
          "coord": [
            -6.622000217437744,
            1.5205999612808228,
            -1.4112999439239502
          ]
        }
      ]
    },
    {
      "id": "B:18",
      "chain": "B",
      "resseq": 18,
      "icode": "",
      "resname": "PRO",
      "hetflag": " ",
      "sasa": 0.0,
      "atoms": [
        {
          "atom_index": 1649,
          "name": "N",
          "element": "N",
          "coord": [
            -6.6381001472473145,
            1.6755000352859497,
            -0.9639999866485596
          ]
        },
        {
          "atom_index": 1650,
          "name": "CA",
          "element": "C",
          "coord": [
            -6.60830020904541,
            1.7310999631881714,
            -0.8321999907493591
          ]
        },
        {
          "atom_index": 1651,
          "name": "C",
          "element": "C",
          "coord": [
            -6.540599822998047,
            1.8676999807357788,
            -0.8460000157356262
          ]
        },
        {
          "atom_index": 1652,
          "name": "O",
          "element": "O",
          "coord": [
            -6.446700096130371,
            1.8841999769210815,
            -0.9241999983787537
          ]
        },
        {
          "atom_index": 1653,
          "name": "CB",
          "element": "C",
          "coord": [
            -6.51609992980957,
            1.6259000301361084,
            -0.7718999981880188
          ]
        },
        {
          "atom_index": 1654,
          "name": "CG",
          "element": "C",
          "coord": [
            -6.441800117492676,
            1.57669997215271,
            -0.891700029373169
          ]
        },
        {
          "atom_index": 1655,
          "name": "CD",
          "element": "C",
          "coord": [
            -6.553500175476074,
            1.5582000017166138,
            -0.9915000200271606
          ]
        }
      ]
    },
    {
      "id": "B:19",
      "chain": "B",
      "resseq": 19,
      "icode": "",
      "resname": "GLY",
      "hetflag": " ",
      "sasa": 0.0,
      "atoms": [
        {
          "atom_index": 1656,
          "name": "N",
          "element": "N",
          "coord": [
            -6.589600086212158,
            1.9656000137329102,
            -0.7712000012397766
          ]
        },
        {
          "atom_index": 1657,
          "name": "CA",
          "element": "C",
          "coord": [
            -6.531000137329102,
            2.098099946975708,
            -0.7786999940872192
          ]
        },
        {
          "atom_index": 1658,
          "name": "C",
          "element": "C",
          "coord": [
            -6.611700057983398,
            2.1995999813079834,
            -0.8583999872207642
          ]
        },
        {
          "atom_index": 1659,
          "name": "O",
          "element": "O",
          "coord": [
            -6.603099822998047,
            2.319499969482422,
            -0.8306000232696533
          ]
        }
      ]
    },
    {
      "id": "B:20",
      "chain": "B",
      "resseq": 20,
      "icode": "",
      "resname": "ILE",
      "hetflag": " ",
      "sasa": 0.0,
      "atoms": [
        {
          "atom_index": 1660,
          "name": "N",
          "element": "N",
          "coord": [
            -6.689599990844727,
            2.1552999019622803,
            -0.9571999907493591
          ]
        },
        {
          "atom_index": 1661,
          "name": "CA",
          "element": "C",
          "coord": [
            -6.767000198364258,
            2.25219988822937,
            -1.03410005569458
          ]
        },
        {
          "atom_index": 1662,
          "name": "C",
          "element": "C",
          "coord": [
            -6.916100025177002,
            2.2453999519348145,
            -1.0032000541687012
          ]
        },
        {
          "atom_index": 1663,
          "name": "O",
          "element": "O",
          "coord": [
            -6.980999946594238,
            2.1410000324249268,
            -1.0174000263214111
          ]
        },
        {
          "atom_index": 1664,
          "name": "CB",
          "element": "C",
          "coord": [
            -6.742300033569336,
            2.2397000789642334,
            -1.1886999607086182
          ]
        },
        {
          "atom_index": 1665,
          "name": "CG1",
          "element": "C",
          "coord": [
            -6.852099895477295,
            2.1582999229431152,
            -1.2553999423980713
          ]
        },
        {
          "atom_index": 1666,
          "name": "CG2",
          "element": "C",
          "coord": [
            -6.6072001457214355,
            2.174499988555908,
            -1.215399980545044
          ]
        },
        {
          "atom_index": 1667,
          "name": "CD1",
          "element": "C",
          "coord": [
            -6.845699787139893,
            2.164599895477295,
            -1.405400037765503
          ]
        }
      ]
    },
    {
      "id": "B:21",
      "chain": "B",
      "resseq": 21,
      "icode": "",
      "resname": "GLY",
      "hetflag": " ",
      "sasa": 0.03226546198129654,
      "atoms": [
        {
          "atom_index": 1668,
          "name": "N",
          "element": "N",
          "coord": [
            -6.968599796295166,
            2.358599901199341,
            -0.9577000141143799
          ]
        },
        {
          "atom_index": 1669,
          "name": "CA",
          "element": "C",
          "coord": [
            -7.109099864959717,
            2.3671000003814697,
            -0.923799991607666
          ]
        },
        {
          "atom_index": 1670,
          "name": "C",
          "element": "C",
          "coord": [
            -7.190899848937988,
            2.407399892807007,
            -1.0443999767303467
          ]
        },
        {
          "atom_index": 1671,
          "name": "O",
          "element": "O",
          "coord": [
            -7.135200023651123,
            2.434999942779541,
            -1.1514999866485596
          ]
        }
      ]
    },
    {
      "id": "B:22",
      "chain": "B",
      "resseq": 22,
      "icode": "",
      "resname": "PRO",
      "hetflag": " ",
      "sasa": 1.1615567207336426,
      "atoms": [
        {
          "atom_index": 1672,
          "name": "N",
          "element": "N",
          "coord": [
            -7.324100017547607,
            2.4135000705718994,
            -1.0296000242233276
          ]
        },
        {
          "atom_index": 1673,
          "name": "CA",
          "element": "C",
          "coord": [
            -7.413700103759766,
            2.4511001110076904,
            -1.1395000219345093
          ]
        },
        {
          "atom_index": 1674,
          "name": "C",
          "element": "C",
          "coord": [
            -7.361700057983398,
            2.573499917984009,
            -1.2148000001907349
          ]
        },
        {
          "atom_index": 1675,
          "name": "O",
          "element": "O",
          "coord": [
            -7.339099884033203,
            2.5683999061584473,
            -1.3355000019073486
          ]
        },
        {
          "atom_index": 1676,
          "name": "CB",
          "element": "C",
          "coord": [
            -7.54580020904541,
            2.4788999557495117,
            -1.0684000253677368
          ]
        },
        {
          "atom_index": 1677,
          "name": "CG",
          "element": "C",
          "coord": [
            -7.53980016708374,
            2.3875999450683594,
            -0.9495999813079834
          ]
        },
        {
          "atom_index": 1678,
          "name": "CD",
          "element": "C",
          "coord": [
            -7.397799968719482,
            2.4049999713897705,
            -0.902400016784668
          ]
        }
      ]
    },
    {
      "id": "B:23",
      "chain": "B",
      "resseq": 23,
      "icode": "",
      "resname": "LYS",
      "hetflag": " ",
      "sasa": 0.0,
      "atoms": [
        {
          "atom_index": 1679,
          "name": "N",
          "element": "N",
          "coord": [
            -7.342400074005127,
            2.6833999156951904,
            -1.1426000595092773
          ]
        },
        {
          "atom_index": 1680,
          "name": "CA",
          "element": "C",
          "coord": [
            -7.294099807739258,
            2.8053998947143555,
            -1.2044999599456787
          ]
        },
        {
          "atom_index": 1681,
          "name": "C",
          "element": "C",
          "coord": [
            -7.163899898529053,
            2.780600070953369,
            -1.2799999713897705
          ]
        },
        {
          "atom_index": 1682,
          "name": "O",
          "element": "O",
          "coord": [
            -7.152599811553955,
            2.809999942779541,
            -1.3990999460220337
          ]
        },
        {
          "atom_index": 1683,
          "name": "CB",
          "element": "C",
          "coord": [
            -7.270899772644043,
            2.9131999015808105,
            -1.0987999439239502
          ]
        },
        {
          "atom_index": 1684,
          "name": "CG",
          "element": "C",
          "coord": [
            -7.221700191497803,
            3.043800115585327,
            -1.1586999893188477
          ]
        },
        {
          "atom_index": 1685,
          "name": "CD",
          "element": "C",
          "coord": [
            -7.155799865722656,
            3.134399890899658,
            -1.055899977684021
          ]
        },
        {
          "atom_index": 1686,
          "name": "CE",
          "element": "C",
          "coord": [
            -7.088500022888184,
            3.25219988822937,
            -1.125499963760376
          ]
        },
        {
          "atom_index": 1687,
          "name": "NZ",
          "element": "N",
          "coord": [
            -6.989500045776367,
            3.206700086593628,
            -1.2280000448226929
          ]
        }
      ]
    },
    {
      "id": "B:24",
      "chain": "B",
      "resseq": 24,
      "icode": "",
      "resname": "SER",
      "hetflag": " ",
      "sasa": 0.0,
      "atoms": [
        {
          "atom_index": 1688,
          "name": "N",
          "element": "N",
          "coord": [
            -7.065800189971924,
            2.726599931716919,
            -1.2091000080108643
          ]
        },
        {
          "atom_index": 1689,
          "name": "CA",
          "element": "C",
          "coord": [
            -6.934899806976318,
            2.6963000297546387,
            -1.2657999992370605
          ]
        },
        {
          "atom_index": 1690,
          "name": "C",
          "element": "C",
          "coord": [
            -6.945700168609619,
            2.608099937438965,
            -1.3904999494552612
          ]
        },
        {
          "atom_index": 1691,
          "name": "O",
          "element": "O",
          "coord": [
            -6.874000072479248,
            2.627500057220459,
            -1.4888999462127686
          ]
        },
        {
          "atom_index": 1692,
          "name": "CB",
          "element": "C",
          "coord": [
            -6.849299907684326,
            2.6268999576568604,
            -1.1593999862670898
          ]
        },
        {
          "atom_index": 1693,
          "name": "OG",
          "element": "O",
          "coord": [
            -6.716700077056885,
            2.6082000732421875,
            -1.2050000429153442
          ]
        }
      ]
    },
    {
      "id": "B:25",
      "chain": "B",
      "resseq": 25,
      "icode": "",
      "resname": "ALA",
      "hetflag": " ",
      "sasa": 0.0,
      "atoms": [
        {
          "atom_index": 1694,
          "name": "N",
          "element": "N",
          "coord": [
            -7.036099910736084,
            2.5107998847961426,
            -1.3858000040054321
          ]
        },
        {
          "atom_index": 1695,
          "name": "CA",
          "element": "C",
          "coord": [
            -7.0543999671936035,
            2.421600103378296,
            -1.4982999563217163
          ]
        },
        {
          "atom_index": 1696,
          "name": "C",
          "element": "C",
          "coord": [
            -7.107999801635742,
            2.4999001026153564,
            -1.6168999671936035
          ]
        },
        {
          "atom_index": 1697,
          "name": "O",
          "element": "O",
          "coord": [
            -7.0569000244140625,
            2.487600088119507,
            -1.7280999422073364
          ]
        },
        {
          "atom_index": 1698,
          "name": "CB",
          "element": "C",
          "coord": [
            -7.149400234222412,
            2.3101000785827637,
            -1.4617999792099
          ]
        }
      ]
    },
    {
      "id": "B:26",
      "chain": "B",
      "resseq": 26,
      "icode": "",
      "resname": "GLN",
      "hetflag": " ",
      "sasa": 0.0,
      "atoms": [
        {
          "atom_index": 1699,
          "name": "N",
          "element": "N",
          "coord": [
            -7.210899829864502,
            2.580699920654297,
            -1.5944000482559204
          ]
        },
        {
          "atom_index": 1700,
          "name": "CA",
          "element": "C",
          "coord": [
            -7.265900135040283,
            2.6591999530792236,
            -1.7037999629974365
          ]
        },
        {
          "atom_index": 1701,
          "name": "C",
          "element": "C",
          "coord": [
            -7.155799865722656,
            2.743000030517578,
            -1.7687000036239624
          ]
        },
        {
          "atom_index": 1702,
          "name": "O",
          "element": "O",
          "coord": [
            -7.147900104522705,
            2.752000093460083,
            -1.8914999961853027
          ]
        },
        {
          "atom_index": 1703,
          "name": "CB",
          "element": "C",
          "coord": [
            -7.379499912261963,
            2.7493999004364014,
            -1.6549999713897705
          ]
        },
        {
          "atom_index": 1704,
          "name": "CG",
          "element": "C",
          "coord": [
            -7.434000015258789,
            2.8385000228881836,
            -1.7652000188827515
          ]
        },
        {
          "atom_index": 1705,
          "name": "CD",
          "element": "C",
          "coord": [
            -7.537300109863281,
            2.9363999366760254,
            -1.7173999547958374
          ]
        },
        {
          "atom_index": 1706,
          "name": "OE1",
          "element": "O",
          "coord": [
            -7.652500152587891,
            2.899399995803833,
            -1.691100001335144
          ]
        },
        {
          "atom_index": 1707,
          "name": "NE2",
          "element": "N",
          "coord": [
            -7.496799945831299,
            3.0634000301361084,
            -1.7049000263214111
          ]
        }
      ]
    },
    {
      "id": "B:27",
      "chain": "B",
      "resseq": 27,
      "icode": "",
      "resname": "ARG",
      "hetflag": " ",
      "sasa": 0.0,
      "atoms": [
        {
          "atom_index": 1708,
          "name": "N",
          "element": "N",
          "coord": [
            -7.069399833679199,
            2.802000045776367,
            -1.686400055885315
          ]
        },
        {
          "atom_index": 1709,
          "name": "CA",
          "element": "C",
          "coord": [
            -6.958899974822998,
            2.883699893951416,
            -1.736299991607666
          ]
        },
        {
          "atom_index": 1710,
          "name": "C",
          "element": "C",
          "coord": [
            -6.862800121307373,
            2.8039000034332275,
            -1.8259999752044678
          ]
        },
        {
          "atom_index": 1711,
          "name": "O",
          "element": "O",
          "coord": [
            -6.812600135803223,
            2.855299949645996,
            -1.9263999462127686
          ]
        },
        {
          "atom_index": 1712,
          "name": "CB",
          "element": "C",
          "coord": [
            -6.882299900054932,
            2.945199966430664,
            -1.6175999641418457
          ]
        },
        {
          "atom_index": 1713,
          "name": "CG",
          "element": "C",
          "coord": [
            -6.756800174713135,
            3.023400068283081,
            -1.655500054359436
          ]
        },
        {
          "atom_index": 1714,
          "name": "CD",
          "element": "C",
          "coord": [
            -6.710100173950195,
            3.113100051879883,
            -1.5408999919891357
          ]
        },
        {
          "atom_index": 1715,
          "name": "NE",
          "element": "N",
          "coord": [
            -6.645699977874756,
            3.0415000915527344,
            -1.430400013923645
          ]
        },
        {
          "atom_index": 1716,
          "name": "CZ",
          "element": "C",
          "coord": [
            -6.520500183105469,
            2.994999885559082,
            -1.4325000047683716
          ]
        },
        {
          "atom_index": 1717,
          "name": "NH1",
          "element": "N",
          "coord": [
            -6.4446001052856445,
            3.0118000507354736,
            -1.5404000282287598
          ]
        },
        {
          "atom_index": 1718,
          "name": "NH2",
          "element": "N",
          "coord": [
            -6.470399856567383,
            2.933300018310547,
            -1.3257999420166016
          ]
        }
      ]
    },
    {
      "id": "B:28",
      "chain": "B",
      "resseq": 28,
      "icode": "",
      "resname": "LEU",
      "hetflag": " ",
      "sasa": 0.0,
      "atoms": [
        {
          "atom_index": 1719,
          "name": "N",
          "element": "N",
          "coord": [
            -6.836999893188477,
            2.678499937057495,
            -1.7893999814987183
          ]
        },
        {
          "atom_index": 1720,
          "name": "CA",
          "element": "C",
          "coord": [
            -6.746699810028076,
            2.5934998989105225,
            -1.867300033569336
          ]
        },
        {
          "atom_index": 1721,
          "name": "C",
          "element": "C",
          "coord": [
            -6.808199882507324,
            2.558799982070923,
            -2.00219988822937
          ]
        },
        {
          "atom_index": 1722,
          "name": "O",
          "element": "O",
          "coord": [
            -6.737800121307373,
            2.54010009765625,
            -2.101799964904785
          ]
        },
        {
          "atom_index": 1723,
          "name": "CB",
          "element": "C",
          "coord": [
            -6.716800212860107,
            2.4642999172210693,
            -1.7905999422073364
          ]
        },
        {
          "atom_index": 1724,
          "name": "CG",
          "element": "C",
          "coord": [
            -6.607699871063232,
            2.472399950027466,
            -1.6835999488830566
          ]
        },
        {
          "atom_index": 1725,
          "name": "CD1",
          "element": "C",
          "coord": [
            -6.618899822235107,
            2.356100082397461,
            -1.585800051689148
          ]
        },
        {
          "atom_index": 1726,
          "name": "CD2",
          "element": "C",
          "coord": [
            -6.473299980163574,
            2.4709999561309814,
            -1.7516000270843506
          ]
        }
      ]
    },
    {
      "id": "B:29",
      "chain": "B",
      "resseq": 29,
      "icode": "",
      "resname": "ALA",
      "hetflag": " ",
      "sasa": 0.0,
      "atoms": [
        {
          "atom_index": 1727,
          "name": "N",
          "element": "N",
          "coord": [
            -6.940899848937988,
            2.5504000186920166,
            -2.003999948501587
          ]
        },
        {
          "atom_index": 1728,
          "name": "CA",
          "element": "C",
          "coord": [
            -7.0152997970581055,
            2.5162999629974365,
            -2.1240999698638916
          ]
        },
        {
          "atom_index": 1729,
          "name": "C",
          "element": "C",
          "coord": [
            -7.000400066375732,
            2.6284000873565674,
            -2.225800037384033
          ]
        },
        {
          "atom_index": 1730,
          "name": "O",
          "element": "O",
          "coord": [
            -6.9654998779296875,
            2.605299949645996,
            -2.341200113296509
          ]
        },
        {
          "atom_index": 1731,
          "name": "CB",
          "element": "C",
          "coord": [
            -7.1616997718811035,
            2.4948999881744385,
            -2.088599920272827
          ]
        }
      ]
    },
    {
      "id": "B:30",
      "chain": "B",
      "resseq": 30,
      "icode": "",
      "resname": "PHE",
      "hetflag": " ",
      "sasa": 0.0,
      "atoms": [
        {
          "atom_index": 1732,
          "name": "N",
          "element": "N",
          "coord": [
            -7.024799823760986,
            2.750200033187866,
            -2.1802000999450684
          ]
        },
        {
          "atom_index": 1733,
          "name": "CA",
          "element": "C",
          "coord": [
            -7.015600204467773,
            2.8671000003814697,
            -2.264899969100952
          ]
        },
        {
          "atom_index": 1734,
          "name": "C",
          "element": "C",
          "coord": [
            -6.873899936676025,
            2.898200035095215,
            -2.3111000061035156
          ]
        },
        {
          "atom_index": 1735,
          "name": "O",
          "element": "O",
          "coord": [
            -6.854499816894531,
            2.973599910736084,
            -2.4065001010894775
          ]
        },
        {
          "atom_index": 1736,
          "name": "CB",
          "element": "C",
          "coord": [
            -7.075900077819824,
            2.9860000610351562,
            -2.191800117492676
          ]
        },
        {
          "atom_index": 1737,
          "name": "CG",
          "element": "C",
          "coord": [
            -7.225599765777588,
            2.9828999042510986,
            -2.1861000061035156
          ]
        },
        {
          "atom_index": 1738,
          "name": "CD1",
          "element": "C",
          "coord": [
            -7.293700218200684,
            3.0459001064300537,
            -2.083400011062622
          ]
        },
        {
          "atom_index": 1739,
          "name": "CD2",
          "element": "C",
          "coord": [
            -7.298600196838379,
            2.919800043106079,
            -2.285900115966797
          ]
        },
        {
          "atom_index": 1740,
          "name": "CE1",
          "element": "C",
          "coord": [
            -7.431000232696533,
            3.0467000007629395,
            -2.0803000926971436
          ]
        },
        {
          "atom_index": 1741,
          "name": "CE2",
          "element": "C",
          "coord": [
            -7.43720006942749,
            2.9202001094818115,
            -2.2832000255584717
          ]
        },
        {
          "atom_index": 1742,
          "name": "CZ",
          "element": "C",
          "coord": [
            -7.503399848937988,
            2.9837000370025635,
            -2.1805999279022217
          ]
        }
      ]
    },
    {
      "id": "B:31",
      "chain": "B",
      "resseq": 31,
      "icode": "",
      "resname": "HIS",
      "hetflag": " ",
      "sasa": 0.0,
      "atoms": [
        {
          "atom_index": 1743,
          "name": "N",
          "element": "N",
          "coord": [
            -6.7754998207092285,
            2.8410000801086426,
            -2.2423999309539795
          ]
        },
        {
          "atom_index": 1744,
          "name": "CA",
          "element": "C",
          "coord": [
            -6.635300159454346,
            2.858299970626831,
            -2.2785000801086426
          ]
        },
        {
          "atom_index": 1745,
          "name": "C",
          "element": "C",
          "coord": [
            -6.6072001457214355,
            2.7572999000549316,
            -2.388400077819824
          ]
        },
        {
          "atom_index": 1746,
          "name": "O",
          "element": "O",
          "coord": [
            -6.536900043487549,
            2.7867000102996826,
            -2.485100030899048
          ]
        },
        {
          "atom_index": 1747,
          "name": "CB",
          "element": "C",
          "coord": [
            -6.545899868011475,
            2.8289999961853027,
            -2.1582999229431152
          ]
        },
        {
          "atom_index": 1748,
          "name": "CG",
          "element": "C",
          "coord": [
            -6.407599925994873,
            2.785099983215332,
            -2.194700002670288
          ]
        },
        {
          "atom_index": 1749,
          "name": "ND1",
          "element": "N",
          "coord": [
            -6.319200038909912,
            2.8657000064849854,
            -2.2634999752044678
          ]
        },
        {
          "atom_index": 1750,
          "name": "CD2",
          "element": "C",
          "coord": [
            -6.343400001525879,
            2.6677000522613525,
            -2.174299955368042
          ]
        },
        {
          "atom_index": 1751,
          "name": "CE1",
          "element": "C",
          "coord": [
            -6.2067999839782715,
            2.799499988555908,
            -2.2843000888824463
          ]
        },
        {
          "atom_index": 1752,
          "name": "NE2",
          "element": "N",
          "coord": [
            -6.218999862670898,
            2.6791000366210938,
            -2.231100082397461
          ]
        }
      ]
    },
    {
      "id": "B:32",
      "chain": "B",
      "resseq": 32,
      "icode": "",
      "resname": "LEU",
      "hetflag": " ",
      "sasa": 0.0,
      "atoms": [
        {
          "atom_index": 1753,
          "name": "N",
          "element": "N",
          "coord": [
            -6.662799835205078,
            2.637500047683716,
            -2.371299982070923
          ]
        },
        {
          "atom_index": 1754,
          "name": "CA",
          "element": "C",
          "coord": [
            -6.64739990234375,
            2.529400110244751,
            -2.467600107192993
          ]
        },
        {
          "atom_index": 1755,
          "name": "C",
          "element": "C",
          "coord": [
            -6.710899829864502,
            2.572499990463257,
            -2.59689998626709
          ]
        },
        {
          "atom_index": 1756,
          "name": "O",
          "element": "O",
          "coord": [
            -6.674499988555908,
            2.526099920272827,
            -2.7053000926971436
          ]
        },
        {
          "atom_index": 1757,
          "name": "CB",
          "element": "C",
          "coord": [
            -6.718100070953369,
            2.403899908065796,
            -2.419100046157837
          ]
        },
        {
          "atom_index": 1758,
          "name": "CG",
          "element": "C",
          "coord": [
            -6.652500152587891,
            2.3294999599456787,
            -2.3041999340057373
          ]
        },
        {
          "atom_index": 1759,
          "name": "CD1",
          "element": "C",
          "coord": [
            -6.755000114440918,
            2.2334001064300537,
            -2.242500066757202
          ]
        },
        {
          "atom_index": 1760,
          "name": "CD2",
          "element": "C",
          "coord": [
            -6.530799865722656,
            2.2569000720977783,
            -2.355600118637085
          ]
        }
      ]
    },
    {
      "id": "B:33",
      "chain": "B",
      "resseq": 33,
      "icode": "",
      "resname": "PHE",
      "hetflag": " ",
      "sasa": 0.0,
      "atoms": [
        {
          "atom_index": 1761,
          "name": "N",
          "element": "N",
          "coord": [
            -6.808300018310547,
            2.661099910736084,
            -2.5838000774383545
          ]
        },
        {
          "atom_index": 1762,
          "name": "CA",
          "element": "C",
          "coord": [
            -6.878900051116943,
            2.7125000953674316,
            -2.698899984359741
          ]
        },
        {
          "atom_index": 1763,
          "name": "C",
          "element": "C",
          "coord": [
            -6.784999847412109,
            2.7871999740600586,
            -2.793800115585327
          ]
        },
        {
          "atom_index": 1764,
          "name": "O",
          "element": "O",
          "coord": [
            -6.774199962615967,
            2.753000020980835,
            -2.91129994392395
          ]
        },
        {
          "atom_index": 1765,
          "name": "CB",
          "element": "C",
          "coord": [
            -6.991700172424316,
            2.805000066757202,
            -2.6533000469207764
          ]
        },
        {
          "atom_index": 1766,
          "name": "CG",
          "element": "C",
          "coord": [
            -7.079699993133545,
            2.851099967956543,
            -2.7648000717163086
          ]
        },
        {
          "atom_index": 1767,
          "name": "CD1",
          "element": "C",
          "coord": [
            -7.159900188446045,
            2.7600998878479004,
            -2.8336000442504883
          ]
        },
        {
          "atom_index": 1768,
          "name": "CD2",
          "element": "C",
          "coord": [
            -7.080999851226807,
            2.984600067138672,
            -2.803499937057495
          ]
        },
        {
          "atom_index": 1769,
          "name": "CE1",
          "element": "C",
          "coord": [
            -7.240099906921387,
            2.8015999794006348,
            -2.9400999546051025
          ]
        },
        {
          "atom_index": 1770,
          "name": "CE2",
          "element": "C",
          "coord": [
            -7.160799980163574,
            3.027400016784668,
            -2.909600019454956
          ]
        },
        {
          "atom_index": 1771,
          "name": "CZ",
          "element": "C",
          "coord": [
            -7.240499973297119,
            2.93530011177063,
            -2.978100061416626
          ]
        }
      ]
    },
    {
      "id": "B:34",
      "chain": "B",
      "resseq": 34,
      "icode": "",
      "resname": "GLU",
      "hetflag": " ",
      "sasa": 0.0,
      "atoms": [
        {
          "atom_index": 1772,
          "name": "N",
          "element": "N",
          "coord": [
            -6.716300010681152,
            2.8884999752044678,
            -2.7428998947143555
          ]
        },
        {
          "atom_index": 1773,
          "name": "CA",
          "element": "C",
          "coord": [
            -6.627500057220459,
            2.9667999744415283,
            -2.8271000385284424
          ]
        },
        {
          "atom_index": 1774,
          "name": "C",
          "element": "C",
          "coord": [
            -6.494800090789795,
            2.898699998855591,
            -2.8564000129699707
          ]
        },
        {
          "atom_index": 1775,
          "name": "O",
          "element": "O",
          "coord": [
            -6.396399974822998,
            2.9647998809814453,
            -2.890700101852417
          ]
        },
        {
          "atom_index": 1776,
          "name": "CB",
          "element": "C",
          "coord": [
            -6.606599807739258,
            3.106300115585327,
            -2.7662999629974365
          ]
        },
        {
          "atom_index": 1777,
          "name": "CG",
          "element": "C",
          "coord": [
            -6.577899932861328,
            3.1070001125335693,
            -2.6175999641418457
          ]
        },
        {
          "atom_index": 1778,
          "name": "CD",
          "element": "C",
          "coord": [
            -6.626299858093262,
            3.234600067138672,
            -2.5485000610351562
          ]
        },
        {
          "atom_index": 1779,
          "name": "OE1",
          "element": "O",
          "coord": [
            -6.592800140380859,
            3.2537999153137207,
            -2.4291000366210938
          ]
        },
        {
          "atom_index": 1780,
          "name": "OE2",
          "element": "O",
          "coord": [
            -6.698599815368652,
            3.314500093460083,
            -2.612799882888794
          ]
        }
      ]
    },
    {
      "id": "B:35",
      "chain": "B",
      "resseq": 35,
      "icode": "",
      "resname": "GLN",
      "hetflag": " ",
      "sasa": 0.0,
      "atoms": [
        {
          "atom_index": 1781,
          "name": "N",
          "element": "N",
          "coord": [
            -6.4928998947143555,
            2.766200065612793,
            -2.8433001041412354
          ]
        },
        {
          "atom_index": 1782,
          "name": "CA",
          "element": "C",
          "coord": [
            -6.372799873352051,
            2.688499927520752,
            -2.871799945831299
          ]
        },
        {
          "atom_index": 1783,
          "name": "C",
          "element": "C",
          "coord": [
            -6.39870023727417,
            2.6133999824523926,
            -3.002700090408325
          ]
        },
        {
          "atom_index": 1784,
          "name": "O",
          "element": "O",
          "coord": [
            -6.513899803161621,
            2.5862998962402344,
            -3.0374999046325684
          ]
        },
        {
          "atom_index": 1785,
          "name": "CB",
          "element": "C",
          "coord": [
            -6.343200206756592,
            2.59089994430542,
            -2.7578999996185303
          ]
        },
        {
          "atom_index": 1786,
          "name": "CG",
          "element": "C",
          "coord": [
            -6.321899890899658,
            2.6596999168395996,
            -2.624300003051758
          ]
        },
        {
          "atom_index": 1787,
          "name": "CD",
          "element": "C",
          "coord": [
            -6.212600231170654,
            2.765000104904175,
            -2.6301000118255615
          ]
        },
        {
          "atom_index": 1788,
          "name": "OE1",
          "element": "O",
          "coord": [
            -6.096799850463867,
            2.733299970626831,
            -2.655100107192993
          ]
        },
        {
          "atom_index": 1789,
          "name": "NE2",
          "element": "N",
          "coord": [
            -6.249100208282471,
            2.891200065612793,
            -2.607300043106079
          ]
        }
      ]
    },
    {
      "id": "B:36",
      "chain": "B",
      "resseq": 36,
      "icode": "",
      "resname": "PRO",
      "hetflag": " ",
      "sasa": 0.03226546198129654,
      "atoms": [
        {
          "atom_index": 1790,
          "name": "N",
          "element": "N",
          "coord": [
            -6.292099952697754,
            2.5815999507904053,
            -3.077899932861328
          ]
        },
        {
          "atom_index": 1791,
          "name": "CA",
          "element": "C",
          "coord": [
            -6.3018999099731445,
            2.5107998847961426,
            -3.205699920654297
          ]
        },
        {
          "atom_index": 1792,
          "name": "C",
          "element": "C",
          "coord": [
            -6.312699794769287,
            2.3605000972747803,
            -3.1905999183654785
          ]
        },
        {
          "atom_index": 1793,
          "name": "O",
          "element": "O",
          "coord": [
            -6.249000072479248,
            2.301800012588501,
            -3.1033999919891357
          ]
        },
        {
          "atom_index": 1794,
          "name": "CB",
          "element": "C",
          "coord": [
            -6.173299789428711,
            2.5508999824523926,
            -3.275399923324585
          ]
        },
        {
          "atom_index": 1795,
          "name": "CG",
          "element": "C",
          "coord": [
            -6.076600074768066,
            2.552299976348877,
            -3.1612000465393066
          ]
        },
        {
          "atom_index": 1796,
          "name": "CD",
          "element": "C",
          "coord": [
            -6.154200077056885,
            2.6282999515533447,
            -3.0553998947143555
          ]
        }
      ]
    },
    {
      "id": "B:37",
      "chain": "B",
      "resseq": 37,
      "icode": "",
      "resname": "ARG",
      "hetflag": " ",
      "sasa": 1.3057035207748413,
      "atoms": [
        {
          "atom_index": 1797,
          "name": "N",
          "element": "N",
          "coord": [
            -6.392099857330322,
            2.2987000942230225,
            -3.277600049972534
          ]
        },
        {
          "atom_index": 1798,
          "name": "CA",
          "element": "C",
          "coord": [
            -6.412199974060059,
            2.1542999744415283,
            -3.2741000652313232
          ]
        },
        {
          "atom_index": 1799,
          "name": "C",
          "element": "C",
          "coord": [
            -6.286900043487549,
            2.0796000957489014,
            -3.232800006866455
          ]
        },
        {
          "atom_index": 1800,
          "name": "O",
          "element": "O",
          "coord": [
            -6.29010009765625,
            2.0002999305725098,
            -3.139899969100952
          ]
        },
        {
          "atom_index": 1801,
          "name": "CB",
          "element": "C",
          "coord": [
            -6.458199977874756,
            2.1031999588012695,
            -3.4107000827789307
          ]
        },
        {
          "atom_index": 1802,
          "name": "CG",
          "element": "C",
          "coord": [
            -6.44950008392334,
            1.9515000581741333,
            -3.425800085067749
          ]
        },
        {
          "atom_index": 1803,
          "name": "CD",
          "element": "C",
          "coord": [
            -6.50540018081665,
            1.9055999517440796,
            -3.559000015258789
          ]
        },
        {
          "atom_index": 1804,
          "name": "NE",
          "element": "N",
          "coord": [
            -6.645899772644043,
            1.9419000148773193,
            -3.571899890899658
          ]
        },
        {
          "atom_index": 1805,
          "name": "CZ",
          "element": "C",
          "coord": [
            -6.7428998947143555,
            1.8932000398635864,
            -3.494999885559082
          ]
        },
        {
          "atom_index": 1806,
          "name": "NH1",
          "element": "N",
          "coord": [
            -6.713900089263916,
            1.8050999641418457,
            -3.399899959564209
          ]
        },
        {
          "atom_index": 1807,
          "name": "NH2",
          "element": "N",
          "coord": [
            -6.868599891662598,
            1.9333000183105469,
            -3.512500047683716
          ]
        }
      ]
    },
    {
      "id": "B:38",
      "chain": "B",
      "resseq": 38,
      "icode": "",
      "resname": "GLU",
      "hetflag": " ",
      "sasa": 6.5120697021484375,
      "atoms": [
        {
          "atom_index": 1808,
          "name": "N",
          "element": "N",
          "coord": [
            -6.176700115203857,
            2.105799913406372,
            -3.3017001152038574
          ]
        },
        {
          "atom_index": 1809,
          "name": "CA",
          "element": "C",
          "coord": [
            -6.0503997802734375,
            2.0387001037597656,
            -3.272599935531616
          ]
        },
        {
          "atom_index": 1810,
          "name": "C",
          "element": "C",
          "coord": [
            -6.024199962615967,
            2.017899990081787,
            -3.123500108718872
          ]
        },
        {
          "atom_index": 1811,
          "name": "O",
          "element": "O",
          "coord": [
            -5.984899997711182,
            1.9089000225067139,
            -3.081199884414673
          ]
        },
        {
          "atom_index": 1812,
          "name": "CB",
          "element": "C",
          "coord": [
            -5.933300018310547,
            2.1152000427246094,
            -3.3364999294281006
          ]
        },
        {
          "atom_index": 1813,
          "name": "CG",
          "element": "C",
          "coord": [
            -5.913099765777588,
            2.085400104522705,
            -3.4851999282836914
          ]
        },
        {
          "atom_index": 1814,
          "name": "CD",
          "element": "C",
          "coord": [
            -6.020999908447266,
            2.1454999446868896,
            -3.5743000507354736
          ]
        },
        {
          "atom_index": 1815,
          "name": "OE1",
          "element": "O",
          "coord": [
            -6.139400005340576,
            2.1458001136779785,
            -3.5341999530792236
          ]
        },
        {
          "atom_index": 1816,
          "name": "OE2",
          "element": "O",
          "coord": [
            -5.987199783325195,
            2.191200017929077,
            -3.685699939727783
          ]
        }
      ]
    },
    {
      "id": "B:39",
      "chain": "B",
      "resseq": 39,
      "icode": "",
      "resname": "ASP",
      "hetflag": " ",
      "sasa": 0.0,
      "atoms": [
        {
          "atom_index": 1817,
          "name": "N",
          "element": "N",
          "coord": [
            -6.04580020904541,
            2.1224000453948975,
            -3.0445001125335693
          ]
        },
        {
          "atom_index": 1818,
          "name": "CA",
          "element": "C",
          "coord": [
            -6.025199890136719,
            2.115000009536743,
            -2.900099992752075
          ]
        },
        {
          "atom_index": 1819,
          "name": "C",
          "element": "C",
          "coord": [
            -6.129300117492676,
            2.0241000652313232,
            -2.8340001106262207
          ]
        },
        {
          "atom_index": 1820,
          "name": "O",
          "element": "O",
          "coord": [
            -6.096199989318848,
            1.9381999969482422,
            -2.75219988822937
          ]
        },
        {
          "atom_index": 1821,
          "name": "CB",
          "element": "C",
          "coord": [
            -6.033299922943115,
            2.255000114440918,
            -2.839400053024292
          ]
        },
        {
          "atom_index": 1822,
          "name": "CG",
          "element": "C",
          "coord": [
            -5.924300193786621,
            2.3473000526428223,
            -2.8912999629974365
          ]
        },
        {
          "atom_index": 1823,
          "name": "OD1",
          "element": "O",
          "coord": [
            -5.901599884033203,
            2.348400115966797,
            -3.0144999027252197
          ]
        },
        {
          "atom_index": 1824,
          "name": "OD2",
          "element": "O",
          "coord": [
            -5.862199783325195,
            2.4191999435424805,
            -2.8096001148223877
          ]
        }
      ]
    },
    {
      "id": "B:40",
      "chain": "B",
      "resseq": 40,
      "icode": "",
      "resname": "ILE",
      "hetflag": " ",
      "sasa": 0.0,
      "atoms": [
        {
          "atom_index": 1825,
          "name": "N",
          "element": "N",
          "coord": [
            -6.255499839782715,
            2.0432000160217285,
            -2.869999885559082
          ]
        },
        {
          "atom_index": 1826,
          "name": "CA",
          "element": "C",
          "coord": [
            -6.361499786376953,
            1.9617999792099,
            -2.813699960708618
          ]
        },
        {
          "atom_index": 1827,
          "name": "C",
          "element": "C",
          "coord": [
            -6.339000225067139,
            1.8144999742507935,
            -2.8441998958587646
          ]
        },
        {
          "atom_index": 1828,
          "name": "O",
          "element": "O",
          "coord": [
            -6.367199897766113,
            1.7281999588012695,
            -2.7618000507354736
          ]
        },
        {
          "atom_index": 1829,
          "name": "CB",
          "element": "C",
          "coord": [
            -6.497799873352051,
            2.0032999515533447,
            -2.868299961090088
          ]
        },
        {
          "atom_index": 1830,
          "name": "CG1",
          "element": "C",
          "coord": [
            -6.5157999992370605,
            2.1535000801086426,
            -2.8508999347686768
          ]
        },
        {
          "atom_index": 1831,
          "name": "CG2",
          "element": "C",
          "coord": [
            -6.6057000160217285,
            1.9342999458312988,
            -2.79229998588562
          ]
        },
        {
          "atom_index": 1832,
          "name": "CD1",
          "element": "C",
          "coord": [
            -6.497600078582764,
            2.2009999752044678,
            -2.7074999809265137
          ]
        }
      ]
    },
    {
      "id": "B:41",
      "chain": "B",
      "resseq": 41,
      "icode": "",
      "resname": "GLU",
      "hetflag": " ",
      "sasa": 1.6710824966430664,
      "atoms": [
        {
          "atom_index": 1833,
          "name": "N",
          "element": "N",
          "coord": [
            -6.287099838256836,
            1.7854000329971313,
            -2.962599992752075
          ]
        },
        {
          "atom_index": 1834,
          "name": "CA",
          "element": "C",
          "coord": [
            -6.261899948120117,
            1.6476999521255493,
            -2.998699903488159
          ]
        },
        {
          "atom_index": 1835,
          "name": "C",
          "element": "C",
          "coord": [
            -6.13730001449585,
            1.5994000434875488,
            -2.9277000427246094
          ]
        },
        {
          "atom_index": 1836,
          "name": "O",
          "element": "O",
          "coord": [
            -6.127600193023682,
            1.4830000400543213,
            -2.8910000324249268
          ]
        },
        {
          "atom_index": 1837,
          "name": "CB",
          "element": "C",
          "coord": [
            -6.245100021362305,
            1.6337000131607056,
            -3.149899959564209
          ]
        },
        {
          "atom_index": 1838,
          "name": "CG",
          "element": "C",
          "coord": [
            -6.363900184631348,
            1.6852999925613403,
            -3.2290000915527344
          ]
        },
        {
          "atom_index": 1839,
          "name": "CD",
          "element": "C",
          "coord": [
            -6.369800090789795,
            1.6297999620437622,
            -3.3703999519348145
          ]
        },
        {
          "atom_index": 1840,
          "name": "OE1",
          "element": "O",
          "coord": [
            -6.2642998695373535,
            1.625100016593933,
            -3.4375998973846436
          ]
        },
        {
          "atom_index": 1841,
          "name": "OE2",
          "element": "O",
          "coord": [
            -6.480500221252441,
            1.5917999744415283,
            -3.4147000312805176
          ]
        }
      ]
    },
    {
      "id": "B:42",
      "chain": "B",
      "resseq": 42,
      "icode": "",
      "resname": "ARG",
      "hetflag": " ",
      "sasa": 0.6453092694282532,
      "atoms": [
        {
          "atom_index": 1842,
          "name": "N",
          "element": "N",
          "coord": [
            -6.041500091552734,
            1.6886999607086182,
            -2.906899929046631
          ]
        },
        {
          "atom_index": 1843,
          "name": "CA",
          "element": "C",
          "coord": [
            -5.918600082397461,
            1.6497000455856323,
            -2.8392999172210693
          ]
        },
        {
          "atom_index": 1844,
          "name": "C",
          "element": "C",
          "coord": [
            -5.945199966430664,
            1.6267000436782837,
            -2.6902999877929688
          ]
        },
        {
          "atom_index": 1845,
          "name": "O",
          "element": "O",
          "coord": [
            -5.88100004196167,
            1.5428999662399292,
            -2.6273000240325928
          ]
        },
        {
          "atom_index": 1846,
          "name": "CB",
          "element": "C",
          "coord": [
            -5.809700012207031,
            1.7549999952316284,
            -2.8620998859405518
          ]
        },
        {
          "atom_index": 1847,
          "name": "CG",
          "element": "C",
          "coord": [
            -5.667900085449219,
            1.6998000144958496,
            -2.8454999923706055
          ]
        },
        {
          "atom_index": 1848,
          "name": "CD",
          "element": "C",
          "coord": [
            -5.561200141906738,
            1.7935999631881714,
            -2.900700092315674
          ]
        },
        {
          "atom_index": 1849,
          "name": "NE",
          "element": "N",
          "coord": [
            -5.572199821472168,
            1.9278000593185425,
            -2.8447000980377197
          ]
        },
        {
          "atom_index": 1850,
          "name": "CZ",
          "element": "C",
          "coord": [
            -5.635000228881836,
            2.028700113296509,
            -2.9042999744415283
          ]
        },
        {
          "atom_index": 1851,
          "name": "NH1",
          "element": "N",
          "coord": [
            -5.691800117492676,
            2.009999990463257,
            -3.022900104522705
          ]
        },
        {
          "atom_index": 1852,
          "name": "NH2",
          "element": "N",
          "coord": [
            -5.6427998542785645,
            2.1473000049591064,
            -2.8445000648498535
          ]
        }
      ]
    },
    {
      "id": "B:43",
      "chain": "B",
      "resseq": 43,
      "icode": "",
      "resname": "LEU",
      "hetflag": " ",
      "sasa": 0.0,
      "atoms": [
        {
          "atom_index": 1853,
          "name": "N",
          "element": "N",
          "coord": [
            -6.040900230407715,
            1.7005000114440918,
            -2.634500026702881
          ]
        },
        {
          "atom_index": 1854,
          "name": "CA",
          "element": "C",
          "coord": [
            -6.077499866485596,
            1.6825000047683716,
            -2.4946000576019287
          ]
        },
        {
          "atom_index": 1855,
          "name": "C",
          "element": "C",
          "coord": [
            -6.15369987487793,
            1.5497000217437744,
            -2.4885001182556152
          ]
        },
        {
          "atom_index": 1856,
          "name": "O",
          "element": "O",
          "coord": [
            -6.109300136566162,
            1.454300045967102,
            -2.424799919128418
          ]
        },
        {
          "atom_index": 1857,
          "name": "CB",
          "element": "C",
          "coord": [
            -6.1697001457214355,
            1.7954000234603882,
            -2.4460999965667725
          ]
        },
        {
          "atom_index": 1858,
          "name": "CG",
          "element": "C",
          "coord": [
            -6.180099964141846,
            1.8244999647140503,
            -2.295099973678589
          ]
        },
        {
          "atom_index": 1859,
          "name": "CD1",
          "element": "C",
          "coord": [
            -6.3078999519348145,
            1.9026999473571777,
            -2.268699884414673
          ]
        },
        {
          "atom_index": 1860,
          "name": "CD2",
          "element": "C",
          "coord": [
            -6.181600093841553,
            1.6962000131607056,
            -2.213599920272827
          ]
        }
      ]
    },
    {
      "id": "B:44",
      "chain": "B",
      "resseq": 44,
      "icode": "",
      "resname": "ALA",
      "hetflag": " ",
      "sasa": 0.0,
      "atoms": [
        {
          "atom_index": 1861,
          "name": "N",
          "element": "N",
          "coord": [
            -6.267899990081787,
            1.5434999465942383,
            -2.5562000274658203
          ]
        },
        {
          "atom_index": 1862,
          "name": "CA",
          "element": "C",
          "coord": [
            -6.348199844360352,
            1.4219000339508057,
            -2.557300090789795
          ]
        },
        {
          "atom_index": 1863,
          "name": "C",
          "element": "C",
          "coord": [
            -6.262599945068359,
            1.301300048828125,
            -2.5922999382019043
          ]
        },
        {
          "atom_index": 1864,
          "name": "O",
          "element": "O",
          "coord": [
            -6.297399997711182,
            1.187600016593933,
            -2.56030011177063
          ]
        },
        {
          "atom_index": 1865,
          "name": "CB",
          "element": "C",
          "coord": [
            -6.462299823760986,
            1.4348000288009644,
            -2.6559998989105225
          ]
        }
      ]
    },
    {
      "id": "B:45",
      "chain": "B",
      "resseq": 45,
      "icode": "",
      "resname": "SER",
      "hetflag": " ",
      "sasa": 0.0,
      "atoms": [
        {
          "atom_index": 1866,
          "name": "N",
          "element": "N",
          "coord": [
            -6.1504998207092285,
            1.32669997215271,
            -2.6586999893188477
          ]
        },
        {
          "atom_index": 1867,
          "name": "CA",
          "element": "C",
          "coord": [
            -6.058899879455566,
            1.2200000286102295,
            -2.6970999240875244
          ]
        },
        {
          "atom_index": 1868,
          "name": "C",
          "element": "C",
          "coord": [
            -5.981599807739258,
            1.1742000579833984,
            -2.572999954223633
          ]
        },
        {
          "atom_index": 1869,
          "name": "O",
          "element": "O",
          "coord": [
            -5.98199987411499,
            1.0556999444961548,
            -2.538300037384033
          ]
        },
        {
          "atom_index": 1870,
          "name": "CB",
          "element": "C",
          "coord": [
            -5.962299823760986,
            1.269700050354004,
            -2.8052000999450684
          ]
        },
        {
          "atom_index": 1871,
          "name": "OG",
          "element": "O",
          "coord": [
            -5.878600120544434,
            1.1653000116348267,
            -2.852299928665161
          ]
        }
      ]
    },
    {
      "id": "B:46",
      "chain": "B",
      "resseq": 46,
      "icode": "",
      "resname": "ALA",
      "hetflag": " ",
      "sasa": 0.0,
      "atoms": [
        {
          "atom_index": 1872,
          "name": "N",
          "element": "N",
          "coord": [
            -5.917200088500977,
            1.2688000202178955,
            -2.505500078201294
          ]
        },
        {
          "atom_index": 1873,
          "name": "CA",
          "element": "C",
          "coord": [
            -5.840700149536133,
            1.2383999824523926,
            -2.3852999210357666
          ]
        },
        {
          "atom_index": 1874,
          "name": "C",
          "element": "C",
          "coord": [
            -5.926300048828125,
            1.1605000495910645,
            -2.284899950027466
          ]
        },
        {
          "atom_index": 1875,
          "name": "O",
          "element": "O",
          "coord": [
            -5.880199909210205,
            1.0648000240325928,
            -2.223599910736084
          ]
        },
        {
          "atom_index": 1876,
          "name": "CB",
          "element": "C",
          "coord": [
            -5.789899826049805,
            1.3672000169754028,
            -2.322999954223633
          ]
        }
      ]
    },
    {
      "id": "B:47",
      "chain": "B",
      "resseq": 47,
      "icode": "",
      "resname": "LEU",
      "hetflag": " ",
      "sasa": 0.0,
      "atoms": [
        {
          "atom_index": 1877,
          "name": "N",
          "element": "N",
          "coord": [
            -6.051199913024902,
            1.2007999420166016,
            -2.268699884414673
          ]
        },
        {
          "atom_index": 1878,
          "name": "CA",
          "element": "C",
          "coord": [
            -6.139699935913086,
            1.1330000162124634,
            -2.175299882888794
          ]
        },
        {
          "atom_index": 1879,
          "name": "C",
          "element": "C",
          "coord": [
            -6.144999980926514,
            0.9830999970436096,
            -2.205199956893921
          ]
        },
        {
          "atom_index": 1880,
          "name": "O",
          "element": "O",
          "coord": [
            -6.087399959564209,
            0.902400016784668,
            -2.1324000358581543
          ]
        },
        {
          "atom_index": 1881,
          "name": "CB",
          "element": "C",
          "coord": [
            -6.280200004577637,
            1.194200038909912,
            -2.1835999488830566
          ]
        },
        {
          "atom_index": 1882,
          "name": "CG",
          "element": "C",
          "coord": [
            -6.297500133514404,
            1.3315999507904053,
            -2.1189000606536865
          ]
        },
        {
          "atom_index": 1883,
          "name": "CD1",
          "element": "C",
          "coord": [
            -6.422800064086914,
            1.4018000364303589,
            -2.1684999465942383
          ]
        },
        {
          "atom_index": 1884,
          "name": "CD2",
          "element": "C",
          "coord": [
            -6.302599906921387,
            1.3121000528335571,
            -1.967900037765503
          ]
        }
      ]
    },
    {
      "id": "B:48",
      "chain": "B",
      "resseq": 48,
      "icode": "",
      "resname": "LEU",
      "hetflag": " ",
      "sasa": 0.0,
      "atoms": [
        {
          "atom_index": 1885,
          "name": "N",
          "element": "N",
          "coord": [
            -6.213200092315674,
            0.9477999806404114,
            -2.3138999938964844
          ]
        },
        {
          "atom_index": 1886,
          "name": "CA",
          "element": "C",
          "coord": [
            -6.229300022125244,
            0.8090000152587891,
            -2.3573999404907227
          ]
        },
        {
          "atom_index": 1887,
          "name": "C",
          "element": "C",
          "coord": [
            -6.097099781036377,
            0.732699990272522,
            -2.3661999702453613
          ]
        },
        {
          "atom_index": 1888,
          "name": "O",
          "element": "O",
          "coord": [
            -6.09060001373291,
            0.6115000247955322,
            -2.3415000438690186
          ]
        },
        {
          "atom_index": 1889,
          "name": "CB",
          "element": "C",
          "coord": [
            -6.296999931335449,
            0.8061000108718872,
            -2.4946999549865723
          ]
        },
        {
          "atom_index": 1890,
          "name": "CG",
          "element": "C",
          "coord": [
            -6.428500175476074,
            0.8837000131607056,
            -2.504499912261963
          ]
        },
        {
          "atom_index": 1891,
          "name": "CD1",
          "element": "C",
          "coord": [
            -6.465199947357178,
            0.9042999744415283,
            -2.650399923324585
          ]
        },
        {
          "atom_index": 1892,
          "name": "CD2",
          "element": "C",
          "coord": [
            -6.5381999015808105,
            0.8080000281333923,
            -2.428800106048584
          ]
        }
      ]
    },
    {
      "id": "B:49",
      "chain": "B",
      "resseq": 49,
      "icode": "",
      "resname": "GLU",
      "hetflag": " ",
      "sasa": 0.37835830450057983,
      "atoms": [
        {
          "atom_index": 1893,
          "name": "N",
          "element": "N",
          "coord": [
            -5.992099761962891,
            0.8043000102043152,
            -2.40339994430542
          ]
        },
        {
          "atom_index": 1894,
          "name": "CA",
          "element": "C",
          "coord": [
            -5.861000061035156,
            0.7443000078201294,
            -2.417799949645996
          ]
        },
        {
          "atom_index": 1895,
          "name": "C",
          "element": "C",
          "coord": [
            -5.8125,
            0.7010999917984009,
            -2.280100107192993
          ]
        },
        {
          "atom_index": 1896,
          "name": "O",
          "element": "O",
          "coord": [
            -5.768099784851074,
            0.5874999761581421,
            -2.2613000869750977
          ]
        },
        {
          "atom_index": 1897,
          "name": "CB",
          "element": "C",
          "coord": [
            -5.765699863433838,
            0.847599983215332,
            -2.4763998985290527
          ]
        },
        {
          "atom_index": 1898,
          "name": "CG",
          "element": "C",
          "coord": [
            -5.653600215911865,
            0.7943999767303467,
            -2.5625
          ]
        },
        {
          "atom_index": 1899,
          "name": "CD",
          "element": "C",
          "coord": [
            -5.564799785614014,
            0.9075000286102295,
            -2.611999988555908
          ]
        },
        {
          "atom_index": 1900,
          "name": "OE1",
          "element": "O",
          "coord": [
            -5.473199844360352,
            0.9478999972343445,
            -2.5369999408721924
          ]
        },
        {
          "atom_index": 1901,
          "name": "OE2",
          "element": "O",
          "coord": [
            -5.588399887084961,
            0.9574000239372253,
            -2.7244999408721924
          ]
        }
      ]
    },
    {
      "id": "B:50",
      "chain": "B",
      "resseq": 50,
      "icode": "",
      "resname": "ALA",
      "hetflag": " ",
      "sasa": 0.0,
      "atoms": [
        {
          "atom_index": 1902,
          "name": "N",
          "element": "N",
          "coord": [
            -5.822000026702881,
            0.7932999730110168,
            -2.184499979019165
          ]
        },
        {
          "atom_index": 1903,
          "name": "CA",
          "element": "C",
          "coord": [
            -5.77839994430542,
            0.7685999870300293,
            -2.0480000972747803
          ]
        },
        {
          "atom_index": 1904,
          "name": "C",
          "element": "C",
          "coord": [
            -5.8531999588012695,
            0.6514999866485596,
            -1.9900000095367432
          ]
        },
        {
          "atom_index": 1905,
          "name": "O",
          "element": "O",
          "coord": [
            -5.795300006866455,
            0.5694000124931335,
            -1.919100046157837
          ]
        },
        {
          "atom_index": 1906,
          "name": "CB",
          "element": "C",
          "coord": [
            -5.801700115203857,
            0.8913999795913696,
            -1.9625999927520752
          ]
        }
      ]
    },
    {
      "id": "B:51",
      "chain": "B",
      "resseq": 51,
      "icode": "",
      "resname": "LYS",
      "hetflag": " ",
      "sasa": 0.0,
      "atoms": [
        {
          "atom_index": 1907,
          "name": "N",
          "element": "N",
          "coord": [
            -5.982699871063232,
            0.6442000269889832,
            -2.0192999839782715
          ]
        },
        {
          "atom_index": 1908,
          "name": "CA",
          "element": "C",
          "coord": [
            -6.064499855041504,
            0.535099983215332,
            -1.9687999486923218
          ]
        },
        {
          "atom_index": 1909,
          "name": "C",
          "element": "C",
          "coord": [
            -6.009300231933594,
            0.4043000042438507,
            -2.0246999263763428
          ]
        },
        {
          "atom_index": 1910,
          "name": "O",
          "element": "O",
          "coord": [
            -5.9953999519348145,
            0.30489999055862427,
            -1.9531999826431274
          ]
        },
        {
          "atom_index": 1911,
          "name": "CB",
          "element": "C",
          "coord": [
            -6.209799766540527,
            0.5523999929428101,
            -2.0120999813079834
          ]
        },
        {
          "atom_index": 1912,
          "name": "CG",
          "element": "C",
          "coord": [
            -6.309500217437744,
            0.49779999256134033,
            -1.9115999937057495
          ]
        },
        {
          "atom_index": 1913,
          "name": "CD",
          "element": "C",
          "coord": [
            -6.274799823760986,
            0.3564000129699707,
            -1.8674999475479126
          ]
        },
        {
          "atom_index": 1914,
          "name": "CE",
          "element": "C",
          "coord": [
            -6.371099948883057,
            0.305400013923645,
            -1.7604999542236328
          ]
        },
        {
          "atom_index": 1915,
          "name": "NZ",
          "element": "N",
          "coord": [
            -6.3694000244140625,
            0.3898000121116638,
            -1.6375999450683594
          ]
        }
      ]
    },
    {
      "id": "B:52",
      "chain": "B",
      "resseq": 52,
      "icode": "",
      "resname": "ARG",
      "hetflag": " ",
      "sasa": 6.2037672996521,
      "atoms": [
        {
          "atom_index": 1916,
          "name": "N",
          "element": "N",
          "coord": [
            -5.97599983215332,
            0.40689998865127563,
            -2.1533000469207764
          ]
        },
        {
          "atom_index": 1917,
          "name": "CA",
          "element": "C",
          "coord": [
            -5.922299861907959,
            0.2906000018119812,
            -2.223099946975708
          ]
        },
        {
          "atom_index": 1918,
          "name": "C",
          "element": "C",
          "coord": [
            -5.7866997718811035,
            0.24220000207424164,
            -2.1689000129699707
          ]
        },
        {
          "atom_index": 1919,
          "name": "O",
          "element": "O",
          "coord": [
            -5.774700164794922,
            0.12970000505447388,
            -2.1196999549865723
          ]
        },
        {
          "atom_index": 1920,
          "name": "CB",
          "element": "C",
          "coord": [
            -5.908899784088135,
            0.32350000739097595,
            -2.37280011177063
          ]
        },
        {
          "atom_index": 1921,
          "name": "CG",
          "element": "C",
          "coord": [
            -5.856400012969971,
            0.210999995470047,
            -2.4623000621795654
          ]
        },
        {
          "atom_index": 1922,
          "name": "CD",
          "element": "C",
          "coord": [
            -5.814300060272217,
            0.2660999894142151,
            -2.599100112915039
          ]
        },
        {
          "atom_index": 1923,
          "name": "NE",
          "element": "N",
          "coord": [
            -5.803800106048584,
            0.16419999301433563,
            -2.7042999267578125
          ]
        },
        {
          "atom_index": 1924,
          "name": "CZ",
          "element": "C",
          "coord": [
            -5.709000110626221,
            0.07090000063180923,
            -2.711899995803833
          ]
        },
        {
          "atom_index": 1925,
          "name": "NH1",
          "element": "N",
          "coord": [
            -5.613100051879883,
            0.0640999972820282,
            -2.620500087738037
          ]
        },
        {
          "atom_index": 1926,
          "name": "NH2",
          "element": "N",
          "coord": [
            -5.710299968719482,
            -0.016599999740719795,
            -2.811800003051758
          ]
        }
      ]
    },
    {
      "id": "B:53",
      "chain": "B",
      "resseq": 53,
      "icode": "",
      "resname": "ASP",
      "hetflag": " ",
      "sasa": 0.0,
      "atoms": [
        {
          "atom_index": 1927,
          "name": "N",
          "element": "N",
          "coord": [
            -5.686299800872803,
            0.328900009393692,
            -2.1765999794006348
          ]
        },
        {
          "atom_index": 1928,
          "name": "CA",
          "element": "C",
          "coord": [
            -5.550099849700928,
            0.29580000042915344,
            -2.1368000507354736
          ]
        },
        {
          "atom_index": 1929,
          "name": "C",
          "element": "C",
          "coord": [
            -5.5121002197265625,
            0.2912999987602234,
            -1.9890999794006348
          ]
        },
        {
          "atom_index": 1930,
          "name": "O",
          "element": "O",
          "coord": [
            -5.425099849700928,
            0.2126999944448471,
            -1.9502999782562256
          ]
        },
        {
          "atom_index": 1931,
          "name": "CB",
          "element": "C",
          "coord": [
            -5.452000141143799,
            0.388700008392334,
            -2.209700107574463
          ]
        },
        {
          "atom_index": 1932,
          "name": "CG",
          "element": "C",
          "coord": [
            -5.464700222015381,
            0.37959998846054077,
            -2.3613998889923096
          ]
        },
        {
          "atom_index": 1933,
          "name": "OD1",
          "element": "O",
          "coord": [
            -5.52400016784668,
            0.2799000144004822,
            -2.40910005569458
          ]
        },
        {
          "atom_index": 1934,
          "name": "OD2",
          "element": "O",
          "coord": [
            -5.414999961853027,
            0.47119998931884766,
            -2.4321000576019287
          ]
        }
      ]
    },
    {
      "id": "B:54",
      "chain": "B",
      "resseq": 54,
      "icode": "",
      "resname": "LEU",
      "hetflag": " ",
      "sasa": 0.0,
      "atoms": [
        {
          "atom_index": 1935,
          "name": "N",
          "element": "N",
          "coord": [
            -5.5742998123168945,
            0.37470000982284546,
            -1.9063999652862549
          ]
        },
        {
          "atom_index": 1936,
          "name": "CA",
          "element": "C",
          "coord": [
            -5.540900230407715,
            0.3767000138759613,
            -1.7646000385284424
          ]
        },
        {
          "atom_index": 1937,
          "name": "C",
          "element": "C",
          "coord": [
            -5.607100009918213,
            0.26660001277923584,
            -1.683500051498413
          ]
        },
        {
          "atom_index": 1938,
          "name": "O",
          "element": "O",
          "coord": [
            -5.729100227355957,
            0.24879999458789825,
            -1.6863000392913818
          ]
        },
        {
          "atom_index": 1939,
          "name": "CB",
          "element": "C",
          "coord": [
            -5.575799942016602,
            0.5127000212669373,
            -1.704699993133545
          ]
        },
        {
          "atom_index": 1940,
          "name": "CG",
          "element": "C",
          "coord": [
            -5.4791998863220215,
            0.6287999749183655,
            -1.731600046157837
          ]
        },
        {
          "atom_index": 1941,
          "name": "CD1",
          "element": "C",
          "coord": [
            -5.408299922943115,
            0.6100999712944031,
            -1.86489999294281
          ]
        },
        {
          "atom_index": 1942,
          "name": "CD2",
          "element": "C",
          "coord": [
            -5.556600093841553,
            0.7602999806404114,
            -1.728700041770935
          ]
        }
      ]
    },
    {
      "id": "B:55",
      "chain": "B",
      "resseq": 55,
      "icode": "",
      "resname": "HIS",
      "hetflag": " ",
      "sasa": 0.0,
      "atoms": [
        {
          "atom_index": 1943,
          "name": "N",
          "element": "N",
          "coord": [
            -5.52400016784668,
            0.19259999692440033,
            -1.611199975013733
          ]
        },
        {
          "atom_index": 1944,
          "name": "CA",
          "element": "C",
          "coord": [
            -5.569900035858154,
            0.08449999988079071,
            -1.5255000591278076
          ]
        },
        {
          "atom_index": 1945,
          "name": "C",
          "element": "C",
          "coord": [
            -5.477499961853027,
            0.08179999887943268,
            -1.4052000045776367
          ]
        },
        {
          "atom_index": 1946,
          "name": "O",
          "element": "O",
          "coord": [
            -5.3780999183654785,
            0.1551000028848648,
            -1.4005000591278076
          ]
        },
        {
          "atom_index": 1947,
          "name": "CB",
          "element": "C",
          "coord": [
            -5.564499855041504,
            -0.04879999905824661,
            -1.5999000072479248
          ]
        },
        {
          "atom_index": 1948,
          "name": "CG",
          "element": "C",
          "coord": [
            -5.430799961090088,
            -0.07819999754428864,
            -1.659999966621399
          ]
        },
        {
          "atom_index": 1949,
          "name": "ND1",
          "element": "N",
          "coord": [
            -5.3256001472473145,
            -0.12839999794960022,
            -1.586400032043457
          ]
        },
        {
          "atom_index": 1950,
          "name": "CD2",
          "element": "C",
          "coord": [
            -5.383699893951416,
            -0.05959999933838844,
            -1.7854000329971313
          ]
        },
        {
          "atom_index": 1951,
          "name": "CE1",
          "element": "C",
          "coord": [
            -5.219399929046631,
            -0.1395999938249588,
            -1.6641000509262085
          ]
        },
        {
          "atom_index": 1952,
          "name": "NE2",
          "element": "N",
          "coord": [
            -5.251800060272217,
            -0.09849999845027924,
            -1.7854000329971313
          ]
        }
      ]
    },
    {
      "id": "B:56",
      "chain": "B",
      "resseq": 56,
      "icode": "",
      "resname": "VAL",
      "hetflag": " ",
      "sasa": 0.06453092396259308,
      "atoms": [
        {
          "atom_index": 1953,
          "name": "N",
          "element": "N",
          "coord": [
            -5.5096001625061035,
            -0.003100000089034438,
            -1.308500051498413
          ]
        },
        {
          "atom_index": 1954,
          "name": "CA",
          "element": "C",
          "coord": [
            -5.43120002746582,
            -0.012799999676644802,
            -1.1859999895095825
          ]
        },
        {
          "atom_index": 1955,
          "name": "C",
          "element": "C",
          "coord": [
            -5.317299842834473,
            -0.11339999735355377,
            -1.1974999904632568
          ]
        },
        {
          "atom_index": 1956,
          "name": "O",
          "element": "O",
          "coord": [
            -5.337500095367432,
            -0.2249000072479248,
            -1.2446000576019287
          ]
        },
        {
          "atom_index": 1957,
          "name": "CB",
          "element": "C",
          "coord": [
            -5.524799823760986,
            -0.04960000142455101,
            -1.0657000541687012
          ]
        },
        {
          "atom_index": 1958,
          "name": "CG1",
          "element": "C",
          "coord": [
            -5.543799877166748,
            -0.20059999823570251,
            -1.0542999505996704
          ]
        },
        {
          "atom_index": 1959,
          "name": "CG2",
          "element": "C",
          "coord": [
            -5.47130012512207,
            0.009399999864399433,
            -0.9386000037193298
          ]
        }
      ]
    },
    {
      "id": "B:57",
      "chain": "B",
      "resseq": 57,
      "icode": "",
      "resname": "CYS",
      "hetflag": " ",
      "sasa": 0.0,
      "atoms": [
        {
          "atom_index": 1960,
          "name": "N",
          "element": "N",
          "coord": [
            -5.196800231933594,
            -0.0731000006198883,
            -1.1572999954223633
          ]
        },
        {
          "atom_index": 1961,
          "name": "CA",
          "element": "C",
          "coord": [
            -5.081900119781494,
            -0.1639000028371811,
            -1.1610000133514404
          ]
        },
        {
          "atom_index": 1962,
          "name": "C",
          "element": "C",
          "coord": [
            -5.108099937438965,
            -0.28110000491142273,
            -1.0657999515533447
          ]
        },
        {
          "atom_index": 1963,
          "name": "O",
          "element": "O",
          "coord": [
            -5.154600143432617,
            -0.2621000111103058,
            -0.9523000121116638
          ]
        },
        {
          "atom_index": 1964,
          "name": "CB",
          "element": "C",
          "coord": [
            -4.953199863433838,
            -0.09120000153779984,
            -1.1202000379562378
          ]
        },
        {
          "atom_index": 1965,
          "name": "SG",
          "element": "S",
          "coord": [
            -4.811800003051758,
            -0.20069999992847443,
            -1.0810999870300293
          ]
        }
      ]
    },
    {
      "id": "B:58",
      "chain": "B",
      "resseq": 58,
      "icode": "",
      "resname": "PRO",
      "hetflag": " ",
      "sasa": 0.0,
      "atoms": [
        {
          "atom_index": 1966,
          "name": "N",
          "element": "N",
          "coord": [
            -5.079100131988525,
            -0.40400001406669617,
            -1.11080002784729
          ]
        },
        {
          "atom_index": 1967,
          "name": "CA",
          "element": "C",
          "coord": [
            -5.100200176239014,
            -0.524399995803833,
            -1.0299999713897705
          ]
        },
        {
          "atom_index": 1968,
          "name": "C",
          "element": "C",
          "coord": [
            -5.000699996948242,
            -0.5460000038146973,
            -0.9151999950408936
          ]
        },
        {
          "atom_index": 1969,
          "name": "O",
          "element": "O",
          "coord": [
            -5.01609992980957,
            -0.6384000182151794,
            -0.8355000019073486
          ]
        },
        {
          "atom_index": 1970,
          "name": "CB",
          "element": "C",
          "coord": [
            -5.096399784088135,
            -0.635699987411499,
            -1.1339999437332153
          ]
        },
        {
          "atom_index": 1971,
          "name": "CG",
          "element": "C",
          "coord": [
            -4.997000217437744,
            -0.5845000147819519,
            -1.232800006866455
          ]
        },
        {
          "atom_index": 1972,
          "name": "CD",
          "element": "C",
          "coord": [
            -5.035799980163574,
            -0.4388999938964844,
            -1.2473000288009644
          ]
        }
      ]
    },
    {
      "id": "B:59",
      "chain": "B",
      "resseq": 59,
      "icode": "",
      "resname": "ILE",
      "hetflag": " ",
      "sasa": 0.0,
      "atoms": [
        {
          "atom_index": 1973,
          "name": "N",
          "element": "N",
          "coord": [
            -4.899400234222412,
            -0.4602999985218048,
            -0.9071999788284302
          ]
        },
        {
          "atom_index": 1974,
          "name": "CA",
          "element": "C",
          "coord": [
            -4.798799991607666,
            -0.4681999981403351,
            -0.8009999990463257
          ]
        },
        {
          "atom_index": 1975,
          "name": "C",
          "element": "C",
          "coord": [
            -4.8383002281188965,
            -0.36730000376701355,
            -0.6924999952316284
          ]
        },
        {
          "atom_index": 1976,
          "name": "O",
          "element": "O",
          "coord": [
            -4.899499893188477,
            -0.4018000066280365,
            -0.5907999873161316
          ]
        },
        {
          "atom_index": 1977,
          "name": "CB",
          "element": "C",
          "coord": [
            -4.660200119018555,
            -0.43130001425743103,
            -0.8561999797821045
          ]
        },
        {
          "atom_index": 1978,
          "name": "CG1",
          "element": "C",
          "coord": [
            -4.631800174713135,
            -0.5139999985694885,
            -0.982200026512146
          ]
        },
        {
          "atom_index": 1979,
          "name": "CG2",
          "element": "C",
          "coord": [
            -4.554100036621094,
            -0.45210000872612,
            -0.7490000128746033
          ]
        },
        {
          "atom_index": 1980,
          "name": "CD1",
          "element": "C",
          "coord": [
            -4.66480016708374,
            -0.6624000072479248,
            -0.9682999849319458
          ]
        }
      ]
    },
    {
      "id": "B:60",
      "chain": "B",
      "resseq": 60,
      "icode": "",
      "resname": "CYS",
      "hetflag": " ",
      "sasa": 0.0,
      "atoms": [
        {
          "atom_index": 1981,
          "name": "N",
          "element": "N",
          "coord": [
            -4.800099849700928,
            -0.24250000715255737,
            -0.7159000039100647
          ]
        },
        {
          "atom_index": 1982,
          "name": "CA",
          "element": "C",
          "coord": [
            -4.83519983291626,
            -0.1307000070810318,
            -0.6291000247001648
          ]
        },
        {
          "atom_index": 1983,
          "name": "C",
          "element": "C",
          "coord": [
            -4.947199821472168,
            -0.08240000158548355,
            -0.7178000211715698
          ]
        },
        {
          "atom_index": 1984,
          "name": "O",
          "element": "O",
          "coord": [
            -4.928400039672852,
            -0.0754999965429306,
            -0.8389000296592712
          ]
        },
        {
          "atom_index": 1985,
          "name": "CB",
          "element": "C",
          "coord": [
            -4.723599910736084,
            -0.027899999171495438,
            -0.6284999847412109
          ]
        },
        {
          "atom_index": 1986,
          "name": "SG",
          "element": "S",
          "coord": [
            -4.678199768066406,
            0.019999999552965164,
            -0.7939000129699707
          ]
        }
      ]
    },
    {
      "id": "B:61",
      "chain": "B",
      "resseq": 61,
      "icode": "",
      "resname": "PHE",
      "hetflag": " ",
      "sasa": 0.0,
      "atoms": [
        {
          "atom_index": 1987,
          "name": "N",
          "element": "N",
          "coord": [
            -5.062600135803223,
            -0.04919999837875366,
            -0.6626999974250793
          ]
        },
        {
          "atom_index": 1988,
          "name": "CA",
          "element": "C",
          "coord": [
            -5.171899795532227,
            -0.00989999994635582,
            -0.7505999803543091
          ]
        },
        {
          "atom_index": 1989,
          "name": "C",
          "element": "C",
          "coord": [
            -5.169000148773193,
            0.13279999792575836,
            -0.8004000186920166
          ]
        },
        {
          "atom_index": 1990,
          "name": "O",
          "element": "O",
          "coord": [
            -5.2677001953125,
            0.20489999651908875,
            -0.7918000221252441
          ]
        },
        {
          "atom_index": 1991,
          "name": "CB",
          "element": "C",
          "coord": [
            -5.305300235748291,
            -0.041600000113248825,
            -0.6833000183105469
          ]
        },
        {
          "atom_index": 1992,
          "name": "CG",
          "element": "C",
          "coord": [
            -5.326499938964844,
            -0.1873999983072281,
            -0.6614999771118164
          ]
        },
        {
          "atom_index": 1993,
          "name": "CD1",
          "element": "C",
          "coord": [
            -5.240600109100342,
            -0.25940001010894775,
            -0.579800009727478
          ]
        },
        {
          "atom_index": 1994,
          "name": "CD2",
          "element": "C",
          "coord": [
            -5.429100036621094,
            -0.25429999828338623,
            -0.7257999777793884
          ]
        },
        {
          "atom_index": 1995,
          "name": "CE1",
          "element": "C",
          "coord": [
            -5.256199836730957,
            -0.3962000012397766,
            -0.5625
          ]
        },
        {
          "atom_index": 1996,
          "name": "CE2",
          "element": "C",
          "coord": [
            -5.445700168609619,
            -0.3912999927997589,
            -0.7092000246047974
          ]
        },
        {
          "atom_index": 1997,
          "name": "CZ",
          "element": "C",
          "coord": [
            -5.358799934387207,
            -0.4625000059604645,
            -0.6273999810218811
          ]
        }
      ]
    },
    {
      "id": "B:62",
      "chain": "B",
      "resseq": 62,
      "icode": "",
      "resname": "ASN",
      "hetflag": " ",
      "sasa": 0.0,
      "atoms": [
        {
          "atom_index": 1998,
          "name": "N",
          "element": "N",
          "coord": [
            -5.055300235748291,
            0.17419999837875366,
            -0.8537999987602234
          ]
        },
        {
          "atom_index": 1999,
          "name": "CA",
          "element": "C",
          "coord": [
            -5.046500205993652,
            0.3089999854564667,
            -0.9053999781608582
          ]
        },
        {
          "atom_index": 2000,
          "name": "C",
          "element": "C",
          "coord": [
            -5.130300045013428,
            0.313400000333786,
            -1.0325000286102295
          ]
        },
        {
          "atom_index": 2001,
          "name": "O",
          "element": "O",
          "coord": [
            -5.215099811553955,
            0.22689999639987946,
            -1.0534000396728516
          ]
        },
        {
          "atom_index": 2002,
          "name": "CB",
          "element": "C",
          "coord": [
            -4.901899814605713,
            0.34599998593330383,
            -0.9355999827384949
          ]
        },
        {
          "atom_index": 2003,
          "name": "CG",
          "element": "C",
          "coord": [
            -4.886000156402588,
            0.4927999973297119,
            -0.9641000032424927
          ]
        },
        {
          "atom_index": 2004,
          "name": "OD1",
          "element": "O",
          "coord": [
            -4.928699970245361,
            0.5766000151634216,
            -0.8848999738693237
          ]
        },
        {
          "atom_index": 2005,
          "name": "ND2",
          "element": "N",
          "coord": [
            -4.826000213623047,
            0.525600016117096,
            -1.0774999856948853
          ]
        }
      ]
    },
    {
      "id": "B:63",
      "chain": "B",
      "resseq": 63,
      "icode": "",
      "resname": "ILE",
      "hetflag": " ",
      "sasa": 0.0,
      "atoms": [
        {
          "atom_index": 2006,
          "name": "N",
          "element": "N",
          "coord": [
            -5.107699871063232,
            0.41339999437332153,
            -1.1172000169754028
          ]
        },
        {
          "atom_index": 2007,
          "name": "CA",
          "element": "C",
          "coord": [
            -5.183000087738037,
            0.4251999855041504,
            -1.2415000200271606
          ]
        },
        {
          "atom_index": 2008,
          "name": "C",
          "element": "C",
          "coord": [
            -5.091400146484375,
            0.4180000126361847,
            -1.3629000186920166
          ]
        },
        {
          "atom_index": 2009,
          "name": "O",
          "element": "O",
          "coord": [
            -4.993899822235107,
            0.492900013923645,
            -1.372499942779541
          ]
        },
        {
          "atom_index": 2010,
          "name": "CB",
          "element": "C",
          "coord": [
            -5.263500213623047,
            0.557200014591217,
            -1.2451000213623047
          ]
        },
        {
          "atom_index": 2011,
          "name": "CG1",
          "element": "C",
          "coord": [
            -5.395899772644043,
            0.5385000109672546,
            -1.1710000038146973
          ]
        },
        {
          "atom_index": 2012,
          "name": "CG2",
          "element": "C",
          "coord": [
            -5.289599895477295,
            0.6001999974250793,
            -1.3884999752044678
          ]
        },
        {
          "atom_index": 2013,
          "name": "CD1",
          "element": "C",
          "coord": [
            -5.380799770355225,
            0.5005000233650208,
            -1.0255000591278076
          ]
        }
      ]
    },
    {
      "id": "B:64",
      "chain": "B",
      "resseq": 64,
      "icode": "",
      "resname": "THR",
      "hetflag": " ",
      "sasa": 0.0,
      "atoms": [
        {
          "atom_index": 2014,
          "name": "N",
          "element": "N",
          "coord": [
            -5.122600078582764,
            0.32760000228881836,
            -1.455199956893921
          ]
        },
        {
          "atom_index": 2015,
          "name": "CA",
          "element": "C",
          "coord": [
            -5.041500091552734,
            0.31209999322891235,
            -1.5752999782562256
          ]
        },
        {
          "atom_index": 2016,
          "name": "C",
          "element": "C",
          "coord": [
            -5.114099979400635,
            0.2526000142097473,
            -1.6929999589920044
          ]
        },
        {
          "atom_index": 2017,
          "name": "O",
          "element": "O",
          "coord": [
            -5.226200103759766,
            0.2029000073671341,
            -1.68149995803833
          ]
        },
        {
          "atom_index": 2018,
          "name": "CB",
          "element": "C",
          "coord": [
            -4.922999858856201,
            0.2199999988079071,
            -1.5521999597549438
          ]
        },
        {
          "atom_index": 2019,
          "name": "OG1",
          "element": "O",
          "coord": [
            -4.968200206756592,
            0.10369999706745148,
            -1.482100009918213
          ]
        },
        {
          "atom_index": 2020,
          "name": "CG2",
          "element": "C",
          "coord": [
            -4.81279993057251,
            0.2915000021457672,
            -1.4759999513626099
          ]
        }
      ]
    },
    {
      "id": "B:65",
      "chain": "B",
      "resseq": 65,
      "icode": "",
      "resname": "ASP",
      "hetflag": " ",
      "sasa": 0.0,
      "atoms": [
        {
          "atom_index": 2021,
          "name": "N",
          "element": "N",
          "coord": [
            -5.0457000732421875,
            0.25760000944137573,
            -1.8065999746322632
          ]
        },
        {
          "atom_index": 2022,
          "name": "CA",
          "element": "C",
          "coord": [
            -5.09499979019165,
            0.20160000026226044,
            -1.9312000274658203
          ]
        },
        {
          "atom_index": 2023,
          "name": "C",
          "element": "C",
          "coord": [
            -5.021900177001953,
            0.0689999982714653,
            -1.9520000219345093
          ]
        },
        {
          "atom_index": 2024,
          "name": "O",
          "element": "O",
          "coord": [
            -5.079599857330322,
            -0.028999999165534973,
            -1.9989999532699585
          ]
        },
        {
          "atom_index": 2025,
          "name": "CB",
          "element": "C",
          "coord": [
            -5.066199779510498,
            0.29750001430511475,
            -2.0471999645233154
          ]
        },
        {
          "atom_index": 2026,
          "name": "CG",
          "element": "C",
          "coord": [
            -4.927700042724609,
            0.35929998755455017,
            -2.039299964904785
          ]
        },
        {
          "atom_index": 2027,
          "name": "OD1",
          "element": "O",
          "coord": [
            -4.895199775695801,
            0.4438000023365021,
            -2.125699996948242
          ]
        },
        {
          "atom_index": 2028,
          "name": "OD2",
          "element": "O",
          "coord": [
            -4.851399898529053,
            0.3239000141620636,
            -1.9467999935150146
          ]
        }
      ]
    },
    {
      "id": "B:66",
      "chain": "B",
      "resseq": 66,
      "icode": "",
      "resname": "ALA",
      "hetflag": " ",
      "sasa": 0.35492008924484253,
      "atoms": [
        {
          "atom_index": 2029,
          "name": "N",
          "element": "N",
          "coord": [
            -4.894499778747559,
            0.06679999828338623,
            -1.913599967956543
          ]
        },
        {
          "atom_index": 2030,
          "name": "CA",
          "element": "C",
          "coord": [
            -4.811399936676025,
            -0.05220000073313713,
            -1.9263999462127686
          ]
        },
        {
          "atom_index": 2031,
          "name": "C",
          "element": "C",
          "coord": [
            -4.859499931335449,
            -0.16359999775886536,
            -1.8343000411987305
          ]
        },
        {
          "atom_index": 2032,
          "name": "O",
          "element": "O",
          "coord": [
            -4.950099945068359,
            -0.14419999718666077,
            -1.753999948501587
          ]
        },
        {
          "atom_index": 2033,
          "name": "CB",
          "element": "C",
          "coord": [
            -4.667699813842773,
            -0.017500000074505806,
            -1.894700050354004
          ]
        }
      ]
    },
    {
      "id": "B:67",
      "chain": "B",
      "resseq": 67,
      "icode": "",
      "resname": "GLU",
      "hetflag": " ",
      "sasa": 6.787011623382568,
      "atoms": [
        {
          "atom_index": 2034,
          "name": "N",
          "element": "N",
          "coord": [
            -4.7982001304626465,
            -0.2806999981403351,
            -1.847000002861023
          ]
        },
        {
          "atom_index": 2035,
          "name": "CA",
          "element": "C",
          "coord": [
            -4.834000110626221,
            -0.3953999876976013,
            -1.764799952507019
          ]
        },
        {
          "atom_index": 2036,
          "name": "C",
          "element": "C",
          "coord": [
            -4.790200233459473,
            -0.3716999888420105,
            -1.6208000183105469
          ]
        },
        {
          "atom_index": 2037,
          "name": "O",
          "element": "O",
          "coord": [
            -4.843900203704834,
            -0.43160000443458557,
            -1.5276999473571777
          ]
        },
        {
          "atom_index": 2038,
          "name": "CB",
          "element": "C",
          "coord": [
            -4.767300128936768,
            -0.5217999815940857,
            -1.8194999694824219
          ]
        },
        {
          "atom_index": 2039,
          "name": "CG",
          "element": "C",
          "coord": [
            -4.829899787902832,
            -0.5763999819755554,
            -1.94760000705719
          ]
        },
        {
          "atom_index": 2040,
          "name": "CD",
          "element": "C",
          "coord": [
            -4.905900001525879,
            -0.7074000239372253,
            -1.9244999885559082
          ]
        },
        {
          "atom_index": 2041,
          "name": "OE1",
          "element": "O",
          "coord": [
            -5.004700183868408,
            -0.7078999876976013,
            -1.8476999998092651
          ]
        },
        {
          "atom_index": 2042,
          "name": "OE2",
          "element": "O",
          "coord": [
            -4.866199970245361,
            -0.8104000091552734,
            -1.9831000566482544
          ]
        }
      ]
    },
    {
      "id": "B:68",
      "chain": "B",
      "resseq": 68,
      "icode": "",
      "resname": "LYS",
      "hetflag": " ",
      "sasa": 1.748216152191162,
      "atoms": [
        {
          "atom_index": 2043,
          "name": "N",
          "element": "N",
          "coord": [
            -4.691500186920166,
            -0.28459998965263367,
            -1.6030999422073364
          ]
        },
        {
          "atom_index": 2044,
          "name": "CA",
          "element": "C",
          "coord": [
            -4.642499923706055,
            -0.25290000438690186,
            -1.4700000286102295
          ]
        },
        {
          "atom_index": 2045,
          "name": "C",
          "element": "C",
          "coord": [
            -4.598700046539307,
            -0.10719999670982361,
            -1.46589994430542
          ]
        },
        {
          "atom_index": 2046,
          "name": "O",
          "element": "O",
          "coord": [
            -4.532700061798096,
            -0.060499999672174454,
            -1.558500051498413
          ]
        },
        {
          "atom_index": 2047,
          "name": "CB",
          "element": "C",
          "coord": [
            -4.526199817657471,
            -0.3449999988079071,
            -1.4327000379562378
          ]
        },
        {
          "atom_index": 2048,
          "name": "CG",
          "element": "C",
          "coord": [
            -4.565999984741211,
            -0.492000013589859,
            -1.4176000356674194
          ]
        },
        {
          "atom_index": 2049,
          "name": "CD",
          "element": "C",
          "coord": [
            -4.450500011444092,
            -0.5781000256538391,
            -1.3660000562667847
          ]
        },
        {
          "atom_index": 2050,
          "name": "CE",
          "element": "C",
          "coord": [
            -4.331099987030029,
            -0.5724999904632568,
            -1.4598000049591064
          ]
        },
        {
          "atom_index": 2051,
          "name": "NZ",
          "element": "N",
          "coord": [
            -4.371200084686279,
            -0.6087999939918518,
            -1.5987999439239502
          ]
        }
      ]
    },
    {
      "id": "B:69",
      "chain": "B",
      "resseq": 69,
      "icode": "",
      "resname": "CYS",
      "hetflag": " ",
      "sasa": 0.0,
      "atoms": [
        {
          "atom_index": 2052,
          "name": "N",
          "element": "N",
          "coord": [
            -4.635900020599365,
            -0.03680000081658363,
            -1.3585000038146973
          ]
        },
        {
          "atom_index": 2053,
          "name": "CA",
          "element": "C",
          "coord": [
            -4.604100227355957,
            0.10540000349283218,
            -1.3411999940872192
          ]
        },
        {
          "atom_index": 2054,
          "name": "C",
          "element": "C",
          "coord": [
            -4.456999778747559,
            0.14010000228881836,
            -1.361799955368042
          ]
        },
        {
          "atom_index": 2055,
          "name": "O",
          "element": "O",
          "coord": [
            -4.368599891662598,
            0.066600002348423,
            -1.318600058555603
          ]
        },
        {
          "atom_index": 2056,
          "name": "CB",
          "element": "C",
          "coord": [
            -4.6483001708984375,
            0.15410000085830688,
            -1.2020000219345093
          ]
        },
        {
          "atom_index": 2057,
          "name": "SG",
          "element": "S",
          "coord": [
            -4.545100212097168,
            0.09969999641180038,
            -1.0616999864578247
          ]
        }
      ]
    },
    {
      "id": "B:70",
      "chain": "B",
      "resseq": 70,
      "icode": "",
      "resname": "ASP",
      "hetflag": " ",
      "sasa": 0.4098881483078003,
      "atoms": [
        {
          "atom_index": 2058,
          "name": "N",
          "element": "N",
          "coord": [
            -4.431099891662598,
            0.25290000438690186,
            -1.4271999597549438
          ]
        },
        {
          "atom_index": 2059,
          "name": "CA",
          "element": "C",
          "coord": [
            -4.294000148773193,
            0.29510000348091125,
            -1.4510999917984009
          ]
        },
        {
          "atom_index": 2060,
          "name": "C",
          "element": "C",
          "coord": [
            -4.215099811553955,
            0.28769999742507935,
            -1.3214000463485718
          ]
        },
        {
          "atom_index": 2061,
          "name": "O",
          "element": "O",
          "coord": [
            -4.095600128173828,
            0.2599000036716461,
            -1.3217999935150146
          ]
        },
        {
          "atom_index": 2062,
          "name": "CB",
          "element": "C",
          "coord": [
            -4.2895002365112305,
            0.4381999969482422,
            -1.5041999816894531
          ]
        },
        {
          "atom_index": 2063,
          "name": "CG",
          "element": "C",
          "coord": [
            -4.147200107574463,
            0.48739999532699585,
            -1.5270999670028687
          ]
        },
        {
          "atom_index": 2064,
          "name": "OD1",
          "element": "O",
          "coord": [
            -4.081900119781494,
            0.4399000108242035,
            -1.6220999956130981
          ]
        },
        {
          "atom_index": 2065,
          "name": "OD2",
          "element": "O",
          "coord": [
            -4.100299835205078,
            0.573199987411499,
            -1.4493000507354736
          ]
        }
      ]
    },
    {
      "id": "B:71",
      "chain": "B",
      "resseq": 71,
      "icode": "",
      "resname": "VAL",
      "hetflag": " ",
      "sasa": 0.0,
      "atoms": [
        {
          "atom_index": 2066,
          "name": "N",
          "element": "N",
          "coord": [
            -4.28249979019165,
            0.31299999356269836,
            -1.2099000215530396
          ]
        },
        {
          "atom_index": 2067,
          "name": "CA",
          "element": "C",
          "coord": [
            -4.216400146484375,
            0.30809998512268066,
            -1.0801000595092773
          ]
        },
        {
          "atom_index": 2068,
          "name": "C",
          "element": "C",
          "coord": [
            -4.161799907684326,
            0.16779999434947968,
            -1.0572999715805054
          ]
        },
        {
          "atom_index": 2069,
          "name": "O",
          "element": "O",
          "coord": [
            -4.0406999588012695,
            0.1492999941110611,
            -1.0448999404907227
          ]
        },
        {
          "atom_index": 2070,
          "name": "CB",
          "element": "C",
          "coord": [
            -4.313600063323975,
            0.3425999879837036,
            -0.9646999835968018
          ]
        },
        {
          "atom_index": 2071,
          "name": "CG1",
          "element": "C",
          "coord": [
            -4.238699913024902,
            0.34130001068115234,
            -0.8319000005722046
          ]
        },
        {
          "atom_index": 2072,
          "name": "CG2",
          "element": "C",
          "coord": [
            -4.378600120544434,
            0.47839999198913574,
            -0.9894000291824341
          ]
        }
      ]
    },
    {
      "id": "B:72",
      "chain": "B",
      "resseq": 72,
      "icode": "",
      "resname": "CYS",
      "hetflag": " ",
      "sasa": 0.0,
      "atoms": [
        {
          "atom_index": 2073,
          "name": "N",
          "element": "N",
          "coord": [
            -4.251500129699707,
            0.06949999928474426,
            -1.051900029182434
          ]
        },
        {
          "atom_index": 2074,
          "name": "CA",
          "element": "C",
          "coord": [
            -4.211100101470947,
            -0.06889999657869339,
            -1.031000018119812
          ]
        },
        {
          "atom_index": 2075,
          "name": "C",
          "element": "C",
          "coord": [
            -4.107900142669678,
            -0.1080000028014183,
            -1.136199951171875
          ]
        },
        {
          "atom_index": 2076,
          "name": "O",
          "element": "O",
          "coord": [
            -4.005199909210205,
            -0.16920000314712524,
            -1.104699969291687
          ]
        },
        {
          "atom_index": 2077,
          "name": "CB",
          "element": "C",
          "coord": [
            -4.3317999839782715,
            -0.16279999911785126,
            -1.0408999919891357
          ]
        },
        {
          "atom_index": 2078,
          "name": "SG",
          "element": "S",
          "coord": [
            -4.454800128936768,
            -0.14390000700950623,
            -0.9090999960899353
          ]
        }
      ]
    },
    {
      "id": "B:73",
      "chain": "B",
      "resseq": 73,
      "icode": "",
      "resname": "ALA",
      "hetflag": " ",
      "sasa": 0.0,
      "atoms": [
        {
          "atom_index": 2079,
          "name": "N",
          "element": "N",
          "coord": [
            -4.135799884796143,
            -0.06949999928474426,
            -1.2604999542236328
          ]
        },
        {
          "atom_index": 2080,
          "name": "CA",
          "element": "C",
          "coord": [
            -4.05019998550415,
            -0.09910000115633011,
            -1.3746999502182007
          ]
        },
        {
          "atom_index": 2081,
          "name": "C",
          "element": "C",
          "coord": [
            -3.9096999168395996,
            -0.04149999842047691,
            -1.3661999702453613
          ]
        },
        {
          "atom_index": 2082,
          "name": "O",
          "element": "O",
          "coord": [
            -3.811000108718872,
            -0.11249999701976776,
            -1.3875000476837158
          ]
        },
        {
          "atom_index": 2083,
          "name": "CB",
          "element": "C",
          "coord": [
            -4.117400169372559,
            -0.050999999046325684,
            -1.5027999877929688
          ]
        }
      ]
    },
    {
      "id": "B:74",
      "chain": "B",
      "resseq": 74,
      "icode": "",
      "resname": "ASP",
      "hetflag": " ",
      "sasa": 0.0,
      "atoms": [
        {
          "atom_index": 2084,
          "name": "N",
          "element": "N",
          "coord": [
            -3.9001998901367188,
            0.08739999681711197,
            -1.3365000486373901
          ]
        },
        {
          "atom_index": 2085,
          "name": "CA",
          "element": "C",
          "coord": [
            -3.7702999114990234,
            0.15150000154972076,
            -1.3274999856948853
          ]
        },
        {
          "atom_index": 2086,
          "name": "C",
          "element": "C",
          "coord": [
            -3.6796998977661133,
            0.07280000299215317,
            -1.2329000234603882
          ]
        },
        {
          "atom_index": 2087,
          "name": "O",
          "element": "O",
          "coord": [
            -3.702199935913086,
            0.06939999759197235,
            -1.111899971961975
          ]
        },
        {
          "atom_index": 2088,
          "name": "CB",
          "element": "C",
          "coord": [
            -3.785599946975708,
            0.2946999967098236,
            -1.277999997138977
          ]
        },
        {
          "atom_index": 2089,
          "name": "CG",
          "element": "C",
          "coord": [
            -3.6542999744415283,
            0.3693000078201294,
            -1.2760000228881836
          ]
        },
        {
          "atom_index": 2090,
          "name": "OD1",
          "element": "O",
          "coord": [
            -3.5487000942230225,
            0.30250000953674316,
            -1.2803000211715698
          ]
        },
        {
          "atom_index": 2091,
          "name": "OD2",
          "element": "O",
          "coord": [
            -3.6568000316619873,
            0.49410000443458557,
            -1.2690000534057617
          ]
        }
      ]
    },
    {
      "id": "B:75",
      "chain": "B",
      "resseq": 75,
      "icode": "",
      "resname": "PRO",
      "hetflag": " ",
      "sasa": 6.0145158767700195,
      "atoms": [
        {
          "atom_index": 2092,
          "name": "N",
          "element": "N",
          "coord": [
            -3.5761001110076904,
            0.007600000128149986,
            -1.2877999544143677
          ]
        },
        {
          "atom_index": 2093,
          "name": "CA",
          "element": "C",
          "coord": [
            -3.4814999103546143,
            -0.0714000016450882,
            -1.2086999416351318
          ]
        },
        {
          "atom_index": 2094,
          "name": "C",
          "element": "C",
          "coord": [
            -3.3810999393463135,
            0.016899999231100082,
            -1.13510000705719
          ]
        },
        {
          "atom_index": 2095,
          "name": "O",
          "element": "O",
          "coord": [
            -3.2945001125335693,
            -0.03350000083446503,
            -1.063099980354309
          ]
        },
        {
          "atom_index": 2096,
          "name": "CB",
          "element": "C",
          "coord": [
            -3.414900064468384,
            -0.1582999974489212,
            -1.3141000270843506
          ]
        },
        {
          "atom_index": 2097,
          "name": "CG",
          "element": "C",
          "coord": [
            -3.405400037765503,
            -0.06390000134706497,
            -1.4292999505996704
          ]
        },
        {
          "atom_index": 2098,
          "name": "CD",
          "element": "C",
          "coord": [
            -3.5436999797821045,
            -0.0017999999690800905,
            -1.4313000440597534
          ]
        }
      ]
    },
    {
      "id": "B:76",
      "chain": "B",
      "resseq": 76,
      "icode": "",
      "resname": "SER",
      "hetflag": " ",
      "sasa": 3.0571272373199463,
      "atoms": [
        {
          "atom_index": 2099,
          "name": "N",
          "element": "N",
          "coord": [
            -3.3931000232696533,
            0.14820000529289246,
            -1.1539000272750854
          ]
        },
        {
          "atom_index": 2100,
          "name": "CA",
          "element": "C",
          "coord": [
            -3.302999973297119,
            0.24410000443458557,
            -1.090000033378601
          ]
        },
        {
          "atom_index": 2101,
          "name": "C",
          "element": "C",
          "coord": [
            -3.359800100326538,
            0.298799991607666,
            -0.9592000246047974
          ]
        },
        {
          "atom_index": 2102,
          "name": "O",
          "element": "O",
          "coord": [
            -3.3020999431610107,
            0.38989999890327454,
            -0.8988000154495239
          ]
        },
        {
          "atom_index": 2103,
          "name": "CB",
          "element": "C",
          "coord": [
            -3.2744998931884766,
            0.36149999499320984,
            -1.1842000484466553
          ]
        },
        {
          "atom_index": 2104,
          "name": "OG",
          "element": "O",
          "coord": [
            -3.3810999393463135,
            0.4553999900817871,
            -1.183899998664856
          ]
        }
      ]
    },
    {
      "id": "B:77",
      "chain": "B",
      "resseq": 77,
      "icode": "",
      "resname": "ARG",
      "hetflag": " ",
      "sasa": 0.0,
      "atoms": [
        {
          "atom_index": 2105,
          "name": "N",
          "element": "N",
          "coord": [
            -3.473299980163574,
            0.24420000612735748,
            -0.9162999987602234
          ]
        },
        {
          "atom_index": 2106,
          "name": "CA",
          "element": "C",
          "coord": [
            -3.53629994392395,
            0.2892000079154968,
            -0.7925000190734863
          ]
        },
        {
          "atom_index": 2107,
          "name": "C",
          "element": "C",
          "coord": [
            -3.497499942779541,
            0.2037000060081482,
            -0.6729999780654907
          ]
        },
        {
          "atom_index": 2108,
          "name": "O",
          "element": "O",
          "coord": [
            -3.442500114440918,
            0.0940999984741211,
            -0.6872000098228455
          ]
        },
        {
          "atom_index": 2109,
          "name": "CB",
          "element": "C",
          "coord": [
            -3.6882998943328857,
            0.2870999872684479,
            -0.8062999844551086
          ]
        },
        {
          "atom_index": 2110,
          "name": "CG",
          "element": "C",
          "coord": [
            -3.7488999366760254,
            0.4050999879837036,
            -0.8808000087738037
          ]
        },
        {
          "atom_index": 2111,
          "name": "CD",
          "element": "C",
          "coord": [
            -3.899899959564209,
            0.3856000006198883,
            -0.8917999863624573
          ]
        },
        {
          "atom_index": 2112,
          "name": "NE",
          "element": "N",
          "coord": [
            -3.9732000827789307,
            0.5109999775886536,
            -0.9027000069618225
          ]
        },
        {
          "atom_index": 2113,
          "name": "CZ",
          "element": "C",
          "coord": [
            -3.9681999683380127,
            0.607699990272522,
            -0.8120999932289124
          ]
        },
        {
          "atom_index": 2114,
          "name": "NH1",
          "element": "N",
          "coord": [
            -3.893199920654297,
            0.5942999720573425,
            -0.7034000158309937
          ]
        },
        {
          "atom_index": 2115,
          "name": "NH2",
          "element": "N",
          "coord": [
            -4.039000034332275,
            0.7179999947547913,
            -0.8295999765396118
          ]
        }
      ]
    },
    {
      "id": "B:78",
      "chain": "B",
      "resseq": 78,
      "icode": "",
      "resname": "ASP",
      "hetflag": " ",
      "sasa": 0.0,
      "atoms": [
        {
          "atom_index": 2116,
          "name": "N",
          "element": "N",
          "coord": [
            -3.525700092315674,
            0.2542000114917755,
            -0.5537999868392944
          ]
        },
        {
          "atom_index": 2117,
          "name": "CA",
          "element": "C",
          "coord": [
            -3.495699882507324,
            0.17749999463558197,
            -0.4352000057697296
          ]
        },
        {
          "atom_index": 2118,
          "name": "C",
          "element": "C",
          "coord": [
            -3.592900037765503,
            0.05779999867081642,
            -0.43709999322891235
          ]
        },
        {
          "atom_index": 2119,
          "name": "O",
          "element": "O",
          "coord": [
            -3.7149999141693115,
            0.07370000332593918,
            -0.44589999318122864
          ]
        },
        {
          "atom_index": 2120,
          "name": "CB",
          "element": "C",
          "coord": [
            -3.517400026321411,
            0.2630000114440918,
            -0.31119999289512634
          ]
        },
        {
          "atom_index": 2121,
          "name": "CG",
          "element": "C",
          "coord": [
            -3.4398000240325928,
            0.21230000257492065,
            -0.19269999861717224
          ]
        },
        {
          "atom_index": 2122,
          "name": "OD1",
          "element": "O",
          "coord": [
            -3.388200044631958,
            0.09929999709129333,
            -0.20080000162124634
          ]
        },
        {
          "atom_index": 2123,
          "name": "OD2",
          "element": "O",
          "coord": [
            -3.4302000999450684,
            0.28450000286102295,
            -0.09139999747276306
          ]
        }
      ]
    },
    {
      "id": "B:79",
      "chain": "B",
      "resseq": 79,
      "icode": "",
      "resname": "GLN",
      "hetflag": " ",
      "sasa": 0.5807783007621765,
      "atoms": [
        {
          "atom_index": 2124,
          "name": "N",
          "element": "N",
          "coord": [
            -3.5381999015808105,
            -0.0625,
            -0.4318999946117401
          ]
        },
        {
          "atom_index": 2125,
          "name": "CA",
          "element": "C",
          "coord": [
            -3.619999885559082,
            -0.18219999969005585,
            -0.43459999561309814
          ]
        },
        {
          "atom_index": 2126,
          "name": "C",
          "element": "C",
          "coord": [
            -3.6538000106811523,
            -0.22509999573230743,
            -0.29170000553131104
          ]
        },
        {
          "atom_index": 2127,
          "name": "O",
          "element": "O",
          "coord": [
            -3.7356998920440674,
            -0.3158000111579895,
            -0.2705000042915344
          ]
        },
        {
          "atom_index": 2128,
          "name": "CB",
          "element": "C",
          "coord": [
            -3.543800115585327,
            -0.29330000281333923,
            -0.5067999958992004
          ]
        },
        {
          "atom_index": 2129,
          "name": "CG",
          "element": "C",
          "coord": [
            -3.623800039291382,
            -0.3612000048160553,
            -0.6137999892234802
          ]
        },
        {
          "atom_index": 2130,
          "name": "CD",
          "element": "C",
          "coord": [
            -3.6863999366760254,
            -0.2623000144958496,
            -0.7098000049591064
          ]
        },
        {
          "atom_index": 2131,
          "name": "OE1",
          "element": "O",
          "coord": [
            -3.6252999305725098,
            -0.16009999811649323,
            -0.7465000152587891
          ]
        },
        {
          "atom_index": 2132,
          "name": "NE2",
          "element": "N",
          "coord": [
            -3.808799982070923,
            -0.2921999990940094,
            -0.7522000074386597
          ]
        }
      ]
    },
    {
      "id": "B:80",
      "chain": "B",
      "resseq": 80,
      "icode": "",
      "resname": "ARG",
      "hetflag": " ",
      "sasa": 2.52933669090271,
      "atoms": [
        {
          "atom_index": 2133,
          "name": "N",
          "element": "N",
          "coord": [
            -3.592099905014038,
            -0.15729999542236328,
            -0.19480000436306
          ]
        },
        {
          "atom_index": 2134,
          "name": "CA",
          "element": "C",
          "coord": [
            -3.6105000972747803,
            -0.18970000743865967,
            -0.05420000106096268
          ]
        },
        {
          "atom_index": 2135,
          "name": "C",
          "element": "C",
          "coord": [
            -3.7207999229431152,
            -0.11890000104904175,
            0.021299999207258224
          ]
        },
        {
          "atom_index": 2136,
          "name": "O",
          "element": "O",
          "coord": [
            -3.761399984359741,
            -0.16660000383853912,
            0.12720000743865967
          ]
        },
        {
          "atom_index": 2137,
          "name": "CB",
          "element": "C",
          "coord": [
            -3.47979998588562,
            -0.16899999976158142,
            0.022299999371170998
          ]
        },
        {
          "atom_index": 2138,
          "name": "CG",
          "element": "C",
          "coord": [
            -3.3726000785827637,
            -0.2703999876976013,
            -0.010700000450015068
          ]
        },
        {
          "atom_index": 2139,
          "name": "CD",
          "element": "C",
          "coord": [
            -3.2416999340057373,
            -0.23659999668598175,
            0.05700000002980232
          ]
        },
        {
          "atom_index": 2140,
          "name": "NE",
          "element": "N",
          "coord": [
            -3.1963000297546387,
            -0.10239999741315842,
            0.021800000220537186
          ]
        },
        {
          "atom_index": 2141,
          "name": "CZ",
          "element": "C",
          "coord": [
            -3.2072999477386475,
            0.0035000001080334187,
            0.10119999945163727
          ]
        },
        {
          "atom_index": 2142,
          "name": "NH1",
          "element": "N",
          "coord": [
            -3.261899948120117,
            -0.009399999864399433,
            0.22130000591278076
          ]
        },
        {
          "atom_index": 2143,
          "name": "NH2",
          "element": "N",
          "coord": [
            -3.163800001144409,
            0.12210000306367874,
            0.06040000170469284
          ]
        }
      ]
    },
    {
      "id": "B:81",
      "chain": "B",
      "resseq": 81,
      "icode": "",
      "resname": "THR",
      "hetflag": " ",
      "sasa": 0.0,
      "atoms": [
        {
          "atom_index": 2144,
          "name": "N",
          "element": "N",
          "coord": [
            -3.769700050354004,
            -0.005799999926239252,
            -0.028599999845027924
          ]
        },
        {
          "atom_index": 2145,
          "name": "CA",
          "element": "C",
          "coord": [
            -3.8752999305725098,
            0.061799999326467514,
            0.046300001442432404
          ]
        },
        {
          "atom_index": 2146,
          "name": "C",
          "element": "C",
          "coord": [
            -4.0071001052856445,
            0.06800000369548798,
            -0.027699999511241913
          ]
        },
        {
          "atom_index": 2147,
          "name": "O",
          "element": "O",
          "coord": [
            -4.012199878692627,
            0.08820000290870667,
            -0.14880000054836273
          ]
        },
        {
          "atom_index": 2148,
          "name": "CB",
          "element": "C",
          "coord": [
            -3.8375000953674316,
            0.20679999887943268,
            0.0869000032544136
          ]
        },
        {
          "atom_index": 2149,
          "name": "OG1",
          "element": "O",
          "coord": [
            -3.8536999225616455,
            0.29319998621940613,
            -0.025499999523162842
          ]
        },
        {
          "atom_index": 2150,
          "name": "CG2",
          "element": "C",
          "coord": [
            -3.6953001022338867,
            0.2134000062942505,
            0.13529999554157257
          ]
        }
      ]
    },
    {
      "id": "B:82",
      "chain": "B",
      "resseq": 82,
      "icode": "",
      "resname": "ILE",
      "hetflag": " ",
      "sasa": 0.0,
      "atoms": [
        {
          "atom_index": 2151,
          "name": "N",
          "element": "N",
          "coord": [
            -4.114299774169922,
            0.050599999725818634,
            0.04769999906420708
          ]
        },
        {
          "atom_index": 2152,
          "name": "CA",
          "element": "C",
          "coord": [
            -4.2469000816345215,
            0.05469999834895134,
            -0.009999999776482582
          ]
        },
        {
          "atom_index": 2153,
          "name": "C",
          "element": "C",
          "coord": [
            -4.3277997970581055,
            0.15330000221729279,
            0.07000000029802322
          ]
        },
        {
          "atom_index": 2154,
          "name": "O",
          "element": "O",
          "coord": [
            -4.366000175476074,
            0.1264999955892563,
            0.1842000037431717
          ]
        },
        {
          "atom_index": 2155,
          "name": "CB",
          "element": "C",
          "coord": [
            -4.315899848937988,
            -0.08420000225305557,
            -0.008100000210106373
          ]
        },
        {
          "atom_index": 2156,
          "name": "CG1",
          "element": "C",
          "coord": [
            -4.2515997886657715,
            -0.17520000040531158,
            -0.11270000040531158
          ]
        },
        {
          "atom_index": 2157,
          "name": "CG2",
          "element": "C",
          "coord": [
            -4.463399887084961,
            -0.06859999895095825,
            -0.03629999980330467
          ]
        },
        {
          "atom_index": 2158,
          "name": "CD1",
          "element": "C",
          "coord": [
            -4.332900047302246,
            -0.30250000953674316,
            -0.14350000023841858
          ]
        }
      ]
    },
    {
      "id": "B:83",
      "chain": "B",
      "resseq": 83,
      "icode": "",
      "resname": "CYS",
      "hetflag": " ",
      "sasa": 0.0,
      "atoms": [
        {
          "atom_index": 2159,
          "name": "N",
          "element": "N",
          "coord": [
            -4.352099895477295,
            0.26809999346733093,
            0.007400000002235174
          ]
        },
        {
          "atom_index": 2160,
          "name": "CA",
          "element": "C",
          "coord": [
            -4.4274001121521,
            0.3774999976158142,
            0.06700000166893005
          ]
        },
        {
          "atom_index": 2161,
          "name": "C",
          "element": "C",
          "coord": [
            -4.576099872589111,
            0.36079999804496765,
            0.03530000150203705
          ]
        },
        {
          "atom_index": 2162,
          "name": "O",
          "element": "O",
          "coord": [
            -4.617000102996826,
            0.375900000333786,
            -0.0794999971985817
          ]
        },
        {
          "atom_index": 2163,
          "name": "CB",
          "element": "C",
          "coord": [
            -4.373899936676025,
            0.5094000101089478,
            0.011900000274181366
          ]
        },
        {
          "atom_index": 2164,
          "name": "SG",
          "element": "S",
          "coord": [
            -4.451300144195557,
            0.6539000272750854,
            0.07999999821186066
          ]
        }
      ]
    },
    {
      "id": "B:84",
      "chain": "B",
      "resseq": 84,
      "icode": "",
      "resname": "VAL",
      "hetflag": " ",
      "sasa": 0.0,
      "atoms": [
        {
          "atom_index": 2165,
          "name": "N",
          "element": "N",
          "coord": [
            -4.654600143432617,
            0.3287999927997589,
            0.1386999934911728
          ]
        },
        {
          "atom_index": 2166,
          "name": "CA",
          "element": "C",
          "coord": [
            -4.7993998527526855,
            0.30550000071525574,
            0.12970000505447388
          ]
        },
        {
          "atom_index": 2167,
          "name": "C",
          "element": "C",
          "coord": [
            -4.882599830627441,
            0.43309998512268066,
            0.14069999754428864
          ]
        },
        {
          "atom_index": 2168,
          "name": "O",
          "element": "O",
          "coord": [
            -4.890100002288818,
            0.49239999055862427,
            0.2475000023841858
          ]
        },
        {
          "atom_index": 2169,
          "name": "CB",
          "element": "C",
          "coord": [
            -4.847599983215332,
            0.20909999310970306,
            0.24410000443458557
          ]
        },
        {
          "atom_index": 2170,
          "name": "CG1",
          "element": "C",
          "coord": [
            -4.998300075531006,
            0.18549999594688416,
            0.23469999432563782
          ]
        },
        {
          "atom_index": 2171,
          "name": "CG2",
          "element": "C",
          "coord": [
            -4.77269983291626,
            0.07729999721050262,
            0.23810000717639923
          ]
        }
      ]
    },
    {
      "id": "B:85",
      "chain": "B",
      "resseq": 85,
      "icode": "",
      "resname": "VAL",
      "hetflag": " ",
      "sasa": 0.0,
      "atoms": [
        {
          "atom_index": 2172,
          "name": "N",
          "element": "N",
          "coord": [
            -4.948599815368652,
            0.4722000062465668,
            0.03200000151991844
          ]
        },
        {
          "atom_index": 2173,
          "name": "CA",
          "element": "C",
          "coord": [
            -5.032800197601318,
            0.5925999879837036,
            0.029899999499320984
          ]
        },
        {
          "atom_index": 2174,
          "name": "C",
          "element": "C",
          "coord": [
            -5.178899765014648,
            0.5544999837875366,
            0.00570000009611249
          ]
        },
        {
          "atom_index": 2175,
          "name": "O",
          "element": "O",
          "coord": [
            -5.207799911499023,
            0.44290000200271606,
            -0.035100001841783524
          ]
        },
        {
          "atom_index": 2176,
          "name": "CB",
          "element": "C",
          "coord": [
            -4.993599891662598,
            0.6858000159263611,
            -0.08460000157356262
          ]
        },
        {
          "atom_index": 2177,
          "name": "CG1",
          "element": "C",
          "coord": [
            -4.847700119018555,
            0.7282000184059143,
            -0.07199999690055847
          ]
        },
        {
          "atom_index": 2178,
          "name": "CG2",
          "element": "C",
          "coord": [
            -5.017600059509277,
            0.6134999990463257,
            -0.21739999949932098
          ]
        }
      ]
    },
    {
      "id": "B:86",
      "chain": "B",
      "resseq": 86,
      "icode": "",
      "resname": "GLU",
      "hetflag": " ",
      "sasa": 0.0,
      "atoms": [
        {
          "atom_index": 2179,
          "name": "N",
          "element": "N",
          "coord": [
            -5.269999980926514,
            0.6488999724388123,
            0.0284000001847744
          ]
        },
        {
          "atom_index": 2180,
          "name": "CA",
          "element": "C",
          "coord": [
            -5.412700176239014,
            0.6248000264167786,
            0.00800000037997961
          ]
        },
        {
          "atom_index": 2181,
          "name": "C",
          "element": "C",
          "coord": [
            -5.455399990081787,
            0.6434000134468079,
            -0.13609999418258667
          ]
        },
        {
          "atom_index": 2182,
          "name": "O",
          "element": "O",
          "coord": [
            -5.541200160980225,
            0.5701000094413757,
            -0.1851000040769577
          ]
        },
        {
          "atom_index": 2183,
          "name": "CB",
          "element": "C",
          "coord": [
            -5.498499870300293,
            0.720300018787384,
            0.09160000085830688
          ]
        },
        {
          "atom_index": 2184,
          "name": "CG",
          "element": "C",
          "coord": [
            -5.473800182342529,
            0.7204999923706055,
            0.24089999496936798
          ]
        },
        {
          "atom_index": 2185,
          "name": "CD",
          "element": "C",
          "coord": [
            -5.543099880218506,
            0.8374999761581421,
            0.30880001187324524
          ]
        },
        {
          "atom_index": 2186,
          "name": "OE1",
          "element": "O",
          "coord": [
            -5.49429988861084,
            0.8830000162124634,
            0.41429999470710754
          ]
        },
        {
          "atom_index": 2187,
          "name": "OE2",
          "element": "O",
          "coord": [
            -5.646999835968018,
            0.8841000199317932,
            0.25690001249313354
          ]
        }
      ]
    },
    {
      "id": "B:87",
      "chain": "B",
      "resseq": 87,
      "icode": "",
      "resname": "GLU",
      "hetflag": " ",
      "sasa": 0.0,
      "atoms": [
        {
          "atom_index": 2188,
          "name": "N",
          "element": "N",
          "coord": [
            -5.3968000411987305,
            0.7405999898910522,
            -0.2046000063419342
          ]
        },
        {
          "atom_index": 2189,
          "name": "CA",
          "element": "C",
          "coord": [
            -5.437600135803223,
            0.7689999938011169,
            -0.34150001406669617
          ]
        },
        {
          "atom_index": 2190,
          "name": "C",
          "element": "C",
          "coord": [
            -5.325799942016602,
            0.7897999882698059,
            -0.4417000114917755
          ]
        },
        {
          "atom_index": 2191,
          "name": "O",
          "element": "O",
          "coord": [
            -5.219600200653076,
            0.8410000205039978,
            -0.4074000120162964
          ]
        },
        {
          "atom_index": 2192,
          "name": "CB",
          "element": "C",
          "coord": [
            -5.526100158691406,
            0.8934000134468079,
            -0.3416999876499176
          ]
        },
        {
          "atom_index": 2193,
          "name": "CG",
          "element": "C",
          "coord": [
            -5.666299819946289,
            0.8694999814033508,
            -0.39100000262260437
          ]
        },
        {
          "atom_index": 2194,
          "name": "CD",
          "element": "C",
          "coord": [
            -5.740200042724609,
            0.7689999938011169,
            -0.3057999908924103
          ]
        },
        {
          "atom_index": 2195,
          "name": "OE1",
          "element": "O",
          "coord": [
            -5.759099960327148,
            0.7968000173568726,
            -0.18569999933242798
          ]
        },
        {
          "atom_index": 2196,
          "name": "OE2",
          "element": "O",
          "coord": [
            -5.778900146484375,
            0.6624000072479248,
            -0.35920000076293945
          ]
        }
      ]
    },
    {
      "id": "B:88",
      "chain": "B",
      "resseq": 88,
      "icode": "",
      "resname": "PRO",
      "hetflag": " ",
      "sasa": 0.0,
      "atoms": [
        {
          "atom_index": 2197,
          "name": "N",
          "element": "N",
          "coord": [
            -5.349299907684326,
            0.7519000172615051,
            -0.5688999891281128
          ]
        },
        {
          "atom_index": 2198,
          "name": "CA",
          "element": "C",
          "coord": [
            -5.249800205230713,
            0.767300009727478,
            -0.6757000088691711
          ]
        },
        {
          "atom_index": 2199,
          "name": "C",
          "element": "C",
          "coord": [
            -5.193299770355225,
            0.9078999757766724,
            -0.6802999973297119
          ]
        },
        {
          "atom_index": 2200,
          "name": "O",
          "element": "O",
          "coord": [
            -5.078199863433838,
            0.9291999936103821,
            -0.7197999954223633
          ]
        },
        {
          "atom_index": 2201,
          "name": "CB",
          "element": "C",
          "coord": [
            -5.328100204467773,
            0.732699990272522,
            -0.8019999861717224
          ]
        },
        {
          "atom_index": 2202,
          "name": "CG",
          "element": "C",
          "coord": [
            -5.472700119018555,
            0.7512000203132629,
            -0.7613000273704529
          ]
        },
        {
          "atom_index": 2203,
          "name": "CD",
          "element": "C",
          "coord": [
            -5.473400115966797,
            0.6945000290870667,
            -0.6226000189781189
          ]
        }
      ]
    },
    {
      "id": "B:89",
      "chain": "B",
      "resseq": 89,
      "icode": "",
      "resname": "GLY",
      "hetflag": " ",
      "sasa": 0.0,
      "atoms": [
        {
          "atom_index": 2204,
          "name": "N",
          "element": "N",
          "coord": [
            -5.2754998207092285,
            1.003999948501587,
            -0.6406999826431274
          ]
        },
        {
          "atom_index": 2205,
          "name": "CA",
          "element": "C",
          "coord": [
            -5.230599880218506,
            1.141800045967102,
            -0.6388000249862671
          ]
        },
        {
          "atom_index": 2206,
          "name": "C",
          "element": "C",
          "coord": [
            -5.116199970245361,
            1.1557999849319458,
            -0.5406000018119812
          ]
        },
        {
          "atom_index": 2207,
          "name": "O",
          "element": "O",
          "coord": [
            -5.019199848175049,
            1.2269999980926514,
            -0.5677000284194946
          ]
        }
      ]
    },
    {
      "id": "B:90",
      "chain": "B",
      "resseq": 90,
      "icode": "",
      "resname": "ASP",
      "hetflag": " ",
      "sasa": 0.0,
      "atoms": [
        {
          "atom_index": 2208,
          "name": "N",
          "element": "N",
          "coord": [
            -5.128799915313721,
            1.0866999626159668,
            -0.4268999993801117
          ]
        },
        {
          "atom_index": 2209,
          "name": "CA",
          "element": "C",
          "coord": [
            -5.027500152587891,
            1.0860999822616577,
            -0.32179999351501465
          ]
        },
        {
          "atom_index": 2210,
          "name": "C",
          "element": "C",
          "coord": [
            -4.894700050354004,
            1.0458999872207642,
            -0.38269999623298645
          ]
        },
        {
          "atom_index": 2211,
          "name": "O",
          "element": "O",
          "coord": [
            -4.789400100708008,
            1.0964000225067139,
            -0.3433000147342682
          ]
        },
        {
          "atom_index": 2212,
          "name": "CB",
          "element": "C",
          "coord": [
            -5.063600063323975,
            0.9861999750137329,
            -0.2125999927520752
          ]
        },
        {
          "atom_index": 2213,
          "name": "CG",
          "element": "C",
          "coord": [
            -5.199900150299072,
            1.0118999481201172,
            -0.15320000052452087
          ]
        },
        {
          "atom_index": 2214,
          "name": "OD1",
          "element": "O",
          "coord": [
            -5.27269983291626,
            1.097599983215332,
            -0.20739999413490295
          ]
        },
        {
          "atom_index": 2215,
          "name": "OD2",
          "element": "O",
          "coord": [
            -5.234399795532227,
            0.9459999799728394,
            -0.05290000140666962
          ]
        }
      ]
    },
    {
      "id": "B:91",
      "chain": "B",
      "resseq": 91,
      "icode": "",
      "resname": "VAL",
      "hetflag": " ",
      "sasa": 0.0,
      "atoms": [
        {
          "atom_index": 2216,
          "name": "N",
          "element": "N",
          "coord": [
            -4.899400234222412,
            0.9542999863624573,
            -0.47870001196861267
          ]
        },
        {
          "atom_index": 2217,
          "name": "CA",
          "element": "C",
          "coord": [
            -4.777699947357178,
            0.9110999703407288,
            -0.5450000166893005
          ]
        },
        {
          "atom_index": 2218,
          "name": "C",
          "element": "C",
          "coord": [
            -4.716100215911865,
            1.0332000255584717,
            -0.6105999946594238
          ]
        },
        {
          "atom_index": 2219,
          "name": "O",
          "element": "O",
          "coord": [
            -4.606599807739258,
            1.0746999979019165,
            -0.5746999979019165
          ]
        },
        {
          "atom_index": 2220,
          "name": "CB",
          "element": "C",
          "coord": [
            -4.804500102996826,
            0.8065000176429749,
            -0.6542999744415283
          ]
        },
        {
          "atom_index": 2221,
          "name": "CG1",
          "element": "C",
          "coord": [
            -4.671800136566162,
            0.7601000070571899,
            -0.7139999866485596
          ]
        },
        {
          "atom_index": 2222,
          "name": "CG2",
          "element": "C",
          "coord": [
            -4.8805999755859375,
            0.6883000135421753,
            -0.5965999960899353
          ]
        }
      ]
    },
    {
      "id": "B:92",
      "chain": "B",
      "resseq": 92,
      "icode": "",
      "resname": "ILE",
      "hetflag": " ",
      "sasa": 0.0,
      "atoms": [
        {
          "atom_index": 2223,
          "name": "N",
          "element": "N",
          "coord": [
            -4.788099765777588,
            1.0907000303268433,
            -0.7062000036239624
          ]
        },
        {
          "atom_index": 2224,
          "name": "CA",
          "element": "C",
          "coord": [
            -4.740699768066406,
            1.2086999416351318,
            -0.7771999835968018
          ]
        },
        {
          "atom_index": 2225,
          "name": "C",
          "element": "C",
          "coord": [
            -4.706299781799316,
            1.3183000087738037,
            -0.6764000058174133
          ]
        },
        {
          "atom_index": 2226,
          "name": "O",
          "element": "O",
          "coord": [
            -4.620699882507324,
            1.4032000303268433,
            -0.7017999887466431
          ]
        },
        {
          "atom_index": 2227,
          "name": "CB",
          "element": "C",
          "coord": [
            -4.848599910736084,
            1.26010000705719,
            -0.8754000067710876
          ]
        },
        {
          "atom_index": 2228,
          "name": "CG1",
          "element": "C",
          "coord": [
            -4.894599914550781,
            1.1447999477386475,
            -0.9646000266075134
          ]
        },
        {
          "atom_index": 2229,
          "name": "CG2",
          "element": "C",
          "coord": [
            -4.794000148773193,
            1.3738000392913818,
            -0.9603999853134155
          ]
        },
        {
          "atom_index": 2230,
          "name": "CD1",
          "element": "C",
          "coord": [
            -4.9847002029418945,
            1.1865999698638916,
            -1.0749000310897827
          ]
        }
      ]
    },
    {
      "id": "B:93",
      "chain": "B",
      "resseq": 93,
      "icode": "",
      "resname": "ALA",
      "hetflag": " ",
      "sasa": 0.0,
      "atoms": [
        {
          "atom_index": 2231,
          "name": "N",
          "element": "N",
          "coord": [
            -4.77269983291626,
            1.3147000074386597,
            -0.5612999796867371
          ]
        },
        {
          "atom_index": 2232,
          "name": "CA",
          "element": "C",
          "coord": [
            -4.749300003051758,
            1.4128999710083008,
            -0.4562000036239624
          ]
        },
        {
          "atom_index": 2233,
          "name": "C",
          "element": "C",
          "coord": [
            -4.610599994659424,
            1.3949999809265137,
            -0.39309999346733093
          ]
        },
        {
          "atom_index": 2234,
          "name": "O",
          "element": "O",
          "coord": [
            -4.543499946594238,
            1.493399977684021,
            -0.3626999855041504
          ]
        },
        {
          "atom_index": 2235,
          "name": "CB",
          "element": "C",
          "coord": [
            -4.857900142669678,
            1.402400016784668,
            -0.35040000081062317
          ]
        }
      ]
    },
    {
      "id": "B:94",
      "chain": "B",
      "resseq": 94,
      "icode": "",
      "resname": "LEU",
      "hetflag": " ",
      "sasa": 0.0,
      "atoms": [
        {
          "atom_index": 2236,
          "name": "N",
          "element": "N",
          "coord": [
            -4.566999912261963,
            1.2706999778747559,
            -0.3734999895095825
          ]
        },
        {
          "atom_index": 2237,
          "name": "CA",
          "element": "C",
          "coord": [
            -4.434599876403809,
            1.2453999519348145,
            -0.31540000438690186
          ]
        },
        {
          "atom_index": 2238,
          "name": "C",
          "element": "C",
          "coord": [
            -4.329699993133545,
            1.2496000528335571,
            -0.42590001225471497
          ]
        },
        {
          "atom_index": 2239,
          "name": "O",
          "element": "O",
          "coord": [
            -4.211900234222412,
            1.2762000560760498,
            -0.40070000290870667
          ]
        },
        {
          "atom_index": 2240,
          "name": "CB",
          "element": "C",
          "coord": [
            -4.4293999671936035,
            1.108299970626831,
            -0.24889999628067017
          ]
        },
        {
          "atom_index": 2241,
          "name": "CG",
          "element": "C",
          "coord": [
            -4.531400203704834,
            1.07669997215271,
            -0.14100000262260437
          ]
        },
        {
          "atom_index": 2242,
          "name": "CD1",
          "element": "C",
          "coord": [
            -4.544300079345703,
            0.9264000058174133,
            -0.12960000336170197
          ]
        },
        {
          "atom_index": 2243,
          "name": "CD2",
          "element": "C",
          "coord": [
            -4.490200042724609,
            1.1389000415802002,
            -0.009800000116229057
          ]
        }
      ]
    },
    {
      "id": "B:95",
      "chain": "B",
      "resseq": 95,
      "icode": "",
      "resname": "GLU",
      "hetflag": " ",
      "sasa": 0.0,
      "atoms": [
        {
          "atom_index": 2244,
          "name": "N",
          "element": "N",
          "coord": [
            -4.3730998039245605,
            1.2210999727249146,
            -0.5483999848365784
          ]
        },
        {
          "atom_index": 2245,
          "name": "CA",
          "element": "C",
          "coord": [
            -4.284200191497803,
            1.221500039100647,
            -0.6639999747276306
          ]
        },
        {
          "atom_index": 2246,
          "name": "C",
          "element": "C",
          "coord": [
            -4.2571001052856445,
            1.3645999431610107,
            -0.7099000215530396
          ]
        },
        {
          "atom_index": 2247,
          "name": "O",
          "element": "O",
          "coord": [
            -4.217199802398682,
            1.388700008392334,
            -0.824400007724762
          ]
        },
        {
          "atom_index": 2248,
          "name": "CB",
          "element": "C",
          "coord": [
            -4.345699787139893,
            1.1407999992370605,
            -0.7788000106811523
          ]
        },
        {
          "atom_index": 2249,
          "name": "CG",
          "element": "C",
          "coord": [
            -4.2941999435424805,
            0.9984999895095825,
            -0.7903000116348267
          ]
        },
        {
          "atom_index": 2250,
          "name": "CD",
          "element": "C",
          "coord": [
            -4.144400119781494,
            0.992900013923645,
            -0.8151000142097473
          ]
        },
        {
          "atom_index": 2251,
          "name": "OE1",
          "element": "O",
          "coord": [
            -4.067399978637695,
            1.0290000438690186,
            -0.723800003528595
          ]
        },
        {
          "atom_index": 2252,
          "name": "OE2",
          "element": "O",
          "coord": [
            -4.103400230407715,
            0.9528999924659729,
            -0.9261000156402588
          ]
        }
      ]
    },
    {
      "id": "B:96",
      "chain": "B",
      "resseq": 96,
      "icode": "",
      "resname": "ARG",
      "hetflag": " ",
      "sasa": 0.7596590518951416,
      "atoms": [
        {
          "atom_index": 2253,
          "name": "N",
          "element": "N",
          "coord": [
            -4.280900001525879,
            1.458899974822998,
            -0.6194000244140625
          ]
        },
        {
          "atom_index": 2254,
          "name": "CA",
          "element": "C",
          "coord": [
            -4.258399963378906,
            1.6002999544143677,
            -0.6459000110626221
          ]
        },
        {
          "atom_index": 2255,
          "name": "C",
          "element": "C",
          "coord": [
            -4.150100231170654,
            1.6476999521255493,
            -0.5494999885559082
          ]
        },
        {
          "atom_index": 2256,
          "name": "O",
          "element": "O",
          "coord": [
            -4.046999931335449,
            1.6998000144958496,
            -0.5917999744415283
          ]
        },
        {
          "atom_index": 2257,
          "name": "CB",
          "element": "C",
          "coord": [
            -4.387800216674805,
            1.6794999837875366,
            -0.6248000264167786
          ]
        },
        {
          "atom_index": 2258,
          "name": "CG",
          "element": "C",
          "coord": [
            -4.481599807739258,
            1.6793999671936035,
            -0.7450000047683716
          ]
        },
        {
          "atom_index": 2259,
          "name": "CD",
          "element": "C",
          "coord": [
            -4.441500186920166,
            1.7851999998092651,
            -0.847599983215332
          ]
        },
        {
          "atom_index": 2260,
          "name": "NE",
          "element": "N",
          "coord": [
            -4.51800012588501,
            1.7732000350952148,
            -0.9714000225067139
          ]
        },
        {
          "atom_index": 2261,
          "name": "CZ",
          "element": "C",
          "coord": [
            -4.650700092315674,
            1.780500054359436,
            -0.9797999858856201
          ]
        },
        {
          "atom_index": 2262,
          "name": "NH1",
          "element": "N",
          "coord": [
            -4.723899841308594,
            1.8003000020980835,
            -0.8705999851226807
          ]
        },
        {
          "atom_index": 2263,
          "name": "NH2",
          "element": "N",
          "coord": [
            -4.710700035095215,
            1.7668999433517456,
            -1.0976999998092651
          ]
        }
      ]
    },
    {
      "id": "B:97",
      "chain": "B",
      "resseq": 97,
      "icode": "",
      "resname": "SER",
      "hetflag": " ",
      "sasa": 0.18917915225028992,
      "atoms": [
        {
          "atom_index": 2264,
          "name": "N",
          "element": "N",
          "coord": [
            -4.172900199890137,
            1.6274000406265259,
            -0.41990000009536743
          ]
        },
        {
          "atom_index": 2265,
          "name": "CA",
          "element": "C",
          "coord": [
            -4.075699806213379,
            1.6664999723434448,
            -0.3183000087738037
          ]
        },
        {
          "atom_index": 2266,
          "name": "C",
          "element": "C",
          "coord": [
            -3.9395999908447266,
            1.6087000370025635,
            -0.35600000619888306
          ]
        },
        {
          "atom_index": 2267,
          "name": "O",
          "element": "O",
          "coord": [
            -3.8371999263763428,
            1.6477999687194824,
            -0.2994999885559082
          ]
        },
        {
          "atom_index": 2268,
          "name": "CB",
          "element": "C",
          "coord": [
            -4.118899822235107,
            1.6159000396728516,
            -0.1793999969959259
          ]
        },
        {
          "atom_index": 2269,
          "name": "OG",
          "element": "O",
          "coord": [
            -4.128399848937988,
            1.4746999740600586,
            -0.1746000051498413
          ]
        }
      ]
    },
    {
      "id": "B:98",
      "chain": "B",
      "resseq": 98,
      "icode": "",
      "resname": "GLY",
      "hetflag": " ",
      "sasa": 0.8315459489822388,
      "atoms": [
        {
          "atom_index": 2270,
          "name": "N",
          "element": "N",
          "coord": [
            -3.940500020980835,
            1.5156999826431274,
            -0.45159998536109924
          ]
        },
        {
          "atom_index": 2271,
          "name": "CA",
          "element": "C",
          "coord": [
            -3.8183999061584473,
            1.4529999494552612,
            -0.5001999735832214
          ]
        },
        {
          "atom_index": 2272,
          "name": "C",
          "element": "C",
          "coord": [
            -3.739799976348877,
            1.3659000396728516,
            -0.4032000005245209
          ]
        },
        {
          "atom_index": 2273,
          "name": "O",
          "element": "O",
          "coord": [
            -3.6738998889923096,
            1.270300030708313,
            -0.4447999894618988
          ]
        }
      ]
    },
    {
      "id": "B:99",
      "chain": "B",
      "resseq": 99,
      "icode": "",
      "resname": "GLU",
      "hetflag": " ",
      "sasa": 0.31897658109664917,
      "atoms": [
        {
          "atom_index": 2274,
          "name": "N",
          "element": "N",
          "coord": [
            -3.746799945831299,
            1.3985999822616577,
            -0.274399995803833
          ]
        },
        {
          "atom_index": 2275,
          "name": "CA",
          "element": "C",
          "coord": [
            -3.6749000549316406,
            1.3252999782562256,
            -0.1703999936580658
          ]
        },
        {
          "atom_index": 2276,
          "name": "C",
          "element": "C",
          "coord": [
            -3.7116000652313232,
            1.176800012588501,
            -0.15690000355243683
          ]
        },
        {
          "atom_index": 2277,
          "name": "O",
          "element": "O",
          "coord": [
            -3.703700065612793,
            1.1203999519348145,
            -0.04749999940395355
          ]
        },
        {
          "atom_index": 2278,
          "name": "CB",
          "element": "C",
          "coord": [
            -3.6949000358581543,
            1.3946000337600708,
            -0.0348999984562397
          ]
        },
        {
          "atom_index": 2279,
          "name": "CG",
          "element": "C",
          "coord": [
            -3.6656999588012695,
            1.5441999435424805,
            -0.03629999980330467
          ]
        },
        {
          "atom_index": 2280,
          "name": "CD",
          "element": "C",
          "coord": [
            -3.65339994430542,
            1.604099988937378,
            0.10300000011920929
          ]
        },
        {
          "atom_index": 2281,
          "name": "OE1",
          "element": "O",
          "coord": [
            -3.5611000061035156,
            1.563599944114685,
            0.1770000010728836
          ]
        },
        {
          "atom_index": 2282,
          "name": "OE2",
          "element": "O",
          "coord": [
            -3.734999895095825,
            1.6920000314712524,
            0.13840000331401825
          ]
        }
      ]
    },
    {
      "id": "B:100",
      "chain": "B",
      "resseq": 100,
      "icode": "",
      "resname": "TYR",
      "hetflag": " ",
      "sasa": 0.0,
      "atoms": [
        {
          "atom_index": 2283,
          "name": "N",
          "element": "N",
          "coord": [
            -3.750200033187866,
            1.1124000549316406,
            -0.266400009393692
          ]
        },
        {
          "atom_index": 2284,
          "name": "CA",
          "element": "C",
          "coord": [
            -3.785799980163574,
            0.9715999960899353,
            -0.2583000063896179
          ]
        },
        {
          "atom_index": 2285,
          "name": "C",
          "element": "C",
          "coord": [
            -3.764899969100952,
            0.897599995136261,
            -0.38929998874664307
          ]
        },
        {
          "atom_index": 2286,
          "name": "O",
          "element": "O",
          "coord": [
            -3.821000099182129,
            0.934499979019165,
            -0.4918999969959259
          ]
        },
        {
          "atom_index": 2287,
          "name": "CB",
          "element": "C",
          "coord": [
            -3.9312000274658203,
            0.9567000269889832,
            -0.21439999341964722
          ]
        },
        {
          "atom_index": 2288,
          "name": "CG",
          "element": "C",
          "coord": [
            -3.9704999923706055,
            0.814300000667572,
            -0.1850000023841858
          ]
        },
        {
          "atom_index": 2289,
          "name": "CD1",
          "element": "C",
          "coord": [
            -3.922300100326538,
            0.7484999895095825,
            -0.07169999927282333
          ]
        },
        {
          "atom_index": 2290,
          "name": "CD2",
          "element": "C",
          "coord": [
            -4.054999828338623,
            0.7439000010490417,
            -0.27140000462532043
          ]
        },
        {
          "atom_index": 2291,
          "name": "CE1",
          "element": "C",
          "coord": [
            -3.9570999145507812,
            0.6161999702453613,
            -0.04569999873638153
          ]
        },
        {
          "atom_index": 2292,
          "name": "CE2",
          "element": "C",
          "coord": [
            -4.090400218963623,
            0.6116999983787537,
            -0.24609999358654022
          ]
        },
        {
          "atom_index": 2293,
          "name": "CZ",
          "element": "C",
          "coord": [
            -4.041299819946289,
            0.5489000082015991,
            -0.1339000016450882
          ]
        },
        {
          "atom_index": 2294,
          "name": "OH",
          "element": "O",
          "coord": [
            -4.074999809265137,
            0.41909998655319214,
            -0.1103999987244606
          ]
        }
      ]
    },
    {
      "id": "B:101",
      "chain": "B",
      "resseq": 101,
      "icode": "",
      "resname": "ARG",
      "hetflag": " ",
      "sasa": 3.2315590381622314,
      "atoms": [
        {
          "atom_index": 2295,
          "name": "N",
          "element": "N",
          "coord": [
            -3.6844000816345215,
            0.7918000221252441,
            -0.38370001316070557
          ]
        },
        {
          "atom_index": 2296,
          "name": "CA",
          "element": "C",
          "coord": [
            -3.6538000106811523,
            0.7106000185012817,
            -0.5008999705314636
          ]
        },
        {
          "atom_index": 2297,
          "name": "C",
          "element": "C",
          "coord": [
            -3.705399990081787,
            0.5674999952316284,
            -0.4846999943256378
          ]
        },
        {
          "atom_index": 2298,
          "name": "O",
          "element": "O",
          "coord": [
            -3.6749000549316406,
            0.4805999994277954,
            -0.565500020980835
          ]
        },
        {
          "atom_index": 2299,
          "name": "CB",
          "element": "C",
          "coord": [
            -3.50219988822937,
            0.7070000171661377,
            -0.5228999853134155
          ]
        },
        {
          "atom_index": 2300,
          "name": "CG",
          "element": "C",
          "coord": [
            -3.425100088119507,
            0.6518999934196472,
            -0.40290001034736633
          ]
        },
        {
          "atom_index": 2301,
          "name": "CD",
          "element": "C",
          "coord": [
            -3.2876999378204346,
            0.5927000045776367,
            -0.43970000743865967
          ]
        },
        {
          "atom_index": 2302,
          "name": "NE",
          "element": "N",
          "coord": [
            -3.2376999855041504,
            0.5074999928474426,
            -0.3314000070095062
          ]
        },
        {
          "atom_index": 2303,
          "name": "CZ",
          "element": "C",
          "coord": [
            -3.1380999088287354,
            0.4198000133037567,
            -0.3424000144004822
          ]
        },
        {
          "atom_index": 2304,
          "name": "NH1",
          "element": "N",
          "coord": [
            -3.074700117111206,
            0.40380001068115234,
            -0.45809999108314514
          ]
        },
        {
          "atom_index": 2305,
          "name": "NH2",
          "element": "N",
          "coord": [
            -3.1031999588012695,
            0.3465000092983246,
            -0.23729999363422394
          ]
        }
      ]
    },
    {
      "id": "B:102",
      "chain": "B",
      "resseq": 102,
      "icode": "",
      "resname": "GLY",
      "hetflag": " ",
      "sasa": 0.0,
      "atoms": [
        {
          "atom_index": 2306,
          "name": "N",
          "element": "N",
          "coord": [
            -3.783900022506714,
            0.54339998960495,
            -0.38040000200271606
          ]
        },
        {
          "atom_index": 2307,
          "name": "CA",
          "element": "C",
          "coord": [
            -3.83489990234375,
            0.40939998626708984,
            -0.3562999963760376
          ]
        },
        {
          "atom_index": 2308,
          "name": "C",
          "element": "C",
          "coord": [
            -3.960099935531616,
            0.36820000410079956,
            -0.43230000138282776
          ]
        },
        {
          "atom_index": 2309,
          "name": "O",
          "element": "O",
          "coord": [
            -4.000100135803223,
            0.43299999833106995,
            -0.5291000008583069
          ]
        }
      ]
    },
    {
      "id": "B:103",
      "chain": "B",
      "resseq": 103,
      "icode": "",
      "resname": "LEU",
      "hetflag": " ",
      "sasa": 0.0,
      "atoms": [
        {
          "atom_index": 2310,
          "name": "N",
          "element": "N",
          "coord": [
            -4.021500110626221,
            0.2590000033378601,
            -0.38760000467300415
          ]
        },
        {
          "atom_index": 2311,
          "name": "CA",
          "element": "C",
          "coord": [
            -4.143199920654297,
            0.20589999854564667,
            -0.44929999113082886
          ]
        },
        {
          "atom_index": 2312,
          "name": "C",
          "element": "C",
          "coord": [
            -4.264699935913086,
            0.26170000433921814,
            -0.3734999895095825
          ]
        },
        {
          "atom_index": 2313,
          "name": "O",
          "element": "O",
          "coord": [
            -4.248300075531006,
            0.32910001277923584,
            -0.2718999981880188
          ]
        },
        {
          "atom_index": 2314,
          "name": "CB",
          "element": "C",
          "coord": [
            -4.140600204467773,
            0.051899999380111694,
            -0.4429999887943268
          ]
        },
        {
          "atom_index": 2315,
          "name": "CG",
          "element": "C",
          "coord": [
            -4.01170015335083,
            -0.014999999664723873,
            -0.4964999854564667
          ]
        },
        {
          "atom_index": 2316,
          "name": "CD1",
          "element": "C",
          "coord": [
            -4.000999927520752,
            -0.15860000252723694,
            -0.44830000400543213
          ]
        },
        {
          "atom_index": 2317,
          "name": "CD2",
          "element": "C",
          "coord": [
            -4.007900238037109,
            -0.009800000116229057,
            -0.6488000154495239
          ]
        }
      ]
    },
    {
      "id": "B:104",
      "chain": "B",
      "resseq": 104,
      "icode": "",
      "resname": "TYR",
      "hetflag": " ",
      "sasa": 0.0,
      "atoms": [
        {
          "atom_index": 2318,
          "name": "N",
          "element": "N",
          "coord": [
            -4.385200023651123,
            0.23659999668598175,
            -0.4244000017642975
          ]
        },
        {
          "atom_index": 2319,
          "name": "CA",
          "element": "C",
          "coord": [
            -4.507599830627441,
            0.2822999954223633,
            -0.3580000102519989
          ]
        },
        {
          "atom_index": 2320,
          "name": "C",
          "element": "C",
          "coord": [
            -4.611599922180176,
            0.1720000058412552,
            -0.351500004529953
          ]
        },
        {
          "atom_index": 2321,
          "name": "O",
          "element": "O",
          "coord": [
            -4.594900131225586,
            0.06469999998807907,
            -0.40779998898506165
          ]
        },
        {
          "atom_index": 2322,
          "name": "CB",
          "element": "C",
          "coord": [
            -4.57420015335083,
            0.3984000086784363,
            -0.43290001153945923
          ]
        },
        {
          "atom_index": 2323,
          "name": "CG",
          "element": "C",
          "coord": [
            -4.488800048828125,
            0.5202999711036682,
            -0.45239999890327454
          ]
        },
        {
          "atom_index": 2324,
          "name": "CD1",
          "element": "C",
          "coord": [
            -4.405399799346924,
            0.5309000015258789,
            -0.5620999932289124
          ]
        },
        {
          "atom_index": 2325,
          "name": "CD2",
          "element": "C",
          "coord": [
            -4.491600036621094,
            0.6251999735832214,
            -0.36090001463890076
          ]
        },
        {
          "atom_index": 2326,
          "name": "CE1",
          "element": "C",
          "coord": [
            -4.326099872589111,
            0.6428999900817871,
            -0.5813999772071838
          ]
        },
        {
          "atom_index": 2327,
          "name": "CE2",
          "element": "C",
          "coord": [
            -4.412600040435791,
            0.7376000285148621,
            -0.3788999915122986
          ]
        },
        {
          "atom_index": 2328,
          "name": "CZ",
          "element": "C",
          "coord": [
            -4.329999923706055,
            0.7455000281333923,
            -0.4894999861717224
          ]
        },
        {
          "atom_index": 2329,
          "name": "OH",
          "element": "O",
          "coord": [
            -4.248799800872803,
            0.8547000288963318,
            -0.5083000063896179
          ]
        }
      ]
    },
    {
      "id": "B:105",
      "chain": "B",
      "resseq": 105,
      "icode": "",
      "resname": "HIS",
      "hetflag": " ",
      "sasa": 0.0,
      "atoms": [
        {
          "atom_index": 2330,
          "name": "N",
          "element": "N",
          "coord": [
            -4.720200061798096,
            0.2004999965429306,
            -0.2815000116825104
          ]
        },
        {
          "atom_index": 2331,
          "name": "CA",
          "element": "C",
          "coord": [
            -4.831500053405762,
            0.10899999737739563,
            -0.2750999927520752
          ]
        },
        {
          "atom_index": 2332,
          "name": "C",
          "element": "C",
          "coord": [
            -4.9558000564575195,
            0.19220000505447388,
            -0.25780001282691956
          ]
        },
        {
          "atom_index": 2333,
          "name": "O",
          "element": "O",
          "coord": [
            -4.9741997718811035,
            0.2549000084400177,
            -0.15399999916553497
          ]
        },
        {
          "atom_index": 2334,
          "name": "CB",
          "element": "C",
          "coord": [
            -4.822000026702881,
            0.011900000274181366,
            -0.1590999960899353
          ]
        },
        {
          "atom_index": 2335,
          "name": "CG",
          "element": "C",
          "coord": [
            -4.916500091552734,
            -0.10320000350475311,
            -0.17229999601840973
          ]
        },
        {
          "atom_index": 2336,
          "name": "ND1",
          "element": "N",
          "coord": [
            -4.902500152587891,
            -0.1995999962091446,
            -0.26989999413490295
          ]
        },
        {
          "atom_index": 2337,
          "name": "CD2",
          "element": "C",
          "coord": [
            -5.0289998054504395,
            -0.13500000536441803,
            -0.10419999808073044
          ]
        },
        {
          "atom_index": 2338,
          "name": "CE1",
          "element": "C",
          "coord": [
            -5.002099990844727,
            -0.2858000099658966,
            -0.2612000107765198
          ]
        },
        {
          "atom_index": 2339,
          "name": "NE2",
          "element": "N",
          "coord": [
            -5.080399990081787,
            -0.24889999628067017,
            -0.16140000522136688
          ]
        }
      ]
    },
    {
      "id": "B:106",
      "chain": "B",
      "resseq": 106,
      "icode": "",
      "resname": "VAL",
      "hetflag": " ",
      "sasa": 0.0,
      "atoms": [
        {
          "atom_index": 2340,
          "name": "N",
          "element": "N",
          "coord": [
            -5.039999961853027,
            0.19419999420642853,
            -0.3601999878883362
          ]
        },
        {
          "atom_index": 2341,
          "name": "CA",
          "element": "C",
          "coord": [
            -5.16349983215332,
            0.2700999975204468,
            -0.3540000021457672
          ]
        },
        {
          "atom_index": 2342,
          "name": "C",
          "element": "C",
          "coord": [
            -5.2754998207092285,
            0.18549999594688416,
            -0.2946000099182129
          ]
        },
        {
          "atom_index": 2343,
          "name": "O",
          "element": "O",
          "coord": [
            -5.305099964141846,
            0.07590000331401825,
            -0.3431999981403351
          ]
        },
        {
          "atom_index": 2344,
          "name": "CB",
          "element": "C",
          "coord": [
            -5.206299781799316,
            0.3151000142097473,
            -0.49219998717308044
          ]
        },
        {
          "atom_index": 2345,
          "name": "CG1",
          "element": "C",
          "coord": [
            -5.321599960327148,
            0.4115999937057495,
            -0.4794999957084656
          ]
        },
        {
          "atom_index": 2346,
          "name": "CG2",
          "element": "C",
          "coord": [
            -5.087200164794922,
            0.3781000077724457,
            -0.5658000111579895
          ]
        }
      ]
    },
    {
      "id": "B:107",
      "chain": "B",
      "resseq": 107,
      "icode": "",
      "resname": "LEU",
      "hetflag": " ",
      "sasa": 0.0,
      "atoms": [
        {
          "atom_index": 2347,
          "name": "N",
          "element": "N",
          "coord": [
            -5.337900161743164,
            0.2370000034570694,
            -0.18940000236034393
          ]
        },
        {
          "atom_index": 2348,
          "name": "CA",
          "element": "C",
          "coord": [
            -5.446300029754639,
            0.1670999974012375,
            -0.1225999966263771
          ]
        },
        {
          "atom_index": 2349,
          "name": "C",
          "element": "C",
          "coord": [
            -5.581399917602539,
            0.19220000505447388,
            -0.1890999972820282
          ]
        },
        {
          "atom_index": 2350,
          "name": "O",
          "element": "O",
          "coord": [
            -5.667900085449219,
            0.10429999977350235,
            -0.19089999794960022
          ]
        },
        {
          "atom_index": 2351,
          "name": "CB",
          "element": "C",
          "coord": [
            -5.4542999267578125,
            0.21150000393390656,
            0.023000000044703484
          ]
        },
        {
          "atom_index": 2352,
          "name": "CG",
          "element": "C",
          "coord": [
            -5.337200164794922,
            0.1736000031232834,
            0.11270000040531158
          ]
        },
        {
          "atom_index": 2353,
          "name": "CD1",
          "element": "C",
          "coord": [
            -5.372700214385986,
            0.20419999957084656,
            0.2574999928474426
          ]
        },
        {
          "atom_index": 2354,
          "name": "CD2",
          "element": "C",
          "coord": [
            -5.306399822235107,
            0.024800000712275505,
            0.09570000320672989
          ]
        }
      ]
    },
    {
      "id": "B:108",
      "chain": "B",
      "resseq": 108,
      "icode": "",
      "resname": "HIS",
      "hetflag": " ",
      "sasa": 0.0,
      "atoms": [
        {
          "atom_index": 2355,
          "name": "N",
          "element": "N",
          "coord": [
            -5.597499847412109,
            0.3125,
            -0.24420000612735748
          ]
        },
        {
          "atom_index": 2356,
          "name": "CA",
          "element": "C",
          "coord": [
            -5.7220001220703125,
            0.3555999994277954,
            -0.30809998512268066
          ]
        },
        {
          "atom_index": 2357,
          "name": "C",
          "element": "C",
          "coord": [
            -5.831299781799316,
            0.3711000084877014,
            -0.20389999449253082
          ]
        },
        {
          "atom_index": 2358,
          "name": "O",
          "element": "O",
          "coord": [
            -5.937699794769287,
            0.31060001254081726,
            -0.2159000039100647
          ]
        },
        {
          "atom_index": 2359,
          "name": "CB",
          "element": "C",
          "coord": [
            -5.768400192260742,
            0.2574000060558319,
            -0.41589999198913574
          ]
        },
        {
          "atom_index": 2360,
          "name": "CG",
          "element": "C",
          "coord": [
            -5.696800231933594,
            0.27250000834465027,
            -0.5465999841690063
          ]
        },
        {
          "atom_index": 2361,
          "name": "ND1",
          "element": "N",
          "coord": [
            -5.5742998123168945,
            0.21459999680519104,
            -0.5717999935150146
          ]
        },
        {
          "atom_index": 2362,
          "name": "CD2",
          "element": "C",
          "coord": [
            -5.730899810791016,
            0.33880001306533813,
            -0.6599000096321106
          ]
        },
        {
          "atom_index": 2363,
          "name": "CE1",
          "element": "C",
          "coord": [
            -5.536200046539307,
            0.2443999946117401,
            -0.6951000094413757
          ]
        },
        {
          "atom_index": 2364,
          "name": "NE2",
          "element": "N",
          "coord": [
            -5.6296000480651855,
            0.3197999894618988,
            -0.7505999803543091
          ]
        }
      ]
    },
    {
      "id": "B:109",
      "chain": "B",
      "resseq": 109,
      "icode": "",
      "resname": "GLY",
      "hetflag": " ",
      "sasa": 0.0,
      "atoms": [
        {
          "atom_index": 2365,
          "name": "N",
          "element": "N",
          "coord": [
            -5.803899765014648,
            0.4512999951839447,
            -0.10119999945163727
          ]
        },
        {
          "atom_index": 2366,
          "name": "CA",
          "element": "C",
          "coord": [
            -5.901299953460693,
            0.474700003862381,
            0.0038999998942017555
          ]
        },
        {
          "atom_index": 2367,
          "name": "C",
          "element": "C",
          "coord": [
            -5.848700046539307,
            0.44130000472068787,
            0.14169999957084656
          ]
        },
        {
          "atom_index": 2368,
          "name": "O",
          "element": "O",
          "coord": [
            -5.742199897766113,
            0.3822000026702881,
            0.1542000025510788
          ]
        }
      ]
    },
    {
      "id": "B:110",
      "chain": "B",
      "resseq": 110,
      "icode": "",
      "resname": "VAL",
      "hetflag": " ",
      "sasa": 0.0,
      "atoms": [
        {
          "atom_index": 2369,
          "name": "N",
          "element": "N",
          "coord": [
            -5.923699855804443,
            0.48019999265670776,
            0.24469999969005585
          ]
        },
        {
          "atom_index": 2370,
          "name": "CA",
          "element": "C",
          "coord": [
            -5.887800216674805,
            0.4546999931335449,
            0.384799987077713
          ]
        },
        {
          "atom_index": 2371,
          "name": "C",
          "element": "C",
          "coord": [
            -5.993800163269043,
            0.36550000309944153,
            0.44589999318122864
          ]
        },
        {
          "atom_index": 2372,
          "name": "O",
          "element": "O",
          "coord": [
            -6.098100185394287,
            0.34279999136924744,
            0.38519999384880066
          ]
        },
        {
          "atom_index": 2373,
          "name": "CB",
          "element": "C",
          "coord": [
            -5.8815999031066895,
            0.5843999981880188,
            0.4700999855995178
          ]
        },
        {
          "atom_index": 2374,
          "name": "CG1",
          "element": "C",
          "coord": [
            -5.7505998611450195,
            0.6541000008583069,
            0.4496999979019165
          ]
        },
        {
          "atom_index": 2375,
          "name": "CG2",
          "element": "C",
          "coord": [
            -5.996799945831299,
            0.6766999959945679,
            0.4332999885082245
          ]
        }
      ]
    },
    {
      "id": "B:111",
      "chain": "B",
      "resseq": 111,
      "icode": "",
      "resname": "LEU",
      "hetflag": " ",
      "sasa": 0.0,
      "atoms": [
        {
          "atom_index": 2376,
          "name": "N",
          "element": "N",
          "coord": [
            -5.968500137329102,
            0.3172999918460846,
            0.5672000050544739
          ]
        },
        {
          "atom_index": 2377,
          "name": "CA",
          "element": "C",
          "coord": [
            -6.062300205230713,
            0.2282000035047531,
            0.6338000297546387
          ]
        },
        {
          "atom_index": 2378,
          "name": "C",
          "element": "C",
          "coord": [
            -6.19920015335083,
            0.2858999967575073,
            0.6690000295639038
          ]
        },
        {
          "atom_index": 2379,
          "name": "O",
          "element": "O",
          "coord": [
            -6.296299934387207,
            0.25920000672340393,
            0.5986999869346619
          ]
        },
        {
          "atom_index": 2380,
          "name": "CB",
          "element": "C",
          "coord": [
            -5.9969000816345215,
            0.1671999990940094,
            0.7580000162124634
          ]
        },
        {
          "atom_index": 2381,
          "name": "CG",
          "element": "C",
          "coord": [
            -5.876200199127197,
            0.07840000092983246,
            0.7250000238418579
          ]
        },
        {
          "atom_index": 2382,
          "name": "CD1",
          "element": "C",
          "coord": [
            -5.8225998878479,
            0.015300000086426735,
            0.8519999980926514
          ]
        },
        {
          "atom_index": 2383,
          "name": "CD2",
          "element": "C",
          "coord": [
            -5.915800094604492,
            -0.029899999499320984,
            0.6256999969482422
          ]
        }
      ]
    },
    {
      "id": "B:112",
      "chain": "B",
      "resseq": 112,
      "icode": "",
      "resname": "SER",
      "hetflag": " ",
      "sasa": 0.0,
      "atoms": [
        {
          "atom_index": 2384,
          "name": "N",
          "element": "N",
          "coord": [
            -6.2083001136779785,
            0.36480000615119934,
            0.7756999731063843
          ]
        },
        {
          "atom_index": 2385,
          "name": "CA",
          "element": "C",
          "coord": [
            -6.337600231170654,
            0.420199990272522,
            0.8181999921798706
          ]
        },
        {
          "atom_index": 2386,
          "name": "C",
          "element": "C",
          "coord": [
            -6.439499855041504,
            0.30550000071525574,
            0.8213000297546387
          ]
        },
        {
          "atom_index": 2387,
          "name": "O",
          "element": "O",
          "coord": [
            -6.537099838256836,
            0.3052000105381012,
            0.7461000084877014
          ]
        },
        {
          "atom_index": 2388,
          "name": "CB",
          "element": "C",
          "coord": [
            -6.3850998878479,
            0.5302000045776367,
            0.7218999862670898
          ]
        },
        {
          "atom_index": 2389,
          "name": "OG",
          "element": "O",
          "coord": [
            -6.4268999099731445,
            0.4767000079154968,
            0.5974000096321106
          ]
        }
      ]
    },
    {
      "id": "B:113",
      "chain": "B",
      "resseq": 113,
      "icode": "",
      "resname": "PRO",
      "hetflag": " ",
      "sasa": 0.06453092396259308,
      "atoms": [
        {
          "atom_index": 2390,
          "name": "N",
          "element": "N",
          "coord": [
            -6.418499946594238,
            0.20749999582767487,
            0.9108999967575073
          ]
        },
        {
          "atom_index": 2391,
          "name": "CA",
          "element": "C",
          "coord": [
            -6.503600120544434,
            0.08950000256299973,
            0.9276999831199646
          ]
        },
        {
          "atom_index": 2392,
          "name": "C",
          "element": "C",
          "coord": [
            -6.653500080108643,
            0.11379999667406082,
            0.9351999759674072
          ]
        },
        {
          "atom_index": 2393,
          "name": "O",
          "element": "O",
          "coord": [
            -6.723700046539307,
            0.09759999811649323,
            0.8359000086784363
          ]
        },
        {
          "atom_index": 2394,
          "name": "CB",
          "element": "C",
          "coord": [
            -6.449100017547607,
            0.025599999353289604,
            1.0550999641418457
          ]
        },
        {
          "atom_index": 2395,
          "name": "CG",
          "element": "C",
          "coord": [
            -6.404300212860107,
            0.1437000036239624,
            1.1337000131607056
          ]
        },
        {
          "atom_index": 2396,
          "name": "CD",
          "element": "C",
          "coord": [
            -6.330999851226807,
            0.22349999845027924,
            1.02839994430542
          ]
        }
      ]
    },
    {
      "id": "B:114",
      "chain": "B",
      "resseq": 114,
      "icode": "",
      "resname": "MET",
      "hetflag": " ",
      "sasa": 12.320655822753906,
      "atoms": [
        {
          "atom_index": 2397,
          "name": "N",
          "element": "N",
          "coord": [
            -6.701499938964844,
            0.1525000035762787,
            1.0529999732971191
          ]
        },
        {
          "atom_index": 2398,
          "name": "CA",
          "element": "C",
          "coord": [
            -6.844099998474121,
            0.17579999566078186,
            1.075700044631958
          ]
        },
        {
          "atom_index": 2399,
          "name": "C",
          "element": "C",
          "coord": [
            -6.929699897766113,
            0.20970000326633453,
            0.9535999894142151
          ]
        },
        {
          "atom_index": 2400,
          "name": "O",
          "element": "O",
          "coord": [
            -7.0447001457214355,
            0.16599999368190765,
            0.9463000297546387
          ]
        },
        {
          "atom_index": 2401,
          "name": "CB",
          "element": "C",
          "coord": [
            -6.864999771118164,
            0.2825999855995178,
            1.1837999820709229
          ]
        },
        {
          "atom_index": 2402,
          "name": "CG",
          "element": "C",
          "coord": [
            -6.927700042724609,
            0.22750000655651093,
            1.3128999471664429
          ]
        },
        {
          "atom_index": 2403,
          "name": "SD",
          "element": "S",
          "coord": [
            -7.092199802398682,
            0.15080000460147858,
            1.2905000448226929
          ]
        },
        {
          "atom_index": 2404,
          "name": "CE",
          "element": "C",
          "coord": [
            -7.2006001472473145,
            0.2745000123977661,
            1.3672000169754028
          ]
        }
      ]
    },
    {
      "id": "B:115",
      "chain": "B",
      "resseq": 115,
      "icode": "",
      "resname": "ASN",
      "hetflag": " ",
      "sasa": 1.6938862800598145,
      "atoms": [
        {
          "atom_index": 2405,
          "name": "N",
          "element": "N",
          "coord": [
            -6.876699924468994,
            0.2865999937057495,
            0.8586999773979187
          ]
        },
        {
          "atom_index": 2406,
          "name": "CA",
          "element": "C",
          "coord": [
            -6.956500053405762,
            0.31869998574256897,
            0.7407000064849854
          ]
        },
        {
          "atom_index": 2407,
          "name": "C",
          "element": "C",
          "coord": [
            -6.936399936676025,
            0.21080000698566437,
            0.6328999996185303
          ]
        },
        {
          "atom_index": 2408,
          "name": "O",
          "element": "O",
          "coord": [
            -6.946300029754639,
            0.23739999532699585,
            0.512499988079071
          ]
        },
        {
          "atom_index": 2409,
          "name": "CB",
          "element": "C",
          "coord": [
            -6.922399997711182,
            0.45840001106262207,
            0.6866999864578247
          ]
        },
        {
          "atom_index": 2410,
          "name": "CG",
          "element": "C",
          "coord": [
            -6.810500144958496,
            0.4560000002384186,
            0.5860999822616577
          ]
        },
        {
          "atom_index": 2411,
          "name": "OD1",
          "element": "O",
          "coord": [
            -6.694799900054932,
            0.4327000081539154,
            0.6208999752998352
          ]
        },
        {
          "atom_index": 2412,
          "name": "ND2",
          "element": "N",
          "coord": [
            -6.844399929046631,
            0.4787999987602234,
            0.4593000113964081
          ]
        }
      ]
    },
    {
      "id": "B:116",
      "chain": "B",
      "resseq": 116,
      "icode": "",
      "resname": "GLY",
      "hetflag": " ",
      "sasa": 1.0002293586730957,
      "atoms": [
        {
          "atom_index": 2413,
          "name": "N",
          "element": "N",
          "coord": [
            -6.907899856567383,
            0.08910000324249268,
            0.6794000267982483
          ]
        },
        {
          "atom_index": 2414,
          "name": "CA",
          "element": "C",
          "coord": [
            -6.888700008392334,
            -0.026200000196695328,
            0.5927000045776367
          ]
        },
        {
          "atom_index": 2415,
          "name": "C",
          "element": "C",
          "coord": [
            -6.770599842071533,
            -0.03009999915957451,
            0.4970000088214874
          ]
        },
        {
          "atom_index": 2416,
          "name": "O",
          "element": "O",
          "coord": [
            -6.789899826049805,
            -0.04580000042915344,
            0.37619999051094055
          ]
        }
      ]
    },
    {
      "id": "B:117",
      "chain": "B",
      "resseq": 117,
      "icode": "",
      "resname": "VAL",
      "hetflag": " ",
      "sasa": 0.0,
      "atoms": [
        {
          "atom_index": 2417,
          "name": "N",
          "element": "N",
          "coord": [
            -6.648399829864502,
            -0.017400000244379044,
            0.5480999946594238
          ]
        },
        {
          "atom_index": 2418,
          "name": "CA",
          "element": "C",
          "coord": [
            -6.531099796295166,
            -0.0215000007301569,
            0.4607999920845032
          ]
        },
        {
          "atom_index": 2419,
          "name": "C",
          "element": "C",
          "coord": [
            -6.41379976272583,
            -0.09309999644756317,
            0.5259000062942505
          ]
        },
        {
          "atom_index": 2420,
          "name": "O",
          "element": "O",
          "coord": [
            -6.319799900054932,
            -0.02969999983906746,
            0.5740000009536743
          ]
        },
        {
          "atom_index": 2421,
          "name": "CB",
          "element": "C",
          "coord": [
            -6.484499931335449,
            0.11959999799728394,
            0.41940000653266907
          ]
        },
        {
          "atom_index": 2422,
          "name": "CG1",
          "element": "C",
          "coord": [
            -6.3607001304626465,
            0.10920000076293945,
            0.33090001344680786
          ]
        },
        {
          "atom_index": 2423,
          "name": "CG2",
          "element": "C",
          "coord": [
            -6.5954999923706055,
            0.19169999659061432,
            0.3449000120162964
          ]
        }
      ]
    },
    {
      "id": "B:118",
      "chain": "B",
      "resseq": 118,
      "icode": "",
      "resname": "GLY",
      "hetflag": " ",
      "sasa": 0.0,
      "atoms": [
        {
          "atom_index": 2424,
          "name": "N",
          "element": "N",
          "coord": [
            -6.419899940490723,
            -0.225600004196167,
            0.5271999835968018
          ]
        },
        {
          "atom_index": 2425,
          "name": "CA",
          "element": "C",
          "coord": [
            -6.312600135803223,
            -0.302700012922287,
            0.5860999822616577
          ]
        },
        {
          "atom_index": 2426,
          "name": "C",
          "element": "C",
          "coord": [
            -6.19320011138916,
            -0.3050000071525574,
            0.49309998750686646
          ]
        },
        {
          "atom_index": 2427,
          "name": "O",
          "element": "O",
          "coord": [
            -6.197999954223633,
            -0.24690000712871552,
            0.38420000672340393
          ]
        }
      ]
    },
    {
      "id": "B:119",
      "chain": "B",
      "resseq": 119,
      "icode": "",
      "resname": "PRO",
      "hetflag": " ",
      "sasa": 0.0,
      "atoms": [
        {
          "atom_index": 2428,
          "name": "N",
          "element": "N",
          "coord": [
            -6.083399772644043,
            -0.3707999885082245,
            0.5333999991416931
          ]
        },
        {
          "atom_index": 2429,
          "name": "CA",
          "element": "C",
          "coord": [
            -5.963900089263916,
            -0.37779998779296875,
            0.4494999945163727
          ]
        },
        {
          "atom_index": 2430,
          "name": "C",
          "element": "C",
          "coord": [
            -5.986499786376953,
            -0.45100000500679016,
            0.3183000087738037
          ]
        },
        {
          "atom_index": 2431,
          "name": "O",
          "element": "O",
          "coord": [
            -5.914400100708008,
            -0.4277999997138977,
            0.2214999943971634
          ]
        },
        {
          "atom_index": 2432,
          "name": "CB",
          "element": "C",
          "coord": [
            -5.863100051879883,
            -0.4489000141620636,
            0.5389999747276306
          ]
        },
        {
          "atom_index": 2433,
          "name": "CG",
          "element": "C",
          "coord": [
            -5.948800086975098,
            -0.5322999954223633,
            0.6270999908447266
          ]
        },
        {
          "atom_index": 2434,
          "name": "CD",
          "element": "C",
          "coord": [
            -6.059899806976318,
            -0.4374000132083893,
            0.6622999906539917
          ]
        }
      ]
    },
    {
      "id": "B:120",
      "chain": "B",
      "resseq": 120,
      "icode": "",
      "resname": "ASP",
      "hetflag": " ",
      "sasa": 4.652543544769287,
      "atoms": [
        {
          "atom_index": 2435,
          "name": "N",
          "element": "N",
          "coord": [
            -6.0868000984191895,
            -0.538100004196167,
            0.3142000138759613
          ]
        },
        {
          "atom_index": 2436,
          "name": "CA",
          "element": "C",
          "coord": [
            -6.1143999099731445,
            -0.6136000156402588,
            0.19280000030994415
          ]
        },
        {
          "atom_index": 2437,
          "name": "C",
          "element": "C",
          "coord": [
            -6.158599853515625,
            -0.527400016784668,
            0.07360000163316727
          ]
        },
        {
          "atom_index": 2438,
          "name": "O",
          "element": "O",
          "coord": [
            -6.170100212097168,
            -0.5774000287055969,
            -0.03840000182390213
          ]
        },
        {
          "atom_index": 2439,
          "name": "CB",
          "element": "C",
          "coord": [
            -6.218200206756592,
            -0.7239999771118164,
            0.22040000557899475
          ]
        },
        {
          "atom_index": 2440,
          "name": "CG",
          "element": "C",
          "coord": [
            -6.348800182342529,
            -0.6703000068664551,
            0.27810001373291016
          ]
        },
        {
          "atom_index": 2441,
          "name": "OD1",
          "element": "O",
          "coord": [
            -6.411799907684326,
            -0.5821999907493591,
            0.2151000052690506
          ]
        },
        {
          "atom_index": 2442,
          "name": "OD2",
          "element": "O",
          "coord": [
            -6.389500141143799,
            -0.7175999879837036,
            0.38659998774528503
          ]
        }
      ]
    },
    {
      "id": "B:121",
      "chain": "B",
      "resseq": 121,
      "icode": "",
      "resname": "LYS",
      "hetflag": " ",
      "sasa": 1.3610305786132812,
      "atoms": [
        {
          "atom_index": 2443,
          "name": "N",
          "element": "N",
          "coord": [
            -6.182700157165527,
            -0.3986999988555908,
            0.09709999710321426
          ]
        },
        {
          "atom_index": 2444,
          "name": "CA",
          "element": "C",
          "coord": [
            -6.223999977111816,
            -0.30869999527931213,
            -0.010700000450015068
          ]
        },
        {
          "atom_index": 2445,
          "name": "C",
          "element": "C",
          "coord": [
            -6.107100009918213,
            -0.2207999974489212,
            -0.0560000017285347
          ]
        },
        {
          "atom_index": 2446,
          "name": "O",
          "element": "O",
          "coord": [
            -6.120299816131592,
            -0.13930000364780426,
            -0.14749999344348907
          ]
        },
        {
          "atom_index": 2447,
          "name": "CB",
          "element": "C",
          "coord": [
            -6.342299938201904,
            -0.2223999947309494,
            0.03420000150799751
          ]
        },
        {
          "atom_index": 2448,
          "name": "CG",
          "element": "C",
          "coord": [
            -6.470600128173828,
            -0.3012999892234802,
            0.05299999937415123
          ]
        },
        {
          "atom_index": 2449,
          "name": "CD",
          "element": "C",
          "coord": [
            -6.576499938964844,
            -0.22190000116825104,
            0.12839999794960022
          ]
        },
        {
          "atom_index": 2450,
          "name": "CE",
          "element": "C",
          "coord": [
            -6.622200012207031,
            -0.0982000008225441,
            0.051500000059604645
          ]
        },
        {
          "atom_index": 2451,
          "name": "NZ",
          "element": "N",
          "coord": [
            -6.693900108337402,
            -0.13179999589920044,
            -0.07479999959468842
          ]
        }
      ]
    },
    {
      "id": "B:122",
      "chain": "B",
      "resseq": 122,
      "icode": "",
      "resname": "LEU",
      "hetflag": " ",
      "sasa": 0.0,
      "atoms": [
        {
          "atom_index": 2452,
          "name": "N",
          "element": "N",
          "coord": [
            -5.992800235748291,
            -0.2386000007390976,
            0.009499999694526196
          ]
        },
        {
          "atom_index": 2453,
          "name": "CA",
          "element": "C",
          "coord": [
            -5.870800018310547,
            -0.16509999334812164,
            -0.023399999365210533
          ]
        },
        {
          "atom_index": 2454,
          "name": "C",
          "element": "C",
          "coord": [
            -5.773200035095215,
            -0.2667999863624573,
            -0.08219999819993973
          ]
        },
        {
          "atom_index": 2455,
          "name": "O",
          "element": "O",
          "coord": [
            -5.803899765014648,
            -0.385699987411499,
            -0.09000000357627869
          ]
        },
        {
          "atom_index": 2456,
          "name": "CB",
          "element": "C",
          "coord": [
            -5.808700084686279,
            -0.1023000031709671,
            0.10199999809265137
          ]
        },
        {
          "atom_index": 2457,
          "name": "CG",
          "element": "C",
          "coord": [
            -5.894999980926514,
            -0.012199999764561653,
            0.1914999932050705
          ]
        },
        {
          "atom_index": 2458,
          "name": "CD1",
          "element": "C",
          "coord": [
            -5.813600063323975,
            0.029500000178813934,
            0.31369999051094055
          ]
        },
        {
          "atom_index": 2459,
          "name": "CD2",
          "element": "C",
          "coord": [
            -5.942999839782715,
            0.11010000109672546,
            0.11479999870061874
          ]
        }
      ]
    },
    {
      "id": "B:123",
      "chain": "B",
      "resseq": 123,
      "icode": "",
      "resname": "HIS",
      "hetflag": " ",
      "sasa": 0.031651873141527176,
      "atoms": [
        {
          "atom_index": 2460,
          "name": "N",
          "element": "N",
          "coord": [
            -5.655600070953369,
            -0.22089999914169312,
            -0.1216999962925911
          ]
        },
        {
          "atom_index": 2461,
          "name": "CA",
          "element": "C",
          "coord": [
            -5.556399822235107,
            -0.3093000054359436,
            -0.17990000545978546
          ]
        },
        {
          "atom_index": 2462,
          "name": "C",
          "element": "C",
          "coord": [
            -5.44350004196167,
            -0.3476000130176544,
            -0.08470000326633453
          ]
        },
        {
          "atom_index": 2463,
          "name": "O",
          "element": "O",
          "coord": [
            -5.325900077819824,
            -0.34220001101493835,
            -0.12020000070333481
          ]
        },
        {
          "atom_index": 2464,
          "name": "CB",
          "element": "C",
          "coord": [
            -5.499899864196777,
            -0.24529999494552612,
            -0.30660000443458557
          ]
        },
        {
          "atom_index": 2465,
          "name": "CG",
          "element": "C",
          "coord": [
            -5.597499847412109,
            -0.2418999969959259,
            -0.41990000009536743
          ]
        },
        {
          "atom_index": 2466,
          "name": "ND1",
          "element": "N",
          "coord": [
            -5.659999847412109,
            -0.12620000541210175,
            -0.46129998564720154
          ]
        },
        {
          "atom_index": 2467,
          "name": "CD2",
          "element": "C",
          "coord": [
            -5.644499778747559,
            -0.3407000005245209,
            -0.49970000982284546
          ]
        },
        {
          "atom_index": 2468,
          "name": "CE1",
          "element": "C",
          "coord": [
            -5.740799903869629,
            -0.15379999577999115,
            -0.5622000098228455
          ]
        },
        {
          "atom_index": 2469,
          "name": "NE2",
          "element": "N",
          "coord": [
            -5.7332000732421875,
            -0.2831999957561493,
            -0.5874000191688538
          ]
        }
      ]
    },
    {
      "id": "B:124",
      "chain": "B",
      "resseq": 124,
      "icode": "",
      "resname": "ILE",
      "hetflag": " ",
      "sasa": 0.0,
      "atoms": [
        {
          "atom_index": 2470,
          "name": "N",
          "element": "N",
          "coord": [
            -5.480100154876709,
            -0.3882000148296356,
            0.03590000048279762
          ]
        },
        {
          "atom_index": 2471,
          "name": "CA",
          "element": "C",
          "coord": [
            -5.382699966430664,
            -0.4262000024318695,
            0.1370999962091446
          ]
        },
        {
          "atom_index": 2472,
          "name": "C",
          "element": "C",
          "coord": [
            -5.331900119781494,
            -0.5683000087738037,
            0.11540000140666962
          ]
        },
        {
          "atom_index": 2473,
          "name": "O",
          "element": "O",
          "coord": [
            -5.212900161743164,
            -0.5979999899864197,
            0.13289999961853027
          ]
        },
        {
          "atom_index": 2474,
          "name": "CB",
          "element": "C",
          "coord": [
            -5.445799827575684,
            -0.4142000079154968,
            0.27709999680519104
          ]
        },
        {
          "atom_index": 2475,
          "name": "CG1",
          "element": "C",
          "coord": [
            -5.48799991607666,
            -0.2687999904155731,
            0.30090001225471497
          ]
        },
        {
          "atom_index": 2476,
          "name": "CG2",
          "element": "C",
          "coord": [
            -5.348800182342529,
            -0.4627000093460083,
            0.38370001316070557
          ]
        },
        {
          "atom_index": 2477,
          "name": "CD1",
          "element": "C",
          "coord": [
            -5.531599998474121,
            -0.23929999768733978,
            0.4422999918460846
          ]
        }
      ]
    },
    {
      "id": "B:125",
      "chain": "B",
      "resseq": 125,
      "icode": "",
      "resname": "LYS",
      "hetflag": " ",
      "sasa": 3.9385857582092285,
      "atoms": [
        {
          "atom_index": 2478,
          "name": "N",
          "element": "N",
          "coord": [
            -5.423799991607666,
            -0.6557999849319458,
            0.07660000026226044
          ]
        },
        {
          "atom_index": 2479,
          "name": "CA",
          "element": "C",
          "coord": [
            -5.392300128936768,
            -0.7954000234603882,
            0.05180000141263008
          ]
        },
        {
          "atom_index": 2480,
          "name": "C",
          "element": "C",
          "coord": [
            -5.271200180053711,
            -0.8141999840736389,
            -0.039799999445676804
          ]
        },
        {
          "atom_index": 2481,
          "name": "O",
          "element": "O",
          "coord": [
            -5.175099849700928,
            -0.8826000094413757,
            -0.003599999938160181
          ]
        },
        {
          "atom_index": 2482,
          "name": "CB",
          "element": "C",
          "coord": [
            -5.51639986038208,
            -0.8666999936103821,
            -0.006099999882280827
          ]
        },
        {
          "atom_index": 2483,
          "name": "CG",
          "element": "C",
          "coord": [
            -5.490499973297119,
            -1.0012999773025513,
            -0.07460000365972519
          ]
        },
        {
          "atom_index": 2484,
          "name": "CD",
          "element": "C",
          "coord": [
            -5.455399990081787,
            -0.984000027179718,
            -0.22290000319480896
          ]
        },
        {
          "atom_index": 2485,
          "name": "CE",
          "element": "C",
          "coord": [
            -5.395199775695801,
            -1.11080002784729,
            -0.28360000252723694
          ]
        },
        {
          "atom_index": 2486,
          "name": "NZ",
          "element": "N",
          "coord": [
            -5.341000080108643,
            -1.0865000486373901,
            -0.42080000042915344
          ]
        }
      ]
    },
    {
      "id": "B:126",
      "chain": "B",
      "resseq": 126,
      "icode": "",
      "resname": "PRO",
      "hetflag": " ",
      "sasa": 0.0,
      "atoms": [
        {
          "atom_index": 2487,
          "name": "N",
          "element": "N",
          "coord": [
            -5.273200035095215,
            -0.7520999908447266,
            -0.1589999943971634
          ]
        },
        {
          "atom_index": 2488,
          "name": "CA",
          "element": "C",
          "coord": [
            -5.162799835205078,
            -0.7642999887466431,
            -0.2549000084400177
          ]
        },
        {
          "atom_index": 2489,
          "name": "C",
          "element": "C",
          "coord": [
            -5.035399913787842,
            -0.6894999742507935,
            -0.2175000011920929
          ]
        },
        {
          "atom_index": 2490,
          "name": "O",
          "element": "O",
          "coord": [
            -4.943699836730957,
            -0.676800012588501,
            -0.29899999499320984
          ]
        },
        {
          "atom_index": 2491,
          "name": "CB",
          "element": "C",
          "coord": [
            -5.224699974060059,
            -0.7134000062942505,
            -0.38429999351501465
          ]
        },
        {
          "atom_index": 2492,
          "name": "CG",
          "element": "C",
          "coord": [
            -5.316400051116943,
            -0.6079000234603882,
            -0.33649998903274536
          ]
        },
        {
          "atom_index": 2493,
          "name": "CD",
          "element": "C",
          "coord": [
            -5.38040018081665,
            -0.6664999723434448,
            -0.21299999952316284
          ]
        }
      ]
    },
    {
      "id": "B:127",
      "chain": "B",
      "resseq": 127,
      "icode": "",
      "resname": "LEU",
      "hetflag": " ",
      "sasa": 0.0,
      "atoms": [
        {
          "atom_index": 2494,
          "name": "N",
          "element": "N",
          "coord": [
            -5.030200004577637,
            -0.6401000022888184,
            -0.09430000185966492
          ]
        },
        {
          "atom_index": 2495,
          "name": "CA",
          "element": "C",
          "coord": [
            -4.91349983215332,
            -0.5680000185966492,
            -0.045899998396635056
          ]
        },
        {
          "atom_index": 2496,
          "name": "C",
          "element": "C",
          "coord": [
            -4.8246002197265625,
            -0.6682000160217285,
            0.027799999341368675
          ]
        },
        {
          "atom_index": 2497,
          "name": "O",
          "element": "O",
          "coord": [
            -4.703999996185303,
            -0.6736999750137329,
            0.005400000140070915
          ]
        },
        {
          "atom_index": 2498,
          "name": "CB",
          "element": "C",
          "coord": [
            -4.958000183105469,
            -0.4537999927997589,
            0.04749999940395355
          ]
        },
        {
          "atom_index": 2499,
          "name": "CG",
          "element": "C",
          "coord": [
            -4.86269998550415,
            -0.36090001463890076,
            0.125900000333786
          ]
        },
        {
          "atom_index": 2500,
          "name": "CD1",
          "element": "C",
          "coord": [
            -4.809100151062012,
            -0.4325999915599823,
            0.24799999594688416
          ]
        },
        {
          "atom_index": 2501,
          "name": "CD2",
          "element": "C",
          "coord": [
            -4.748600006103516,
            -0.31290000677108765,
            0.037300001829862595
          ]
        }
      ]
    },
    {
      "id": "B:128",
      "chain": "B",
      "resseq": 128,
      "icode": "",
      "resname": "LEU",
      "hetflag": " ",
      "sasa": 0.6775746941566467,
      "atoms": [
        {
          "atom_index": 2502,
          "name": "N",
          "element": "N",
          "coord": [
            -4.88640022277832,
            -0.7494999766349792,
            0.11299999803304672
          ]
        },
        {
          "atom_index": 2503,
          "name": "CA",
          "element": "C",
          "coord": [
            -4.815199851989746,
            -0.8485999703407288,
            0.1923999935388565
          ]
        },
        {
          "atom_index": 2504,
          "name": "C",
          "element": "C",
          "coord": [
            -4.698200225830078,
            -0.916700005531311,
            0.12219999730587006
          ]
        },
        {
          "atom_index": 2505,
          "name": "O",
          "element": "O",
          "coord": [
            -4.583000183105469,
            -0.8992000222206116,
            0.16110000014305115
          ]
        },
        {
          "atom_index": 2506,
          "name": "CB",
          "element": "C",
          "coord": [
            -4.913099765777588,
            -0.9538999795913696,
            0.24250000715255737
          ]
        },
        {
          "atom_index": 2507,
          "name": "CG",
          "element": "C",
          "coord": [
            -5.033299922943115,
            -0.8956999778747559,
            0.3160000145435333
          ]
        },
        {
          "atom_index": 2508,
          "name": "CD1",
          "element": "C",
          "coord": [
            -5.124300003051758,
            -1.0082999467849731,
            0.36039999127388
          ]
        },
        {
          "atom_index": 2509,
          "name": "CD2",
          "element": "C",
          "coord": [
            -4.986999988555908,
            -0.8148999810218811,
            0.4350999891757965
          ]
        }
      ]
    },
    {
      "id": "B:129",
      "chain": "B",
      "resseq": 129,
      "icode": "",
      "resname": "PRO",
      "hetflag": " ",
      "sasa": 2.666999340057373,
      "atoms": [
        {
          "atom_index": 2510,
          "name": "N",
          "element": "N",
          "coord": [
            -4.725599765777588,
            -0.9958999752998352,
            0.01759999990463257
          ]
        },
        {
          "atom_index": 2511,
          "name": "CA",
          "element": "C",
          "coord": [
            -4.612500190734863,
            -1.0609999895095825,
            -0.04899999871850014
          ]
        },
        {
          "atom_index": 2512,
          "name": "C",
          "element": "C",
          "coord": [
            -4.495699882507324,
            -0.9693999886512756,
            -0.08579999953508377
          ]
        },
        {
          "atom_index": 2513,
          "name": "O",
          "element": "O",
          "coord": [
            -4.381100177764893,
            -1.013800024986267,
            -0.08820000290870667
          ]
        },
        {
          "atom_index": 2514,
          "name": "CB",
          "element": "C",
          "coord": [
            -4.677599906921387,
            -1.1282999515533447,
            -0.17110000550746918
          ]
        },
        {
          "atom_index": 2515,
          "name": "CG",
          "element": "C",
          "coord": [
            -4.8043999671936035,
            -1.0496000051498413,
            -0.1923999935388565
          ]
        },
        {
          "atom_index": 2516,
          "name": "CD",
          "element": "C",
          "coord": [
            -4.8520002365112305,
            -1.0259000062942505,
            -0.052299998700618744
          ]
        }
      ]
    },
    {
      "id": "B:130",
      "chain": "B",
      "resseq": 130,
      "icode": "",
      "resname": "ARG",
      "hetflag": " ",
      "sasa": 0.0,
      "atoms": [
        {
          "atom_index": 2517,
          "name": "N",
          "element": "N",
          "coord": [
            -4.522799968719482,
            -0.8424000144004822,
            -0.11320000141859055
          ]
        },
        {
          "atom_index": 2518,
          "name": "CA",
          "element": "C",
          "coord": [
            -4.41510009765625,
            -0.7491999864578247,
            -0.14949999749660492
          ]
        },
        {
          "atom_index": 2519,
          "name": "C",
          "element": "C",
          "coord": [
            -4.313899993896484,
            -0.7258999943733215,
            -0.03739999979734421
          ]
        },
        {
          "atom_index": 2520,
          "name": "O",
          "element": "O",
          "coord": [
            -4.193600177764893,
            -0.7174000144004822,
            -0.062199998646974564
          ]
        },
        {
          "atom_index": 2521,
          "name": "CB",
          "element": "C",
          "coord": [
            -4.472899913787842,
            -0.6139000058174133,
            -0.19189999997615814
          ]
        },
        {
          "atom_index": 2522,
          "name": "CG",
          "element": "C",
          "coord": [
            -4.563199996948242,
            -0.6202999949455261,
            -0.3125999867916107
          ]
        },
        {
          "atom_index": 2523,
          "name": "CD",
          "element": "C",
          "coord": [
            -4.6092000007629395,
            -0.4828000068664551,
            -0.3522000014781952
          ]
        },
        {
          "atom_index": 2524,
          "name": "NE",
          "element": "N",
          "coord": [
            -4.502099990844727,
            -0.40209999680519104,
            -0.41040000319480896
          ]
        },
        {
          "atom_index": 2525,
          "name": "CZ",
          "element": "C",
          "coord": [
            -4.507699966430664,
            -0.2696000039577484,
            -0.42080000042915344
          ]
        },
        {
          "atom_index": 2526,
          "name": "NH1",
          "element": "N",
          "coord": [
            -4.613800048828125,
            -0.20440000295639038,
            -0.3758000135421753
          ]
        },
        {
          "atom_index": 2527,
          "name": "NH2",
          "element": "N",
          "coord": [
            -4.408999919891357,
            -0.20239999890327454,
            -0.4781999886035919
          ]
        }
      ]
    },
    {
      "id": "B:131",
      "chain": "B",
      "resseq": 131,
      "icode": "",
      "resname": "VAL",
      "hetflag": " ",
      "sasa": 0.0,
      "atoms": [
        {
          "atom_index": 2528,
          "name": "N",
          "element": "N",
          "coord": [
            -4.363500118255615,
            -0.7142000198364258,
            0.08540000021457672
          ]
        },
        {
          "atom_index": 2529,
          "name": "CA",
          "element": "C",
          "coord": [
            -4.279099941253662,
            -0.6888999938964844,
            0.20190000534057617
          ]
        },
        {
          "atom_index": 2530,
          "name": "C",
          "element": "C",
          "coord": [
            -4.195000171661377,
            -0.8083000183105469,
            0.2433999925851822
          ]
        },
        {
          "atom_index": 2531,
          "name": "O",
          "element": "O",
          "coord": [
            -4.242000102996826,
            -0.9218000173568726,
            0.24379999935626984
          ]
        },
        {
          "atom_index": 2532,
          "name": "CB",
          "element": "C",
          "coord": [
            -4.363100051879883,
            -0.6470000147819519,
            0.32260000705718994
          ]
        },
        {
          "atom_index": 2533,
          "name": "CG1",
          "element": "C",
          "coord": [
            -4.274899959564209,
            -0.6351000070571899,
            0.4456999897956848
          ]
        },
        {
          "atom_index": 2534,
          "name": "CG2",
          "element": "C",
          "coord": [
            -4.432700157165527,
            -0.5177000164985657,
            0.29339998960494995
          ]
        }
      ]
    },
    {
      "id": "B:132",
      "chain": "B",
      "resseq": 132,
      "icode": "",
      "resname": "GLY",
      "hetflag": " ",
      "sasa": 0.0,
      "atoms": [
        {
          "atom_index": 2535,
          "name": "N",
          "element": "N",
          "coord": [
            -4.070400238037109,
            -0.7809000015258789,
            0.27970001101493835
          ]
        },
        {
          "atom_index": 2536,
          "name": "CA",
          "element": "C",
          "coord": [
            -3.981100082397461,
            -0.8873000144958496,
            0.32100000977516174
          ]
        },
        {
          "atom_index": 2537,
          "name": "C",
          "element": "C",
          "coord": [
            -3.868799924850464,
            -0.8366000056266785,
            0.4090000092983246
          ]
        },
        {
          "atom_index": 2538,
          "name": "O",
          "element": "O",
          "coord": [
            -3.848900079727173,
            -0.7148000001907349,
            0.421999990940094
          ]
        }
      ]
    },
    {
      "id": "B:133",
      "chain": "B",
      "resseq": 133,
      "icode": "",
      "resname": "GLN",
      "hetflag": " ",
      "sasa": 8.345120429992676,
      "atoms": [
        {
          "atom_index": 2539,
          "name": "N",
          "element": "N",
          "coord": [
            -3.7964000701904297,
            -0.9293000102043152,
            0.47119998931884766
          ]
        },
        {
          "atom_index": 2540,
          "name": "CA",
          "element": "C",
          "coord": [
            -3.68530011177063,
            -0.8906999826431274,
            0.5565000176429749
          ]
        },
        {
          "atom_index": 2541,
          "name": "C",
          "element": "C",
          "coord": [
            -3.5880000591278076,
            -0.8101000189781189,
            0.4722999930381775
          ]
        },
        {
          "atom_index": 2542,
          "name": "O",
          "element": "O",
          "coord": [
            -3.5643999576568604,
            -0.8429999947547913,
            0.3560999929904938
          ]
        },
        {
          "atom_index": 2543,
          "name": "CB",
          "element": "C",
          "coord": [
            -3.6145999431610107,
            -1.013800024986267,
            0.6140000224113464
          ]
        },
        {
          "atom_index": 2544,
          "name": "CG",
          "element": "C",
          "coord": [
            -3.66729998588562,
            -1.058899998664856,
            0.7505000233650208
          ]
        },
        {
          "atom_index": 2545,
          "name": "CD",
          "element": "C",
          "coord": [
            -3.5696001052856445,
            -1.1497000455856323,
            0.8240000009536743
          ]
        },
        {
          "atom_index": 2546,
          "name": "OE1",
          "element": "O",
          "coord": [
            -3.597100019454956,
            -1.1958999633789062,
            0.9350000023841858
          ]
        },
        {
          "atom_index": 2547,
          "name": "NE2",
          "element": "N",
          "coord": [
            -3.454400062561035,
            -1.1753000020980835,
            0.7621999979019165
          ]
        }
      ]
    },
    {
      "id": "B:134",
      "chain": "B",
      "resseq": 134,
      "icode": "",
      "resname": "GLY",
      "hetflag": " ",
      "sasa": 0.2581236958503723,
      "atoms": [
        {
          "atom_index": 2548,
          "name": "N",
          "element": "N",
          "coord": [
            -3.533600091934204,
            -0.7035999894142151,
            0.5299999713897705
          ]
        },
        {
          "atom_index": 2549,
          "name": "CA",
          "element": "C",
          "coord": [
            -3.4384000301361084,
            -0.6222000122070312,
            0.45649999380111694
          ]
        },
        {
          "atom_index": 2550,
          "name": "C",
          "element": "C",
          "coord": [
            -3.5009000301361084,
            -0.5012000203132629,
            0.3903999924659729
          ]
        },
        {
          "atom_index": 2551,
          "name": "O",
          "element": "O",
          "coord": [
            -3.4321000576019287,
            -0.42239999771118164,
            0.32440000772476196
          ]
        }
      ]
    },
    {
      "id": "B:135",
      "chain": "B",
      "resseq": 135,
      "icode": "",
      "resname": "MET",
      "hetflag": " ",
      "sasa": 0.0,
      "atoms": [
        {
          "atom_index": 2552,
          "name": "N",
          "element": "N",
          "coord": [
            -3.631700038909912,
            -0.48590001463890076,
            0.4081999957561493
          ]
        },
        {
          "atom_index": 2553,
          "name": "CA",
          "element": "C",
          "coord": [
            -3.702899932861328,
            -0.3732999861240387,
            0.3499999940395355
          ]
        },
        {
          "atom_index": 2554,
          "name": "C",
          "element": "C",
          "coord": [
            -3.7613000869750977,
            -0.2831000089645386,
            0.4571000039577484
          ]
        },
        {
          "atom_index": 2555,
          "name": "O",
          "element": "O",
          "coord": [
            -3.7502999305725098,
            -0.31049999594688416,
            0.5763999819755554
          ]
        },
        {
          "atom_index": 2556,
          "name": "CB",
          "element": "C",
          "coord": [
            -3.815999984741211,
            -0.42320001125335693,
            0.2612000107765198
          ]
        },
        {
          "atom_index": 2557,
          "name": "CG",
          "element": "C",
          "coord": [
            -3.7713000774383545,
            -0.5062999725341797,
            0.14470000565052032
          ]
        },
        {
          "atom_index": 2558,
          "name": "SD",
          "element": "S",
          "coord": [
            -3.915800094604492,
            -0.5705999732017517,
            0.06239999830722809
          ]
        },
        {
          "atom_index": 2559,
          "name": "CE",
          "element": "C",
          "coord": [
            -3.9656999111175537,
            -0.4244999885559082,
            -0.033399999141693115
          ]
        }
      ]
    },
    {
      "id": "B:136",
      "chain": "B",
      "resseq": 136,
      "icode": "",
      "resname": "GLU",
      "hetflag": " ",
      "sasa": 0.0,
      "atoms": [
        {
          "atom_index": 2560,
          "name": "N",
          "element": "N",
          "coord": [
            -3.8231000900268555,
            -0.17440000176429749,
            0.41290000081062317
          ]
        },
        {
          "atom_index": 2561,
          "name": "CA",
          "element": "C",
          "coord": [
            -3.887500047683716,
            -0.08009999990463257,
            0.5026999711990356
          ]
        },
        {
          "atom_index": 2562,
          "name": "C",
          "element": "C",
          "coord": [
            -4.021999835968018,
            -0.04340000078082085,
            0.4433000087738037
          ]
        },
        {
          "atom_index": 2563,
          "name": "O",
          "element": "O",
          "coord": [
            -4.03249979019165,
            -0.014499999582767487,
            0.32429999113082886
          ]
        },
        {
          "atom_index": 2564,
          "name": "CB",
          "element": "C",
          "coord": [
            -3.803800106048584,
            0.0471000000834465,
            0.5187000036239624
          ]
        },
        {
          "atom_index": 2565,
          "name": "CG",
          "element": "C",
          "coord": [
            -3.881700038909912,
            0.16670000553131104,
            0.5741999745368958
          ]
        },
        {
          "atom_index": 2566,
          "name": "CD",
          "element": "C",
          "coord": [
            -3.797600030899048,
            0.29429998993873596,
            0.5770000219345093
          ]
        },
        {
          "atom_index": 2567,
          "name": "OE1",
          "element": "O",
          "coord": [
            -3.726900100708008,
            0.3212999999523163,
            0.47769999504089355
          ]
        },
        {
          "atom_index": 2568,
          "name": "OE2",
          "element": "O",
          "coord": [
            -3.802500009536743,
            0.367900013923645,
            0.6780999898910522
          ]
        }
      ]
    },
    {
      "id": "B:137",
      "chain": "B",
      "resseq": 137,
      "icode": "",
      "resname": "VAL",
      "hetflag": " ",
      "sasa": 0.0,
      "atoms": [
        {
          "atom_index": 2569,
          "name": "N",
          "element": "N",
          "coord": [
            -4.124899864196777,
            -0.04650000110268593,
            0.5267000198364258
          ]
        },
        {
          "atom_index": 2570,
          "name": "CA",
          "element": "C",
          "coord": [
            -4.257900238037109,
            -0.009999999776482582,
            0.4832000136375427
          ]
        },
        {
          "atom_index": 2571,
          "name": "C",
          "element": "C",
          "coord": [
            -4.283299922943115,
            0.1257999986410141,
            0.5455999970436096
          ]
        },
        {
          "atom_index": 2572,
          "name": "O",
          "element": "O",
          "coord": [
            -4.280099868774414,
            0.14079999923706055,
            0.6680999994277954
          ]
        },
        {
          "atom_index": 2573,
          "name": "CB",
          "element": "C",
          "coord": [
            -4.36460018157959,
            -0.10939999669790268,
            0.5327000021934509
          ]
        },
        {
          "atom_index": 2574,
          "name": "CG1",
          "element": "C",
          "coord": [
            -4.5015997886657715,
            -0.060100000351667404,
            0.4941999912261963
          ]
        },
        {
          "atom_index": 2575,
          "name": "CG2",
          "element": "C",
          "coord": [
            -4.340000152587891,
            -0.2460000067949295,
            0.47209998965263367
          ]
        }
      ]
    },
    {
      "id": "B:138",
      "chain": "B",
      "resseq": 138,
      "icode": "",
      "resname": "ILE",
      "hetflag": " ",
      "sasa": 0.0,
      "atoms": [
        {
          "atom_index": 2576,
          "name": "N",
          "element": "N",
          "coord": [
            -4.306099891662598,
            0.22450000047683716,
            0.4596000015735626
          ]
        },
        {
          "atom_index": 2577,
          "name": "CA",
          "element": "C",
          "coord": [
            -4.332499980926514,
            0.3614000082015991,
            0.5015000104904175
          ]
        },
        {
          "atom_index": 2578,
          "name": "C",
          "element": "C",
          "coord": [
            -4.480800151824951,
            0.38749998807907104,
            0.4855000078678131
          ]
        },
        {
          "atom_index": 2579,
          "name": "O",
          "element": "O",
          "coord": [
            -4.527699947357178,
            0.4056999981403351,
            0.374099999666214
          ]
        },
        {
          "atom_index": 2580,
          "name": "CB",
          "element": "C",
          "coord": [
            -4.257999897003174,
            0.4625000059604645,
            0.41290000081062317
          ]
        },
        {
          "atom_index": 2581,
          "name": "CG1",
          "element": "C",
          "coord": [
            -4.106800079345703,
            0.4465000033378601,
            0.4296000003814697
          ]
        },
        {
          "atom_index": 2582,
          "name": "CG2",
          "element": "C",
          "coord": [
            -4.303999900817871,
            0.6018000245094299,
            0.447299987077713
          ]
        },
        {
          "atom_index": 2583,
          "name": "CD1",
          "element": "C",
          "coord": [
            -4.0233001708984375,
            0.5397999882698059,
            0.3391000032424927
          ]
        }
      ]
    },
    {
      "id": "B:139",
      "chain": "B",
      "resseq": 139,
      "icode": "",
      "resname": "LEU",
      "hetflag": " ",
      "sasa": 0.0,
      "atoms": [
        {
          "atom_index": 2584,
          "name": "N",
          "element": "N",
          "coord": [
            -4.553899765014648,
            0.38989999890327454,
            0.5965999960899353
          ]
        },
        {
          "atom_index": 2585,
          "name": "CA",
          "element": "C",
          "coord": [
            -4.697800159454346,
            0.41350001096725464,
            0.5929999947547913
          ]
        },
        {
          "atom_index": 2586,
          "name": "C",
          "element": "C",
          "coord": [
            -4.723299980163574,
            0.5612999796867371,
            0.5734999775886536
          ]
        },
        {
          "atom_index": 2587,
          "name": "O",
          "element": "O",
          "coord": [
            -4.709000110626221,
            0.6412000060081482,
            0.6657999753952026
          ]
        },
        {
          "atom_index": 2588,
          "name": "CB",
          "element": "C",
          "coord": [
            -4.76140022277832,
            0.3644999861717224,
            0.7218999862670898
          ]
        },
        {
          "atom_index": 2589,
          "name": "CG",
          "element": "C",
          "coord": [
            -4.712800025939941,
            0.2240999937057495,
            0.7588000297546387
          ]
        },
        {
          "atom_index": 2590,
          "name": "CD1",
          "element": "C",
          "coord": [
            -4.80109977722168,
            0.16830000281333923,
            0.8694999814033508
          ]
        },
        {
          "atom_index": 2591,
          "name": "CD2",
          "element": "C",
          "coord": [
            -4.7170000076293945,
            0.13339999318122864,
            0.6363999843597412
          ]
        }
      ]
    },
    {
      "id": "B:140",
      "chain": "B",
      "resseq": 140,
      "icode": "",
      "resname": "ALA",
      "hetflag": " ",
      "sasa": 0.0,
      "atoms": [
        {
          "atom_index": 2592,
          "name": "N",
          "element": "N",
          "coord": [
            -4.761000156402588,
            0.595300018787384,
            0.4507000148296356
          ]
        },
        {
          "atom_index": 2593,
          "name": "CA",
          "element": "C",
          "coord": [
            -4.784599781036377,
            0.732200026512146,
            0.4099999964237213
          ]
        },
        {
          "atom_index": 2594,
          "name": "C",
          "element": "C",
          "coord": [
            -4.930500030517578,
            0.7739999890327454,
            0.3977000117301941
          ]
        },
        {
          "atom_index": 2595,
          "name": "O",
          "element": "O",
          "coord": [
            -4.964700222015381,
            0.8535000085830688,
            0.31029999256134033
          ]
        },
        {
          "atom_index": 2596,
          "name": "CB",
          "element": "C",
          "coord": [
            -4.712500095367432,
            0.7581999897956848,
            0.2784999907016754
          ]
        }
      ]
    },
    {
      "id": "B:141",
      "chain": "B",
      "resseq": 141,
      "icode": "",
      "resname": "THR",
      "hetflag": " ",
      "sasa": 0.0,
      "atoms": [
        {
          "atom_index": 2597,
          "name": "N",
          "element": "N",
          "coord": [
            -5.01669979095459,
            0.7208999991416931,
            0.4839000105857849
          ]
        },
        {
          "atom_index": 2598,
          "name": "CA",
          "element": "C",
          "coord": [
            -5.156899929046631,
            0.7605000138282776,
            0.48179998993873596
          ]
        },
        {
          "atom_index": 2599,
          "name": "C",
          "element": "C",
          "coord": [
            -5.170599937438965,
            0.8998000025749207,
            0.5455999970436096
          ]
        },
        {
          "atom_index": 2600,
          "name": "O",
          "element": "O",
          "coord": [
            -5.082600116729736,
            0.9444000124931335,
            0.6194000244140625
          ]
        },
        {
          "atom_index": 2601,
          "name": "CB",
          "element": "C",
          "coord": [
            -5.243500232696533,
            0.6611999869346619,
            0.5601999759674072
          ]
        },
        {
          "atom_index": 2602,
          "name": "OG1",
          "element": "O",
          "coord": [
            -5.174099922180176,
            0.6220999956130981,
            0.6786999702453613
          ]
        },
        {
          "atom_index": 2603,
          "name": "CG2",
          "element": "C",
          "coord": [
            -5.273600101470947,
            0.5368000268936157,
            0.476500004529953
          ]
        }
      ]
    },
    {
      "id": "B:142",
      "chain": "B",
      "resseq": 142,
      "icode": "",
      "resname": "GLY",
      "hetflag": " ",
      "sasa": 0.0,
      "atoms": [
        {
          "atom_index": 2604,
          "name": "N",
          "element": "N",
          "coord": [
            -5.280600070953369,
            0.9682999849319458,
            0.5166000127792358
          ]
        },
        {
          "atom_index": 2605,
          "name": "CA",
          "element": "C",
          "coord": [
            -5.302000045776367,
            1.101199984550476,
            0.5720999836921692
          ]
        },
        {
          "atom_index": 2606,
          "name": "C",
          "element": "C",
          "coord": [
            -5.303500175476074,
            1.104599952697754,
            0.7239000201225281
          ]
        },
        {
          "atom_index": 2607,
          "name": "O",
          "element": "O",
          "coord": [
            -5.25540018081665,
            1.013200044631958,
            0.7897999882698059
          ]
        }
      ]
    },
    {
      "id": "B:143",
      "chain": "B",
      "resseq": 143,
      "icode": "",
      "resname": "THR",
      "hetflag": " ",
      "sasa": 0.0,
      "atoms": [
        {
          "atom_index": 2608,
          "name": "N",
          "element": "N",
          "coord": [
            -5.359099864959717,
            1.2103999853134155,
            0.7807999849319458
          ]
        },
        {
          "atom_index": 2609,
          "name": "CA",
          "element": "C",
          "coord": [
            -5.362400054931641,
            1.222100019454956,
            0.9258000254631042
          ]
        },
        {
          "atom_index": 2610,
          "name": "C",
          "element": "C",
          "coord": [
            -5.502600193023682,
            1.2526999711990356,
            0.9728000164031982
          ]
        },
        {
          "atom_index": 2611,
          "name": "O",
          "element": "O",
          "coord": [
            -5.523399829864502,
            1.3169000148773193,
            1.0765999555587769
          ]
        },
        {
          "atom_index": 2612,
          "name": "CB",
          "element": "C",
          "coord": [
            -5.2692999839782715,
            1.333400011062622,
            0.9761000275611877
          ]
        },
        {
          "atom_index": 2613,
          "name": "OG1",
          "element": "O",
          "coord": [
            -5.31850004196167,
            1.4603999853134155,
            0.9312999844551086
          ]
        },
        {
          "atom_index": 2614,
          "name": "CG2",
          "element": "C",
          "coord": [
            -5.129199981689453,
            1.3108999729156494,
            0.9246000051498413
          ]
        }
      ]
    },
    {
      "id": "B:144",
      "chain": "B",
      "resseq": 144,
      "icode": "",
      "resname": "THR",
      "hetflag": " ",
      "sasa": 0.0,
      "atoms": [
        {
          "atom_index": 2615,
          "name": "N",
          "element": "N",
          "coord": [
            -5.598599910736084,
            1.2101999521255493,
            0.8924999833106995
          ]
        },
        {
          "atom_index": 2616,
          "name": "CA",
          "element": "C",
          "coord": [
            -5.73829984664917,
            1.2246999740600586,
            0.9269999861717224
          ]
        },
        {
          "atom_index": 2617,
          "name": "C",
          "element": "C",
          "coord": [
            -5.75540018081665,
            1.1190999746322632,
            1.0348000526428223
          ]
        },
        {
          "atom_index": 2618,
          "name": "O",
          "element": "O",
          "coord": [
            -5.660099983215332,
            1.048699975013733,
            1.0676000118255615
          ]
        },
        {
          "atom_index": 2619,
          "name": "CB",
          "element": "C",
          "coord": [
            -5.8267998695373535,
            1.1895999908447266,
            0.8079000115394592
          ]
        },
        {
          "atom_index": 2620,
          "name": "OG1",
          "element": "O",
          "coord": [
            -5.780300140380859,
            1.0670000314712524,
            0.7494000196456909
          ]
        },
        {
          "atom_index": 2621,
          "name": "CG2",
          "element": "C",
          "coord": [
            -5.822800159454346,
            1.3007999658584595,
            0.7046999931335449
          ]
        }
      ]
    },
    {
      "id": "B:145",
      "chain": "B",
      "resseq": 145,
      "icode": "",
      "resname": "VAL",
      "hetflag": " ",
      "sasa": 1.2583529949188232,
      "atoms": [
        {
          "atom_index": 2622,
          "name": "N",
          "element": "N",
          "coord": [
            -5.875,
            1.1053999662399292,
            1.0896999835968018
          ]
        },
        {
          "atom_index": 2623,
          "name": "CA",
          "element": "C",
          "coord": [
            -5.894199848175049,
            1.0041999816894531,
            1.19350004196167
          ]
        },
        {
          "atom_index": 2624,
          "name": "C",
          "element": "C",
          "coord": [
            -5.863800048828125,
            0.8669000267982483,
            1.136199951171875
          ]
        },
        {
          "atom_index": 2625,
          "name": "O",
          "element": "O",
          "coord": [
            -5.78410005569458,
            0.791700005531311,
            1.1921000480651855
          ]
        },
        {
          "atom_index": 2626,
          "name": "CB",
          "element": "C",
          "coord": [
            -6.037799835205078,
            1.002500057220459,
            1.2483999729156494
          ]
        },
        {
          "atom_index": 2627,
          "name": "CG1",
          "element": "C",
          "coord": [
            -6.036399841308594,
            0.9459999799728394,
            1.3896000385284424
          ]
        },
        {
          "atom_index": 2628,
          "name": "CG2",
          "element": "C",
          "coord": [
            -6.098100185394287,
            1.1419999599456787,
            1.2447999715805054
          ]
        }
      ]
    },
    {
      "id": "B:146",
      "chain": "B",
      "resseq": 146,
      "icode": "",
      "resname": "GLU",
      "hetflag": " ",
      "sasa": 0.0,
      "atoms": [
        {
          "atom_index": 2629,
          "name": "N",
          "element": "N",
          "coord": [
            -5.927700042724609,
            0.8355000019073486,
            1.023800015449524
          ]
        },
        {
          "atom_index": 2630,
          "name": "CA",
          "element": "C",
          "coord": [
            -5.909599781036377,
            0.7073000073432922,
            0.9564999938011169
          ]
        },
        {
          "atom_index": 2631,
          "name": "C",
          "element": "C",
          "coord": [
            -5.77269983291626,
            0.6984000205993652,
            0.890500009059906
          ]
        },
        {
          "atom_index": 2632,
          "name": "O",
          "element": "O",
          "coord": [
            -5.722300052642822,
            0.5889000296592712,
            0.8640000224113464
          ]
        },
        {
          "atom_index": 2633,
          "name": "CB",
          "element": "C",
          "coord": [
            -6.019800186157227,
            0.6861000061035156,
            0.8521999716758728
          ]
        },
        {
          "atom_index": 2634,
          "name": "CG",
          "element": "C",
          "coord": [
            -6.053999900817871,
            0.8100000023841858,
            0.7698000073432922
          ]
        },
        {
          "atom_index": 2635,
          "name": "CD",
          "element": "C",
          "coord": [
            -6.135700225830078,
            0.9132999777793884,
            0.8472999930381775
          ]
        },
        {
          "atom_index": 2636,
          "name": "OE1",
          "element": "O",
          "coord": [
            -6.246200084686279,
            0.8791000247001648,
            0.8949000239372253
          ]
        },
        {
          "atom_index": 2637,
          "name": "OE2",
          "element": "O",
          "coord": [
            -6.089700222015381,
            1.0286999940872192,
            0.8603000044822693
          ]
        }
      ]
    },
    {
      "id": "B:147",
      "chain": "B",
      "resseq": 147,
      "icode": "",
      "resname": "GLY",
      "hetflag": " ",
      "sasa": 0.0,
      "atoms": [
        {
          "atom_index": 2638,
          "name": "N",
          "element": "N",
          "coord": [
            -5.712399959564209,
            0.8140000104904175,
            0.8639000058174133
          ]
        },
        {
          "atom_index": 2639,
          "name": "CA",
          "element": "C",
          "coord": [
            -5.58050012588501,
            0.8151999711990356,
            0.8033000230789185
          ]
        },
        {
          "atom_index": 2640,
          "name": "C",
          "element": "C",
          "coord": [
            -5.4847002029418945,
            0.7466999888420105,
            0.8985000252723694
          ]
        },
        {
          "atom_index": 2641,
          "name": "O",
          "element": "O",
          "coord": [
            -5.411900043487549,
            0.6545000076293945,
            0.861299991607666
          ]
        }
      ]
    },
    {
      "id": "B:148",
      "chain": "B",
      "resseq": 148,
      "icode": "",
      "resname": "ASP",
      "hetflag": " ",
      "sasa": 0.0,
      "atoms": [
        {
          "atom_index": 2642,
          "name": "N",
          "element": "N",
          "coord": [
            -5.486499786376953,
            0.791700005531311,
            1.0233999490737915
          ]
        },
        {
          "atom_index": 2643,
          "name": "CA",
          "element": "C",
          "coord": [
            -5.401000022888184,
            0.7347999811172485,
            1.1261999607086182
          ]
        },
        {
          "atom_index": 2644,
          "name": "C",
          "element": "C",
          "coord": [
            -5.447800159454346,
            0.5914999842643738,
            1.155900001525879
          ]
        },
        {
          "atom_index": 2645,
          "name": "O",
          "element": "O",
          "coord": [
            -5.3668999671936035,
            0.5008000135421753,
            1.1796000003814697
          ]
        },
        {
          "atom_index": 2646,
          "name": "CB",
          "element": "C",
          "coord": [
            -5.409599781036377,
            0.8210999965667725,
            1.2513999938964844
          ]
        },
        {
          "atom_index": 2647,
          "name": "CG",
          "element": "C",
          "coord": [
            -5.3003997802734375,
            0.7910000085830688,
            1.3504999876022339
          ]
        },
        {
          "atom_index": 2648,
          "name": "OD1",
          "element": "O",
          "coord": [
            -5.311500072479248,
            0.8385000228881836,
            1.4657000303268433
          ]
        },
        {
          "atom_index": 2649,
          "name": "OD2",
          "element": "O",
          "coord": [
            -5.203100204467773,
            0.7210999727249146,
            1.3128999471664429
          ]
        }
      ]
    },
    {
      "id": "B:149",
      "chain": "B",
      "resseq": 149,
      "icode": "",
      "resname": "ALA",
      "hetflag": " ",
      "sasa": 0.0,
      "atoms": [
        {
          "atom_index": 2650,
          "name": "N",
          "element": "N",
          "coord": [
            -5.579400062561035,
            0.5723999738693237,
            1.152500033378601
          ]
        },
        {
          "atom_index": 2651,
          "name": "CA",
          "element": "C",
          "coord": [
            -5.641600131988525,
            0.4422000050544739,
            1.1770000457763672
          ]
        },
        {
          "atom_index": 2652,
          "name": "C",
          "element": "C",
          "coord": [
            -5.5883002281188965,
            0.3368000090122223,
            1.0807000398635864
          ]
        },
        {
          "atom_index": 2653,
          "name": "O",
          "element": "O",
          "coord": [
            -5.533999919891357,
            0.23479999601840973,
            1.1229000091552734
          ]
        },
        {
          "atom_index": 2654,
          "name": "CB",
          "element": "C",
          "coord": [
            -5.791200160980225,
            0.4546000063419342,
            1.1628999710083008
          ]
        }
      ]
    },
    {
      "id": "B:150",
      "chain": "B",
      "resseq": 150,
      "icode": "",
      "resname": "THR",
      "hetflag": " ",
      "sasa": 0.0,
      "atoms": [
        {
          "atom_index": 2655,
          "name": "N",
          "element": "N",
          "coord": [
            -5.603899955749512,
            0.36160001158714294,
            0.951200008392334
          ]
        },
        {
          "atom_index": 2656,
          "name": "CA",
          "element": "C",
          "coord": [
            -5.555600166320801,
            0.26919999718666077,
            0.8481000065803528
          ]
        },
        {
          "atom_index": 2657,
          "name": "C",
          "element": "C",
          "coord": [
            -5.408100128173828,
            0.23440000414848328,
            0.8679999709129333
          ]
        },
        {
          "atom_index": 2658,
          "name": "O",
          "element": "O",
          "coord": [
            -5.366499900817871,
            0.12030000239610672,
            0.8476999998092651
          ]
        },
        {
          "atom_index": 2659,
          "name": "CB",
          "element": "C",
          "coord": [
            -5.567599773406982,
            0.3305000066757202,
            0.7091000080108643
          ]
        },
        {
          "atom_index": 2660,
          "name": "OG1",
          "element": "O",
          "coord": [
            -5.702199935913086,
            0.374099999666214,
            0.6873000264167786
          ]
        },
        {
          "atom_index": 2661,
          "name": "CG2",
          "element": "C",
          "coord": [
            -5.526700019836426,
            0.22910000383853912,
            0.6037999987602234
          ]
        }
      ]
    },
    {
      "id": "B:151",
      "chain": "B",
      "resseq": 151,
      "icode": "",
      "resname": "ALA",
      "hetflag": " ",
      "sasa": 0.0,
      "atoms": [
        {
          "atom_index": 2662,
          "name": "N",
          "element": "N",
          "coord": [
            -5.329599857330322,
            0.3352999985218048,
            0.9047999978065491
          ]
        },
        {
          "atom_index": 2663,
          "name": "CA",
          "element": "C",
          "coord": [
            -5.1875,
            0.31850001215934753,
            0.9286999702453613
          ]
        },
        {
          "atom_index": 2664,
          "name": "C",
          "element": "C",
          "coord": [
            -5.167900085449219,
            0.22010000050067902,
            1.042799949645996
          ]
        },
        {
          "atom_index": 2665,
          "name": "O",
          "element": "O",
          "coord": [
            -5.0980000495910645,
            0.1193000003695488,
            1.0291999578475952
          ]
        },
        {
          "atom_index": 2666,
          "name": "CB",
          "element": "C",
          "coord": [
            -5.125199794769287,
            0.45159998536109924,
            0.9639999866485596
          ]
        }
      ]
    },
    {
      "id": "B:152",
      "chain": "B",
      "resseq": 152,
      "icode": "",
      "resname": "LEU",
      "hetflag": " ",
      "sasa": 0.0,
      "atoms": [
        {
          "atom_index": 2667,
          "name": "N",
          "element": "N",
          "coord": [
            -5.2307000160217285,
            0.2492000013589859,
            1.155900001525879
          ]
        },
        {
          "atom_index": 2668,
          "name": "CA",
          "element": "C",
          "coord": [
            -5.220099925994873,
            0.16210000216960907,
            1.2717000246047974
          ]
        },
        {
          "atom_index": 2669,
          "name": "C",
          "element": "C",
          "coord": [
            -5.263500213623047,
            0.018400000408291817,
            1.2404999732971191
          ]
        },
        {
          "atom_index": 2670,
          "name": "O",
          "element": "O",
          "coord": [
            -5.218400001525879,
            -0.07569999992847443,
            1.3063000440597534
          ]
        },
        {
          "atom_index": 2671,
          "name": "CB",
          "element": "C",
          "coord": [
            -5.30109977722168,
            0.22040000557899475,
            1.3870999813079834
          ]
        },
        {
          "atom_index": 2672,
          "name": "CG",
          "element": "C",
          "coord": [
            -5.246500015258789,
            0.35670000314712524,
            1.4294999837875366
          ]
        },
        {
          "atom_index": 2673,
          "name": "CD1",
          "element": "C",
          "coord": [
            -5.335299968719482,
            0.41839998960494995,
            1.5370999574661255
          ]
        },
        {
          "atom_index": 2674,
          "name": "CD2",
          "element": "C",
          "coord": [
            -5.103600025177002,
            0.3393999934196472,
            1.480299949645996
          ]
        }
      ]
    },
    {
      "id": "B:153",
      "chain": "B",
      "resseq": 153,
      "icode": "",
      "resname": "TYR",
      "hetflag": " ",
      "sasa": 0.7303359508514404,
      "atoms": [
        {
          "atom_index": 2675,
          "name": "N",
          "element": "N",
          "coord": [
            -5.349999904632568,
            0.0010999999940395355,
            1.1402000188827515
          ]
        },
        {
          "atom_index": 2676,
          "name": "CA",
          "element": "C",
          "coord": [
            -5.3933000564575195,
            -0.1331000030040741,
            1.1007000207901
          ]
        },
        {
          "atom_index": 2677,
          "name": "C",
          "element": "C",
          "coord": [
            -5.279399871826172,
            -0.1973000019788742,
            1.0233999490737915
          ]
        },
        {
          "atom_index": 2678,
          "name": "O",
          "element": "O",
          "coord": [
            -5.231200218200684,
            -0.30489999055862427,
            1.0578999519348145
          ]
        },
        {
          "atom_index": 2679,
          "name": "CB",
          "element": "C",
          "coord": [
            -5.517099857330322,
            -0.1282999962568283,
            1.0103000402450562
          ]
        },
        {
          "atom_index": 2680,
          "name": "CG",
          "element": "C",
          "coord": [
            -5.558800220489502,
            -0.2646999955177307,
            0.9574000239372253
          ]
        },
        {
          "atom_index": 2681,
          "name": "CD1",
          "element": "C",
          "coord": [
            -5.630899906158447,
            -0.35359999537467957,
            1.0369999408721924
          ]
        },
        {
          "atom_index": 2682,
          "name": "CD2",
          "element": "C",
          "coord": [
            -5.52239990234375,
            -0.30640000104904175,
            0.8289999961853027
          ]
        },
        {
          "atom_index": 2683,
          "name": "CE1",
          "element": "C",
          "coord": [
            -5.665800094604492,
            -0.4814000129699707,
            0.9901999831199646
          ]
        },
        {
          "atom_index": 2684,
          "name": "CE2",
          "element": "C",
          "coord": [
            -5.55620002746582,
            -0.43320000171661377,
            0.7814000248908997
          ]
        },
        {
          "atom_index": 2685,
          "name": "CZ",
          "element": "C",
          "coord": [
            -5.627999782562256,
            -0.5205000042915344,
            0.862500011920929
          ]
        },
        {
          "atom_index": 2686,
          "name": "OH",
          "element": "O",
          "coord": [
            -5.660799980163574,
            -0.6467999815940857,
            0.8169999718666077
          ]
        }
      ]
    },
    {
      "id": "B:154",
      "chain": "B",
      "resseq": 154,
      "icode": "",
      "resname": "LEU",
      "hetflag": " ",
      "sasa": 0.0,
      "atoms": [
        {
          "atom_index": 2687,
          "name": "N",
          "element": "N",
          "coord": [
            -5.2368998527526855,
            -0.12999999523162842,
            0.9174000024795532
          ]
        },
        {
          "atom_index": 2688,
          "name": "CA",
          "element": "C",
          "coord": [
            -5.128799915313721,
            -0.18000000715255737,
            0.8353000283241272
          ]
        },
        {
          "atom_index": 2689,
          "name": "C",
          "element": "C",
          "coord": [
            -5.006400108337402,
            -0.2160000056028366,
            0.9187999963760376
          ]
        },
        {
          "atom_index": 2690,
          "name": "O",
          "element": "O",
          "coord": [
            -4.938799858093262,
            -0.3158000111579895,
            0.8913999795913696
          ]
        },
        {
          "atom_index": 2691,
          "name": "CB",
          "element": "C",
          "coord": [
            -5.092599868774414,
            -0.07580000162124634,
            0.730400025844574
          ]
        },
        {
          "atom_index": 2692,
          "name": "CG",
          "element": "C",
          "coord": [
            -5.203400135040283,
            -0.05270000174641609,
            0.6281999945640564
          ]
        },
        {
          "atom_index": 2693,
          "name": "CD1",
          "element": "C",
          "coord": [
            -5.176400184631348,
            0.07400000095367432,
            0.5496000051498413
          ]
        },
        {
          "atom_index": 2694,
          "name": "CD2",
          "element": "C",
          "coord": [
            -5.212600231170654,
            -0.1738000065088272,
            0.5365999937057495
          ]
        }
      ]
    },
    {
      "id": "B:155",
      "chain": "B",
      "resseq": 155,
      "icode": "",
      "resname": "GLN",
      "hetflag": " ",
      "sasa": 0.0,
      "atoms": [
        {
          "atom_index": 2695,
          "name": "N",
          "element": "N",
          "coord": [
            -4.9781999588012695,
            -0.13510000705718994,
            1.020900011062622
          ]
        },
        {
          "atom_index": 2696,
          "name": "CA",
          "element": "C",
          "coord": [
            -4.863399982452393,
            -0.16050000488758087,
            1.106600046157837
          ]
        },
        {
          "atom_index": 2697,
          "name": "C",
          "element": "C",
          "coord": [
            -4.878600120544434,
            -0.2962000072002411,
            1.1725000143051147
          ]
        },
        {
          "atom_index": 2698,
          "name": "O",
          "element": "O",
          "coord": [
            -4.798099994659424,
            -0.38679999113082886,
            1.1485999822616577
          ]
        },
        {
          "atom_index": 2699,
          "name": "CB",
          "element": "C",
          "coord": [
            -4.8495001792907715,
            -0.05339999869465828,
            1.2146999835968018
          ]
        },
        {
          "atom_index": 2700,
          "name": "CG",
          "element": "C",
          "coord": [
            -4.728600025177002,
            -0.08030000329017639,
            1.3042000532150269
          ]
        },
        {
          "atom_index": 2701,
          "name": "CD",
          "element": "C",
          "coord": [
            -4.70989990234375,
            0.020400000736117363,
            1.4164999723434448
          ]
        },
        {
          "atom_index": 2702,
          "name": "OE1",
          "element": "O",
          "coord": [
            -4.633600234985352,
            -0.004800000227987766,
            1.51010000705719
          ]
        },
        {
          "atom_index": 2703,
          "name": "NE2",
          "element": "N",
          "coord": [
            -4.77839994430542,
            0.1347000002861023,
            1.4079999923706055
          ]
        }
      ]
    },
    {
      "id": "B:156",
      "chain": "B",
      "resseq": 156,
      "icode": "",
      "resname": "ARG",
      "hetflag": " ",
      "sasa": 5.575024604797363,
      "atoms": [
        {
          "atom_index": 2704,
          "name": "N",
          "element": "N",
          "coord": [
            -4.981900215148926,
            -0.3091000020503998,
            1.2558000087738037
          ]
        },
        {
          "atom_index": 2705,
          "name": "CA",
          "element": "C",
          "coord": [
            -5.0106000900268555,
            -0.4341999888420105,
            1.3250999450683594
          ]
        },
        {
          "atom_index": 2706,
          "name": "C",
          "element": "C",
          "coord": [
            -5.008299827575684,
            -0.5509999990463257,
            1.2271000146865845
          ]
        },
        {
          "atom_index": 2707,
          "name": "O",
          "element": "O",
          "coord": [
            -4.961699962615967,
            -0.6604999899864197,
            1.2594000101089478
          ]
        },
        {
          "atom_index": 2708,
          "name": "CB",
          "element": "C",
          "coord": [
            -5.148499965667725,
            -0.4284000098705292,
            1.3907999992370605
          ]
        },
        {
          "atom_index": 2709,
          "name": "CG",
          "element": "C",
          "coord": [
            -5.153900146484375,
            -0.36059999465942383,
            1.5260000228881836
          ]
        },
        {
          "atom_index": 2710,
          "name": "CD",
          "element": "C",
          "coord": [
            -5.2916998863220215,
            -0.38179999589920044,
            1.5898000001907349
          ]
        },
        {
          "atom_index": 2711,
          "name": "NE",
          "element": "N",
          "coord": [
            -5.297100067138672,
            -0.3409999907016754,
            1.730299949645996
          ]
        },
        {
          "atom_index": 2712,
          "name": "CZ",
          "element": "C",
          "coord": [
            -5.290800094604492,
            -0.2152000069618225,
            1.7728999853134155
          ]
        },
        {
          "atom_index": 2713,
          "name": "NH1",
          "element": "N",
          "coord": [
            -5.279200077056885,
            -0.1152999997138977,
            1.6861000061035156
          ]
        },
        {
          "atom_index": 2714,
          "name": "NH2",
          "element": "N",
          "coord": [
            -5.295599937438965,
            -0.1889999955892563,
            1.9027999639511108
          ]
        }
      ]
    },
    {
      "id": "B:157",
      "chain": "B",
      "resseq": 157,
      "icode": "",
      "resname": "LEU",
      "hetflag": " ",
      "sasa": 0.0,
      "atoms": [
        {
          "atom_index": 2715,
          "name": "N",
          "element": "N",
          "coord": [
            -5.0584001541137695,
            -0.5260999798774719,
            1.1067999601364136
          ]
        },
        {
          "atom_index": 2716,
          "name": "CA",
          "element": "C",
          "coord": [
            -5.065700054168701,
            -0.6280999779701233,
            1.003600001335144
          ]
        },
        {
          "atom_index": 2717,
          "name": "C",
          "element": "C",
          "coord": [
            -4.9303998947143555,
            -0.6646000146865845,
            0.9437000155448914
          ]
        },
        {
          "atom_index": 2718,
          "name": "O",
          "element": "O",
          "coord": [
            -4.907299995422363,
            -0.7803999781608582,
            0.9086999893188477
          ]
        },
        {
          "atom_index": 2719,
          "name": "CB",
          "element": "C",
          "coord": [
            -5.159599781036377,
            -0.5807999968528748,
            0.8921999931335449
          ]
        },
        {
          "atom_index": 2720,
          "name": "CG",
          "element": "C",
          "coord": [
            -5.218299865722656,
            -0.6797000169754028,
            0.7911999821662903
          ]
        },
        {
          "atom_index": 2721,
          "name": "CD1",
          "element": "C",
          "coord": [
            -5.280900001525879,
            -0.5985999703407288,
            0.6802999973297119
          ]
        },
        {
          "atom_index": 2722,
          "name": "CD2",
          "element": "C",
          "coord": [
            -5.112500190734863,
            -0.771399974822998,
            0.7329000234603882
          ]
        }
      ]
    },
    {
      "id": "B:158",
      "chain": "B",
      "resseq": 158,
      "icode": "",
      "resname": "LEU",
      "hetflag": " ",
      "sasa": 0.0,
      "atoms": [
        {
          "atom_index": 2723,
          "name": "N",
          "element": "N",
          "coord": [
            -4.840799808502197,
            -0.567300021648407,
            0.930400013923645
          ]
        },
        {
          "atom_index": 2724,
          "name": "CA",
          "element": "C",
          "coord": [
            -4.7108001708984375,
            -0.5960999727249146,
            0.870199978351593
          ]
        },
        {
          "atom_index": 2725,
          "name": "C",
          "element": "C",
          "coord": [
            -4.606200218200684,
            -0.6449000239372253,
            0.970300018787384
          ]
        },
        {
          "atom_index": 2726,
          "name": "O",
          "element": "O",
          "coord": [
            -4.520199775695801,
            -0.7264000177383423,
            0.9362000226974487
          ]
        },
        {
          "atom_index": 2727,
          "name": "CB",
          "element": "C",
          "coord": [
            -4.65910005569458,
            -0.47290000319480896,
            0.7944999933242798
          ]
        },
        {
          "atom_index": 2728,
          "name": "CG",
          "element": "C",
          "coord": [
            -4.749300003051758,
            -0.4219000041484833,
            0.6812999844551086
          ]
        },
        {
          "atom_index": 2729,
          "name": "CD1",
          "element": "C",
          "coord": [
            -4.689499855041504,
            -0.29660001397132874,
            0.6187000274658203
          ]
        },
        {
          "atom_index": 2730,
          "name": "CD2",
          "element": "C",
          "coord": [
            -4.766600131988525,
            -0.5314000248908997,
            0.5767999887466431
          ]
        }
      ]
    },
    {
      "id": "B:159",
      "chain": "B",
      "resseq": 159,
      "icode": "",
      "resname": "GLU",
      "hetflag": " ",
      "sasa": 1.2714927196502686,
      "atoms": [
        {
          "atom_index": 2731,
          "name": "N",
          "element": "N",
          "coord": [
            -4.615099906921387,
            -0.5946000218391418,
            1.0932999849319458
          ]
        },
        {
          "atom_index": 2732,
          "name": "CA",
          "element": "C",
          "coord": [
            -4.52370023727417,
            -0.6309999823570251,
            1.20169997215271
          ]
        },
        {
          "atom_index": 2733,
          "name": "C",
          "element": "C",
          "coord": [
            -4.461400032043457,
            -0.76910001039505,
            1.179900050163269
          ]
        },
        {
          "atom_index": 2734,
          "name": "O",
          "element": "O",
          "coord": [
            -4.339099884033203,
            -0.7842000126838684,
            1.1770999431610107
          ]
        },
        {
          "atom_index": 2735,
          "name": "CB",
          "element": "C",
          "coord": [
            -4.599800109863281,
            -0.6305000185966492,
            1.3343000411987305
          ]
        },
        {
          "atom_index": 2736,
          "name": "CG",
          "element": "C",
          "coord": [
            -4.512400150299072,
            -0.6241000294685364,
            1.4567999839782715
          ]
        },
        {
          "atom_index": 2737,
          "name": "CD",
          "element": "C",
          "coord": [
            -4.456900119781494,
            -0.48510000109672546,
            1.4794000387191772
          ]
        },
        {
          "atom_index": 2738,
          "name": "OE1",
          "element": "O",
          "coord": [
            -4.380799770355225,
            -0.4668999910354614,
            1.5770000219345093
          ]
        },
        {
          "atom_index": 2739,
          "name": "OE2",
          "element": "O",
          "coord": [
            -4.4899001121521,
            -0.39419999718666077,
            1.399999976158142
          ]
        }
      ]
    },
    {
      "id": "B:160",
      "chain": "B",
      "resseq": 160,
      "icode": "",
      "resname": "PRO",
      "hetflag": " ",
      "sasa": 3.6980228424072266,
      "atoms": [
        {
          "atom_index": 2740,
          "name": "N",
          "element": "N",
          "coord": [
            -4.546000003814697,
            -0.8725000023841858,
            1.164199948310852
          ]
        },
        {
          "atom_index": 2741,
          "name": "CA",
          "element": "C",
          "coord": [
            -4.4969000816345215,
            -1.0087000131607056,
            1.1426000595092773
          ]
        },
        {
          "atom_index": 2742,
          "name": "C",
          "element": "C",
          "coord": [
            -4.400700092315674,
            -1.0291999578475952,
            1.024899959564209
          ]
        },
        {
          "atom_index": 2743,
          "name": "O",
          "element": "O",
          "coord": [
            -4.301000118255615,
            -1.1008000373840332,
            1.037500023841858
          ]
        },
        {
          "atom_index": 2744,
          "name": "CB",
          "element": "C",
          "coord": [
            -4.625899791717529,
            -1.0901000499725342,
            1.128499984741211
          ]
        },
        {
          "atom_index": 2745,
          "name": "CG",
          "element": "C",
          "coord": [
            -4.728700160980225,
            -0.9876999855041504,
            1.0887999534606934
          ]
        },
        {
          "atom_index": 2746,
          "name": "CD",
          "element": "C",
          "coord": [
            -4.692999839782715,
            -0.8719000220298767,
            1.174299955368042
          ]
        }
      ]
    },
    {
      "id": "B:161",
      "chain": "B",
      "resseq": 161,
      "icode": "",
      "resname": "LEU",
      "hetflag": " ",
      "sasa": 0.03226546198129654,
      "atoms": [
        {
          "atom_index": 2747,
          "name": "N",
          "element": "N",
          "coord": [
            -4.429500102996826,
            -0.9679999947547913,
            0.9107000231742859
          ]
        },
        {
          "atom_index": 2748,
          "name": "CA",
          "element": "C",
          "coord": [
            -4.341800212860107,
            -0.9833999872207642,
            0.7947999835014343
          ]
        },
        {
          "atom_index": 2749,
          "name": "C",
          "element": "C",
          "coord": [
            -4.199699878692627,
            -0.9391999840736389,
            0.8331999778747559
          ]
        },
        {
          "atom_index": 2750,
          "name": "O",
          "element": "O",
          "coord": [
            -4.178500175476074,
            -0.8859000205993652,
            0.9422000050544739
          ]
        },
        {
          "atom_index": 2751,
          "name": "CB",
          "element": "C",
          "coord": [
            -4.394899845123291,
            -0.899399995803833,
            0.6784999966621399
          ]
        },
        {
          "atom_index": 2752,
          "name": "CG",
          "element": "C",
          "coord": [
            -4.545499801635742,
            -0.8705000281333923,
            0.6814000010490417
          ]
        },
        {
          "atom_index": 2753,
          "name": "CD1",
          "element": "C",
          "coord": [
            -4.583499908447266,
            -0.7929999828338623,
            0.5551999807357788
          ]
        },
        {
          "atom_index": 2754,
          "name": "CD2",
          "element": "C",
          "coord": [
            -4.624800205230713,
            -1.0008000135421753,
            0.692799985408783
          ]
        }
      ]
    },
    {
      "id": "B:162",
      "chain": "B",
      "resseq": 162,
      "icode": "",
      "resname": "GLY",
      "hetflag": " ",
      "sasa": 0.0,
      "atoms": [
        {
          "atom_index": 2755,
          "name": "N",
          "element": "N",
          "coord": [
            -4.10290002822876,
            -0.9585000276565552,
            0.7440000176429749
          ]
        },
        {
          "atom_index": 2756,
          "name": "CA",
          "element": "C",
          "coord": [
            -3.96589994430542,
            -0.9225000143051147,
            0.777899980545044
          ]
        },
        {
          "atom_index": 2757,
          "name": "C",
          "element": "C",
          "coord": [
            -3.912600040435791,
            -0.781000018119812,
            0.758400022983551
          ]
        },
        {
          "atom_index": 2758,
          "name": "O",
          "element": "O",
          "coord": [
            -3.7909998893737793,
            -0.7608000040054321,
            0.7657999992370605
          ]
        }
      ]
    },
    {
      "id": "B:163",
      "chain": "B",
      "resseq": 163,
      "icode": "",
      "resname": "ALA",
      "hetflag": " ",
      "sasa": 0.0,
      "atoms": [
        {
          "atom_index": 2759,
          "name": "N",
          "element": "N",
          "coord": [
            -4.000899791717529,
            -0.6834999918937683,
            0.7368999719619751
          ]
        },
        {
          "atom_index": 2760,
          "name": "CA",
          "element": "C",
          "coord": [
            -3.958899974822998,
            -0.5450999736785889,
            0.7135999798774719
          ]
        },
        {
          "atom_index": 2761,
          "name": "C",
          "element": "C",
          "coord": [
            -3.9870998859405518,
            -0.4474000036716461,
            0.8274000287055969
          ]
        },
        {
          "atom_index": 2762,
          "name": "O",
          "element": "O",
          "coord": [
            -4.075300216674805,
            -0.4708999991416931,
            0.909600019454956
          ]
        },
        {
          "atom_index": 2763,
          "name": "CB",
          "element": "C",
          "coord": [
            -4.023200035095215,
            -0.4927999973297119,
            0.5846999883651733
          ]
        }
      ]
    },
    {
      "id": "B:164",
      "chain": "B",
      "resseq": 164,
      "icode": "",
      "resname": "ALA",
      "hetflag": " ",
      "sasa": 0.0,
      "atoms": [
        {
          "atom_index": 2764,
          "name": "N",
          "element": "N",
          "coord": [
            -3.910099983215332,
            -0.33820000290870667,
            0.8309000134468079
          ]
        },
        {
          "atom_index": 2765,
          "name": "CA",
          "element": "C",
          "coord": [
            -3.928100109100342,
            -0.2329999953508377,
            0.930899977684021
          ]
        },
        {
          "atom_index": 2766,
          "name": "C",
          "element": "C",
          "coord": [
            -4.043000221252441,
            -0.1428000032901764,
            0.8842999935150146
          ]
        },
        {
          "atom_index": 2767,
          "name": "O",
          "element": "O",
          "coord": [
            -4.067599773406982,
            -0.12630000710487366,
            0.7642999887466431
          ]
        },
        {
          "atom_index": 2768,
          "name": "CB",
          "element": "C",
          "coord": [
            -3.8013999462127686,
            -0.15039999783039093,
            0.9456999897956848
          ]
        }
      ]
    },
    {
      "id": "B:165",
      "chain": "B",
      "resseq": 165,
      "icode": "",
      "resname": "ILE",
      "hetflag": " ",
      "sasa": 0.0,
      "atoms": [
        {
          "atom_index": 2769,
          "name": "N",
          "element": "N",
          "coord": [
            -4.111599922180176,
            -0.08309999853372574,
            0.9800999760627747
          ]
        },
        {
          "atom_index": 2770,
          "name": "CA",
          "element": "C",
          "coord": [
            -4.2241997718811035,
            0.002300000051036477,
            0.9502999782562256
          ]
        },
        {
          "atom_index": 2771,
          "name": "C",
          "element": "C",
          "coord": [
            -4.201099872589111,
            0.14309999346733093,
            1.0037000179290771
          ]
        },
        {
          "atom_index": 2772,
          "name": "O",
          "element": "O",
          "coord": [
            -4.14709997177124,
            0.16259999573230743,
            1.113800048828125
          ]
        },
        {
          "atom_index": 2773,
          "name": "CB",
          "element": "C",
          "coord": [
            -4.35260009765625,
            -0.0560000017285347,
            1.0125000476837158
          ]
        },
        {
          "atom_index": 2774,
          "name": "CG1",
          "element": "C",
          "coord": [
            -4.368899822235107,
            -0.2012999951839447,
            0.96670001745224
          ]
        },
        {
          "atom_index": 2775,
          "name": "CG2",
          "element": "C",
          "coord": [
            -4.473400115966797,
            0.028999999165534973,
            0.9733999967575073
          ]
        },
        {
          "atom_index": 2776,
          "name": "CD1",
          "element": "C",
          "coord": [
            -4.487500190734863,
            -0.27469998598098755,
            1.0312000513076782
          ]
        }
      ]
    },
    {
      "id": "B:166",
      "chain": "B",
      "resseq": 166,
      "icode": "",
      "resname": "SER",
      "hetflag": " ",
      "sasa": 0.0,
      "atoms": [
        {
          "atom_index": 2777,
          "name": "N",
          "element": "N",
          "coord": [
            -4.244500160217285,
            0.24120000004768372,
            0.925599992275238
          ]
        },
        {
          "atom_index": 2778,
          "name": "CA",
          "element": "C",
          "coord": [
            -4.227499961853027,
            0.37950000166893005,
            0.9634000062942505
          ]
        },
        {
          "atom_index": 2779,
          "name": "C",
          "element": "C",
          "coord": [
            -4.352499961853027,
            0.45750001072883606,
            0.9307000041007996
          ]
        },
        {
          "atom_index": 2780,
          "name": "O",
          "element": "O",
          "coord": [
            -4.429200172424316,
            0.4205000102519989,
            0.8424000144004822
          ]
        },
        {
          "atom_index": 2781,
          "name": "CB",
          "element": "C",
          "coord": [
            -4.108799934387207,
            0.43869999051094055,
            0.8880000114440918
          ]
        },
        {
          "atom_index": 2782,
          "name": "OG",
          "element": "O",
          "coord": [
            -4.129000186920166,
            0.42820000648498535,
            0.748199999332428
          ]
        }
      ]
    },
    {
      "id": "B:167",
      "chain": "B",
      "resseq": 167,
      "icode": "",
      "resname": "ARG",
      "hetflag": " ",
      "sasa": 0.0,
      "atoms": [
        {
          "atom_index": 2783,
          "name": "N",
          "element": "N",
          "coord": [
            -4.373700141906738,
            0.566100001335144,
            1.0029000043869019
          ]
        },
        {
          "atom_index": 2784,
          "name": "CA",
          "element": "C",
          "coord": [
            -4.489699840545654,
            0.6474000215530396,
            0.9767000079154968
          ]
        },
        {
          "atom_index": 2785,
          "name": "C",
          "element": "C",
          "coord": [
            -4.440400123596191,
            0.7860000133514404,
            0.9391999840736389
          ]
        },
        {
          "atom_index": 2786,
          "name": "O",
          "element": "O",
          "coord": [
            -4.343200206756592,
            0.8360999822616577,
            0.9952999949455261
          ]
        },
        {
          "atom_index": 2787,
          "name": "CB",
          "element": "C",
          "coord": [
            -4.579999923706055,
            0.6532999873161316,
            1.100000023841858
          ]
        },
        {
          "atom_index": 2788,
          "name": "CG",
          "element": "C",
          "coord": [
            -4.70550012588501,
            0.7391999959945679,
            1.082900047302246
          ]
        },
        {
          "atom_index": 2789,
          "name": "CD",
          "element": "C",
          "coord": [
            -4.812399864196777,
            0.6740000247955322,
            0.9961000084877014
          ]
        },
        {
          "atom_index": 2790,
          "name": "NE",
          "element": "N",
          "coord": [
            -4.933300018310547,
            0.7569000124931335,
            0.9902999997138977
          ]
        },
        {
          "atom_index": 2791,
          "name": "CZ",
          "element": "C",
          "coord": [
            -4.982399940490723,
            0.8120999932289124,
            0.8790000081062317
          ]
        },
        {
          "atom_index": 2792,
          "name": "NH1",
          "element": "N",
          "coord": [
            -4.922599792480469,
            0.7932999730110168,
            0.7623000144958496
          ]
        },
        {
          "atom_index": 2793,
          "name": "NH2",
          "element": "N",
          "coord": [
            -5.090199947357178,
            0.8894000053405762,
            0.8842999935150146
          ]
        }
      ]
    },
    {
      "id": "B:168",
      "chain": "B",
      "resseq": 168,
      "icode": "",
      "resname": "ILE",
      "hetflag": " ",
      "sasa": 0.0,
      "atoms": [
        {
          "atom_index": 2794,
          "name": "N",
          "element": "N",
          "coord": [
            -4.507500171661377,
            0.84579998254776,
            0.84170001745224
          ]
        },
        {
          "atom_index": 2795,
          "name": "CA",
          "element": "C",
          "coord": [
            -4.474800109863281,
            0.978600025177002,
            0.7940000295639038
          ]
        },
        {
          "atom_index": 2796,
          "name": "C",
          "element": "C",
          "coord": [
            -4.47599983215332,
            1.069100022315979,
            0.9178000092506409
          ]
        },
        {
          "atom_index": 2797,
          "name": "O",
          "element": "O",
          "coord": [
            -4.554500102996826,
            1.0469000339508057,
            1.0104000568389893
          ]
        },
        {
          "atom_index": 2798,
          "name": "CB",
          "element": "C",
          "coord": [
            -4.580399990081787,
            1.021299958229065,
            0.6901000142097473
          ]
        },
        {
          "atom_index": 2799,
          "name": "CG1",
          "element": "C",
          "coord": [
            -4.520699977874756,
            1.1195000410079956,
            0.5916000008583069
          ]
        },
        {
          "atom_index": 2800,
          "name": "CG2",
          "element": "C",
          "coord": [
            -4.703800201416016,
            1.0784000158309937,
            0.7587000131607056
          ]
        },
        {
          "atom_index": 2801,
          "name": "CD1",
          "element": "C",
          "coord": [
            -4.621099948883057,
            1.1664999723434448,
            0.4900999963283539
          ]
        }
      ]
    },
    {
      "id": "B:169",
      "chain": "B",
      "resseq": 169,
      "icode": "",
      "resname": "ALA",
      "hetflag": " ",
      "sasa": 0.0,
      "atoms": [
        {
          "atom_index": 2802,
          "name": "N",
          "element": "N",
          "coord": [
            -4.389100074768066,
            1.169700026512146,
            0.9193999767303467
          ]
        },
        {
          "atom_index": 2803,
          "name": "CA",
          "element": "C",
          "coord": [
            -4.377099990844727,
            1.2615000009536743,
            1.0325000286102295
          ]
        },
        {
          "atom_index": 2804,
          "name": "C",
          "element": "C",
          "coord": [
            -4.4944000244140625,
            1.3543000221252441,
            1.0611000061035156
          ]
        },
        {
          "atom_index": 2805,
          "name": "O",
          "element": "O",
          "coord": [
            -4.527400016784668,
            1.4408999681472778,
            0.9800000190734863
          ]
        },
        {
          "atom_index": 2806,
          "name": "CB",
          "element": "C",
          "coord": [
            -4.249899864196777,
            1.3467999696731567,
            1.0162999629974365
          ]
        }
      ]
    },
    {
      "id": "B:170",
      "chain": "B",
      "resseq": 170,
      "icode": "",
      "resname": "TYR",
      "hetflag": " ",
      "sasa": 0.0,
      "atoms": [
        {
          "atom_index": 2807,
          "name": "N",
          "element": "N",
          "coord": [
            -4.557600021362305,
            1.3365999460220337,
            1.1766999959945679
          ]
        },
        {
          "atom_index": 2808,
          "name": "CA",
          "element": "C",
          "coord": [
            -4.666299819946289,
            1.4253000020980835,
            1.2172000408172607
          ]
        },
        {
          "atom_index": 2809,
          "name": "C",
          "element": "C",
          "coord": [
            -4.593999862670898,
            1.5491000413894653,
            1.2688000202178955
          ]
        },
        {
          "atom_index": 2810,
          "name": "O",
          "element": "O",
          "coord": [
            -4.505799770355225,
            1.5378999710083008,
            1.354099988937378
          ]
        },
        {
          "atom_index": 2811,
          "name": "CB",
          "element": "C",
          "coord": [
            -4.7480998039245605,
            1.3653000593185425,
            1.3315000534057617
          ]
        },
        {
          "atom_index": 2812,
          "name": "CG",
          "element": "C",
          "coord": [
            -4.851500034332275,
            1.2628999948501587,
            1.2908999919891357
          ]
        },
        {
          "atom_index": 2813,
          "name": "CD1",
          "element": "C",
          "coord": [
            -4.813899993896484,
            1.138800024986267,
            1.2405999898910522
          ]
        },
        {
          "atom_index": 2814,
          "name": "CD2",
          "element": "C",
          "coord": [
            -4.987800121307373,
            1.2884000539779663,
            1.3083000183105469
          ]
        },
        {
          "atom_index": 2815,
          "name": "CE1",
          "element": "C",
          "coord": [
            -4.9095001220703125,
            1.0418000221252441,
            1.2089999914169312
          ]
        },
        {
          "atom_index": 2816,
          "name": "CE2",
          "element": "C",
          "coord": [
            -5.083600044250488,
            1.1929999589920044,
            1.2770999670028687
          ]
        },
        {
          "atom_index": 2817,
          "name": "CZ",
          "element": "C",
          "coord": [
            -5.044000148773193,
            1.0698000192642212,
            1.2278000116348267
          ]
        },
        {
          "atom_index": 2818,
          "name": "OH",
          "element": "O",
          "coord": [
            -5.138400077819824,
            0.973800003528595,
            1.1988999843597412
          ]
        }
      ]
    },
    {
      "id": "B:171",
      "chain": "B",
      "resseq": 171,
      "icode": "",
      "resname": "GLY",
      "hetflag": " ",
      "sasa": 0.0,
      "atoms": [
        {
          "atom_index": 2819,
          "name": "N",
          "element": "N",
          "coord": [
            -4.629300117492676,
            1.6669000387191772,
            1.2181999683380127
          ]
        },
        {
          "atom_index": 2820,
          "name": "CA",
          "element": "C",
          "coord": [
            -4.560500144958496,
            1.7869000434875488,
            1.263200044631958
          ]
        },
        {
          "atom_index": 2821,
          "name": "C",
          "element": "C",
          "coord": [
            -4.606200218200684,
            1.9204000234603882,
            1.207200050354004
          ]
        },
        {
          "atom_index": 2822,
          "name": "O",
          "element": "O",
          "coord": [
            -4.712299823760986,
            1.9328999519348145,
            1.1460000276565552
          ]
        }
      ]
    },
    {
      "id": "B:172",
      "chain": "B",
      "resseq": 172,
      "icode": "",
      "resname": "VAL",
      "hetflag": " ",
      "sasa": 0.0,
      "atoms": [
        {
          "atom_index": 2823,
          "name": "N",
          "element": "N",
          "coord": [
            -4.523499965667725,
            2.021699905395508,
            1.2283999919891357
          ]
        },
        {
          "atom_index": 2824,
          "name": "CA",
          "element": "C",
          "coord": [
            -4.554299831390381,
            2.155600070953369,
            1.1819000244140625
          ]
        },
        {
          "atom_index": 2825,
          "name": "C",
          "element": "C",
          "coord": [
            -4.520699977874756,
            2.1675000190734863,
            1.034600019454956
          ]
        },
        {
          "atom_index": 2826,
          "name": "O",
          "element": "O",
          "coord": [
            -4.414599895477295,
            2.1245999336242676,
            0.9918000102043152
          ]
        },
        {
          "atom_index": 2827,
          "name": "CB",
          "element": "C",
          "coord": [
            -4.473400115966797,
            2.2618000507354736,
            1.260699987411499
          ]
        },
        {
          "atom_index": 2828,
          "name": "CG1",
          "element": "C",
          "coord": [
            -4.499300003051758,
            2.399899959564209,
            1.2014000415802002
          ]
        },
        {
          "atom_index": 2829,
          "name": "CG2",
          "element": "C",
          "coord": [
            -4.513199806213379,
            2.258699893951416,
            1.4084999561309814
          ]
        }
      ]
    },
    {
      "id": "B:173",
      "chain": "B",
      "resseq": 173,
      "icode": "",
      "resname": "PRO",
      "hetflag": " ",
      "sasa": 0.0,
      "atoms": [
        {
          "atom_index": 2830,
          "name": "N",
          "element": "N",
          "coord": [
            -4.611700057983398,
            2.224600076675415,
            0.9542999863624573
          ]
        },
        {
          "atom_index": 2831,
          "name": "CA",
          "element": "C",
          "coord": [
            -4.580699920654297,
            2.237299919128418,
            0.8115000128746033
          ]
        },
        {
          "atom_index": 2832,
          "name": "C",
          "element": "C",
          "coord": [
            -4.4730000495910645,
            2.341900110244751,
            0.7907999753952026
          ]
        },
        {
          "atom_index": 2833,
          "name": "O",
          "element": "O",
          "coord": [
            -4.4303998947143555,
            2.408600091934204,
            0.885699987411499
          ]
        },
        {
          "atom_index": 2834,
          "name": "CB",
          "element": "C",
          "coord": [
            -4.714099884033203,
            2.280400037765503,
            0.7497000098228455
          ]
        },
        {
          "atom_index": 2835,
          "name": "CG",
          "element": "C",
          "coord": [
            -4.78439998626709,
            2.353100061416626,
            0.8622000217437744
          ]
        },
        {
          "atom_index": 2836,
          "name": "CD",
          "element": "C",
          "coord": [
            -4.749100208282471,
            2.269700050354004,
            0.9846000075340271
          ]
        }
      ]
    },
    {
      "id": "B:174",
      "chain": "B",
      "resseq": 174,
      "icode": "",
      "resname": "VAL",
      "hetflag": " ",
      "sasa": 0.0,
      "atoms": [
        {
          "atom_index": 2837,
          "name": "N",
          "element": "N",
          "coord": [
            -4.429200172424316,
            2.3552000522613525,
            0.6664000153541565
          ]
        },
        {
          "atom_index": 2838,
          "name": "CA",
          "element": "C",
          "coord": [
            -4.328000068664551,
            2.452399969100952,
            0.6309000253677368
          ]
        },
        {
          "atom_index": 2839,
          "name": "C",
          "element": "C",
          "coord": [
            -4.396100044250488,
            2.586199998855591,
            0.6097000241279602
          ]
        },
        {
          "atom_index": 2840,
          "name": "O",
          "element": "O",
          "coord": [
            -4.502699851989746,
            2.592900037765503,
            0.5478000044822693
          ]
        },
        {
          "atom_index": 2841,
          "name": "CB",
          "element": "C",
          "coord": [
            -4.255899906158447,
            2.4124999046325684,
            0.5
          ]
        },
        {
          "atom_index": 2842,
          "name": "CG1",
          "element": "C",
          "coord": [
            -4.187900066375732,
            2.533900022506714,
            0.438400000333786
          ]
        },
        {
          "atom_index": 2843,
          "name": "CG2",
          "element": "C",
          "coord": [
            -4.152299880981445,
            2.3050999641418457,
            0.5286999940872192
          ]
        }
      ]
    },
    {
      "id": "B:175",
      "chain": "B",
      "resseq": 175,
      "icode": "",
      "resname": "GLY",
      "hetflag": " ",
      "sasa": 0.09458957612514496,
      "atoms": [
        {
          "atom_index": 2844,
          "name": "N",
          "element": "N",
          "coord": [
            -4.33489990234375,
            2.692199945449829,
            0.6622999906539917
          ]
        },
        {
          "atom_index": 2845,
          "name": "CA",
          "element": "C",
          "coord": [
            -4.389800071716309,
            2.8255999088287354,
            0.6445000171661377
          ]
        },
        {
          "atom_index": 2846,
          "name": "C",
          "element": "C",
          "coord": [
            -4.504799842834473,
            2.8622000217437744,
            0.7353000044822693
          ]
        },
        {
          "atom_index": 2847,
          "name": "O",
          "element": "O",
          "coord": [
            -4.606900215148926,
            2.9140000343322754,
            0.6899999976158142
          ]
        }
      ]
    },
    {
      "id": "B:176",
      "chain": "B",
      "resseq": 176,
      "icode": "",
      "resname": "GLY",
      "hetflag": " ",
      "sasa": 0.0,
      "atoms": [
        {
          "atom_index": 2848,
          "name": "N",
          "element": "N",
          "coord": [
            -4.489500045776367,
            2.836400032043457,
            0.8644000291824341
          ]
        },
        {
          "atom_index": 2849,
          "name": "CA",
          "element": "C",
          "coord": [
            -4.595699787139893,
            2.8708999156951904,
            0.9570000171661377
          ]
        },
        {
          "atom_index": 2850,
          "name": "C",
          "element": "C",
          "coord": [
            -4.543099880218506,
            2.9072000980377197,
            1.0942000150680542
          ]
        },
        {
          "atom_index": 2851,
          "name": "O",
          "element": "O",
          "coord": [
            -4.428999900817871,
            2.8763999938964844,
            1.1277999877929688
          ]
        }
      ]
    },
    {
      "id": "B:177",
      "chain": "B",
      "resseq": 177,
      "icode": "",
      "resname": "SER",
      "hetflag": " ",
      "sasa": 0.0,
      "atoms": [
        {
          "atom_index": 2852,
          "name": "N",
          "element": "N",
          "coord": [
            -4.627099990844727,
            2.973900079727173,
            1.1727999448776245
          ]
        },
        {
          "atom_index": 2853,
          "name": "CA",
          "element": "C",
          "coord": [
            -4.592599868774414,
            3.0130999088287354,
            1.3091000318527222
          ]
        },
        {
          "atom_index": 2854,
          "name": "C",
          "element": "C",
          "coord": [
            -4.6819000244140625,
            2.9354000091552734,
            1.405400037765503
          ]
        },
        {
          "atom_index": 2855,
          "name": "O",
          "element": "O",
          "coord": [
            -4.799699783325195,
            2.91759991645813,
            1.37909996509552
          ]
        },
        {
          "atom_index": 2856,
          "name": "CB",
          "element": "C",
          "coord": [
            -4.613500118255615,
            3.163599967956543,
            1.3281999826431274
          ]
        },
        {
          "atom_index": 2857,
          "name": "OG",
          "element": "O",
          "coord": [
            -4.513999938964844,
            3.2369000911712646,
            1.2582000494003296
          ]
        }
      ]
    },
    {
      "id": "B:178",
      "chain": "B",
      "resseq": 178,
      "icode": "",
      "resname": "LEU",
      "hetflag": " ",
      "sasa": 0.0,
      "atoms": [
        {
          "atom_index": 2858,
          "name": "N",
          "element": "N",
          "coord": [
            -4.625500202178955,
            2.890000104904175,
            1.5164999961853027
          ]
        },
        {
          "atom_index": 2859,
          "name": "CA",
          "element": "C",
          "coord": [
            -4.701600074768066,
            2.8141000270843506,
            1.614400029182434
          ]
        },
        {
          "atom_index": 2860,
          "name": "C",
          "element": "C",
          "coord": [
            -4.834499835968018,
            2.8782999515533447,
            1.6557999849319458
          ]
        },
        {
          "atom_index": 2861,
          "name": "O",
          "element": "O",
          "coord": [
            -4.93149995803833,
            2.8076999187469482,
            1.6878999471664429
          ]
        },
        {
          "atom_index": 2862,
          "name": "CB",
          "element": "C",
          "coord": [
            -4.616099834442139,
            2.7885000705718994,
            1.7384999990463257
          ]
        },
        {
          "atom_index": 2863,
          "name": "CG",
          "element": "C",
          "coord": [
            -4.4822998046875,
            2.7156999111175537,
            1.7216999530792236
          ]
        },
        {
          "atom_index": 2864,
          "name": "CD1",
          "element": "C",
          "coord": [
            -4.446400165557861,
            2.6565001010894775,
            1.8575999736785889
          ]
        },
        {
          "atom_index": 2865,
          "name": "CD2",
          "element": "C",
          "coord": [
            -4.4893999099731445,
            2.6052000522613525,
            1.6157000064849854
          ]
        }
      ]
    },
    {
      "id": "B:179",
      "chain": "B",
      "resseq": 179,
      "icode": "",
      "resname": "GLU",
      "hetflag": " ",
      "sasa": 0.0,
      "atoms": [
        {
          "atom_index": 2866,
          "name": "N",
          "element": "N",
          "coord": [
            -4.838799953460693,
            3.011399984359741,
            1.6562999486923218
          ]
        },
        {
          "atom_index": 2867,
          "name": "CA",
          "element": "C",
          "coord": [
            -4.9604997634887695,
            3.0840001106262207,
            1.6921000480651855
          ]
        },
        {
          "atom_index": 2868,
          "name": "C",
          "element": "C",
          "coord": [
            -5.074999809265137,
            3.0327000617980957,
            1.603600025177002
          ]
        },
        {
          "atom_index": 2869,
          "name": "O",
          "element": "O",
          "coord": [
            -5.186100006103516,
            3.0078001022338867,
            1.6505000591278076
          ]
        },
        {
          "atom_index": 2870,
          "name": "CB",
          "element": "C",
          "coord": [
            -4.941100120544434,
            3.234499931335449,
            1.6693999767303467
          ]
        },
        {
          "atom_index": 2871,
          "name": "CG",
          "element": "C",
          "coord": [
            -5.048299789428711,
            3.322700023651123,
            1.732800006866455
          ]
        },
        {
          "atom_index": 2872,
          "name": "CD",
          "element": "C",
          "coord": [
            -5.034299850463867,
            3.332200050354004,
            1.8841999769210815
          ]
        },
        {
          "atom_index": 2873,
          "name": "OE1",
          "element": "O",
          "coord": [
            -5.010499954223633,
            3.2276999950408936,
            1.9486000537872314
          ]
        },
        {
          "atom_index": 2874,
          "name": "OE2",
          "element": "O",
          "coord": [
            -5.047699928283691,
            3.4439001083374023,
            1.9392000436782837
          ]
        }
      ]
    },
    {
      "id": "B:180",
      "chain": "B",
      "resseq": 180,
      "icode": "",
      "resname": "TYR",
      "hetflag": " ",
      "sasa": 0.0,
      "atoms": [
        {
          "atom_index": 2875,
          "name": "N",
          "element": "N",
          "coord": [
            -5.045599937438965,
            3.017699956893921,
            1.4747999906539917
          ]
        },
        {
          "atom_index": 2876,
          "name": "CA",
          "element": "C",
          "coord": [
            -5.1433000564575195,
            2.969599962234497,
            1.3783999681472778
          ]
        },
        {
          "atom_index": 2877,
          "name": "C",
          "element": "C",
          "coord": [
            -5.109499931335449,
            2.8268001079559326,
            1.344499945640564
          ]
        },
        {
          "atom_index": 2878,
          "name": "O",
          "element": "O",
          "coord": [
            -5.063600063323975,
            2.7980000972747803,
            1.2338999509811401
          ]
        },
        {
          "atom_index": 2879,
          "name": "CB",
          "element": "C",
          "coord": [
            -5.140600204467773,
            3.0557000637054443,
            1.2515000104904175
          ]
        },
        {
          "atom_index": 2880,
          "name": "CG",
          "element": "C",
          "coord": [
            -5.177700042724609,
            3.1982998847961426,
            1.2793999910354614
          ]
        },
        {
          "atom_index": 2881,
          "name": "CD1",
          "element": "C",
          "coord": [
            -5.089399814605713,
            3.3018999099731445,
            1.250499963760376
          ]
        },
        {
          "atom_index": 2882,
          "name": "CD2",
          "element": "C",
          "coord": [
            -5.297699928283691,
            3.2291998863220215,
            1.3438999652862549
          ]
        },
        {
          "atom_index": 2883,
          "name": "CE1",
          "element": "C",
          "coord": [
            -5.118899822235107,
            3.4337000846862793,
            1.2862000465393066
          ]
        },
        {
          "atom_index": 2884,
          "name": "CE2",
          "element": "C",
          "coord": [
            -5.32859992980957,
            3.3596999645233154,
            1.3801000118255615
          ]
        },
        {
          "atom_index": 2885,
          "name": "CZ",
          "element": "C",
          "coord": [
            -5.238699913024902,
            3.461899995803833,
            1.3513000011444092
          ]
        },
        {
          "atom_index": 2886,
          "name": "OH",
          "element": "O",
          "coord": [
            -5.267499923706055,
            3.591599941253662,
            1.38919997215271
          ]
        }
      ]
    },
    {
      "id": "B:181",
      "chain": "B",
      "resseq": 181,
      "icode": "",
      "resname": "THR",
      "hetflag": " ",
      "sasa": 0.0,
      "atoms": [
        {
          "atom_index": 2887,
          "name": "N",
          "element": "N",
          "coord": [
            -5.130499839782715,
            2.738300085067749,
            1.441499948501587
          ]
        },
        {
          "atom_index": 2888,
          "name": "CA",
          "element": "C",
          "coord": [
            -5.103099822998047,
            2.596299886703491,
            1.4249999523162842
          ]
        },
        {
          "atom_index": 2889,
          "name": "C",
          "element": "C",
          "coord": [
            -5.181300163269043,
            2.517400026321411,
            1.52839994430542
          ]
        },
        {
          "atom_index": 2890,
          "name": "O",
          "element": "O",
          "coord": [
            -5.170400142669678,
            2.542799949645996,
            1.6476999521255493
          ]
        },
        {
          "atom_index": 2891,
          "name": "CB",
          "element": "C",
          "coord": [
            -4.953499794006348,
            2.5648999214172363,
            1.4414000511169434
          ]
        },
        {
          "atom_index": 2892,
          "name": "OG1",
          "element": "O",
          "coord": [
            -4.876399993896484,
            2.6522998809814453,
            1.357800006866455
          ]
        },
        {
          "atom_index": 2893,
          "name": "CG2",
          "element": "C",
          "coord": [
            -4.925099849700928,
            2.4212000370025635,
            1.3992999792099
          ]
        }
      ]
    },
    {
      "id": "B:182",
      "chain": "B",
      "resseq": 182,
      "icode": "",
      "resname": "ASP",
      "hetflag": " ",
      "sasa": 0.0,
      "atoms": [
        {
          "atom_index": 2894,
          "name": "N",
          "element": "N",
          "coord": [
            -5.2596001625061035,
            2.421600103378296,
            1.478600025177002
          ]
        },
        {
          "atom_index": 2895,
          "name": "CA",
          "element": "C",
          "coord": [
            -5.3454999923706055,
            2.3336000442504883,
            1.5571999549865723
          ]
        },
        {
          "atom_index": 2896,
          "name": "C",
          "element": "C",
          "coord": [
            -5.28380012512207,
            2.2750000953674316,
            1.683500051498413
          ]
        },
        {
          "atom_index": 2897,
          "name": "O",
          "element": "O",
          "coord": [
            -5.166399955749512,
            2.238300085067749,
            1.686400055885315
          ]
        },
        {
          "atom_index": 2898,
          "name": "CB",
          "element": "C",
          "coord": [
            -5.393400192260742,
            2.218100070953369,
            1.468999981880188
          ]
        },
        {
          "atom_index": 2899,
          "name": "CG",
          "element": "C",
          "coord": [
            -5.49429988861084,
            2.129300117492676,
            1.5389000177383423
          ]
        },
        {
          "atom_index": 2900,
          "name": "OD1",
          "element": "O",
          "coord": [
            -5.613500118255615,
            2.1672000885009766,
            1.5435999631881714
          ]
        },
        {
          "atom_index": 2901,
          "name": "OD2",
          "element": "O",
          "coord": [
            -5.4542999267578125,
            2.02239990234375,
            1.589900016784668
          ]
        }
      ]
    },
    {
      "id": "B:183",
      "chain": "B",
      "resseq": 183,
      "icode": "",
      "resname": "GLU",
      "hetflag": " ",
      "sasa": 0.0,
      "atoms": [
        {
          "atom_index": 2902,
          "name": "N",
          "element": "N",
          "coord": [
            -5.367099761962891,
            2.2639999389648438,
            1.7864999771118164
          ]
        },
        {
          "atom_index": 2903,
          "name": "CA",
          "element": "C",
          "coord": [
            -5.329400062561035,
            2.210200071334839,
            1.917099952697754
          ]
        },
        {
          "atom_index": 2904,
          "name": "C",
          "element": "C",
          "coord": [
            -5.2484002113342285,
            2.081899881362915,
            1.909000039100647
          ]
        },
        {
          "atom_index": 2905,
          "name": "O",
          "element": "O",
          "coord": [
            -5.127999782562256,
            2.0803000926971436,
            1.9366999864578247
          ]
        },
        {
          "atom_index": 2906,
          "name": "CB",
          "element": "C",
          "coord": [
            -5.455100059509277,
            2.1809000968933105,
            1.998900055885315
          ]
        },
        {
          "atom_index": 2907,
          "name": "CG",
          "element": "C",
          "coord": [
            -5.445400238037109,
            2.221100091934204,
            2.1438000202178955
          ]
        },
        {
          "atom_index": 2908,
          "name": "CD",
          "element": "C",
          "coord": [
            -5.428899765014648,
            2.3712000846862793,
            2.15910005569458
          ]
        },
        {
          "atom_index": 2909,
          "name": "OE1",
          "element": "O",
          "coord": [
            -5.515100002288818,
            2.445499897003174,
            2.1068999767303467
          ]
        },
        {
          "atom_index": 2910,
          "name": "OE2",
          "element": "O",
          "coord": [
            -5.330100059509277,
            2.414599895477295,
            2.2225000858306885
          ]
        }
      ]
    },
    {
      "id": "B:184",
      "chain": "B",
      "resseq": 184,
      "icode": "",
      "resname": "VAL",
      "hetflag": " ",
      "sasa": 0.22585824131965637,
      "atoms": [
        {
          "atom_index": 2911,
          "name": "N",
          "element": "N",
          "coord": [
            -5.317299842834473,
            1.9740999937057495,
            1.8722000122070312
          ]
        },
        {
          "atom_index": 2912,
          "name": "CA",
          "element": "C",
          "coord": [
            -5.256899833679199,
            1.8423000574111938,
            1.8622000217437744
          ]
        },
        {
          "atom_index": 2913,
          "name": "C",
          "element": "C",
          "coord": [
            -5.134399890899658,
            1.8384000062942505,
            1.7714999914169312
          ]
        },
        {
          "atom_index": 2914,
          "name": "O",
          "element": "O",
          "coord": [
            -5.040500164031982,
            1.763700008392334,
            1.7977999448776245
          ]
        },
        {
          "atom_index": 2915,
          "name": "CB",
          "element": "C",
          "coord": [
            -5.359899997711182,
            1.7381999492645264,
            1.8128999471664429
          ]
        },
        {
          "atom_index": 2916,
          "name": "CG1",
          "element": "C",
          "coord": [
            -5.297500133514404,
            1.5997999906539917,
            1.8149000406265259
          ]
        },
        {
          "atom_index": 2917,
          "name": "CG2",
          "element": "C",
          "coord": [
            -5.484600067138672,
            1.7417999505996704,
            1.9016000032424927
          ]
        }
      ]
    },
    {
      "id": "B:185",
      "chain": "B",
      "resseq": 185,
      "icode": "",
      "resname": "THR",
      "hetflag": " ",
      "sasa": 0.0,
      "atoms": [
        {
          "atom_index": 2918,
          "name": "N",
          "element": "N",
          "coord": [
            -5.135700225830078,
            1.9176000356674194,
            1.6646000146865845
          ]
        },
        {
          "atom_index": 2919,
          "name": "CA",
          "element": "C",
          "coord": [
            -5.02239990234375,
            1.9214999675750732,
            1.5736000537872314
          ]
        },
        {
          "atom_index": 2920,
          "name": "C",
          "element": "C",
          "coord": [
            -4.901000022888184,
            1.969499945640564,
            1.6523000001907349
          ]
        },
        {
          "atom_index": 2921,
          "name": "O",
          "element": "O",
          "coord": [
            -4.79610013961792,
            1.905400037765503,
            1.6497000455856323
          ]
        },
        {
          "atom_index": 2922,
          "name": "CB",
          "element": "C",
          "coord": [
            -5.05079984664917,
            2.0146000385284424,
            1.4527000188827515
          ]
        },
        {
          "atom_index": 2923,
          "name": "OG1",
          "element": "O",
          "coord": [
            -5.1458001136779785,
            1.951799988746643,
            1.36489999294281
          ]
        },
        {
          "atom_index": 2924,
          "name": "CG2",
          "element": "C",
          "coord": [
            -4.923399925231934,
            2.043100118637085,
            1.375100016593933
          ]
        }
      ]
    },
    {
      "id": "B:186",
      "chain": "B",
      "resseq": 186,
      "icode": "",
      "resname": "LEU",
      "hetflag": " ",
      "sasa": 0.0,
      "atoms": [
        {
          "atom_index": 2925,
          "name": "N",
          "element": "N",
          "coord": [
            -4.915999889373779,
            2.080399990081787,
            1.7244000434875488
          ]
        },
        {
          "atom_index": 2926,
          "name": "CA",
          "element": "C",
          "coord": [
            -4.80679988861084,
            2.134700059890747,
            1.8061000108718872
          ]
        },
        {
          "atom_index": 2927,
          "name": "C",
          "element": "C",
          "coord": [
            -4.759200096130371,
            2.029599905014038,
            1.9053000211715698
          ]
        },
        {
          "atom_index": 2928,
          "name": "O",
          "element": "O",
          "coord": [
            -4.638400077819824,
            2.0139999389648438,
            1.9282000064849854
          ]
        },
        {
          "atom_index": 2929,
          "name": "CB",
          "element": "C",
          "coord": [
            -4.852700233459473,
            2.2581000328063965,
            1.8833999633789062
          ]
        },
        {
          "atom_index": 2930,
          "name": "CG",
          "element": "C",
          "coord": [
            -4.857999801635742,
            2.387200117111206,
            1.8028000593185425
          ]
        },
        {
          "atom_index": 2931,
          "name": "CD1",
          "element": "C",
          "coord": [
            -4.946899890899658,
            2.4872000217437744,
            1.8732000589370728
          ]
        },
        {
          "atom_index": 2932,
          "name": "CD2",
          "element": "C",
          "coord": [
            -4.71750020980835,
            2.4407999515533447,
            1.7828999757766724
          ]
        }
      ]
    },
    {
      "id": "B:187",
      "chain": "B",
      "resseq": 187,
      "icode": "",
      "resname": "GLY",
      "hetflag": " ",
      "sasa": 0.0,
      "atoms": [
        {
          "atom_index": 2933,
          "name": "N",
          "element": "N",
          "coord": [
            -4.855800151824951,
            1.9594000577926636,
            1.9643000364303589
          ]
        },
        {
          "atom_index": 2934,
          "name": "CA",
          "element": "C",
          "coord": [
            -4.825300216674805,
            1.8545000553131104,
            2.059499979019165
          ]
        },
        {
          "atom_index": 2935,
          "name": "C",
          "element": "C",
          "coord": [
            -4.740099906921387,
            1.7455999851226807,
            1.9975999593734741
          ]
        },
        {
          "atom_index": 2936,
          "name": "O",
          "element": "O",
          "coord": [
            -4.633699893951416,
            1.7125999927520752,
            2.049799919128418
          ]
        }
      ]
    },
    {
      "id": "B:188",
      "chain": "B",
      "resseq": 188,
      "icode": "",
      "resname": "ARG",
      "hetflag": " ",
      "sasa": 0.0,
      "atoms": [
        {
          "atom_index": 2937,
          "name": "N",
          "element": "N",
          "coord": [
            -4.786099910736084,
            1.6887999773025513,
            1.8863999843597412
          ]
        },
        {
          "atom_index": 2938,
          "name": "CA",
          "element": "C",
          "coord": [
            -4.7108001708984375,
            1.5829999446868896,
            1.820199966430664
          ]
        },
        {
          "atom_index": 2939,
          "name": "C",
          "element": "C",
          "coord": [
            -4.583099842071533,
            1.6401000022888184,
            1.7628999948501587
          ]
        },
        {
          "atom_index": 2940,
          "name": "O",
          "element": "O",
          "coord": [
            -4.4878997802734375,
            1.5678999423980713,
            1.7355999946594238
          ]
        },
        {
          "atom_index": 2941,
          "name": "CB",
          "element": "C",
          "coord": [
            -4.793300151824951,
            1.5176000595092773,
            1.7089999914169312
          ]
        },
        {
          "atom_index": 2942,
          "name": "CG",
          "element": "C",
          "coord": [
            -4.91949987411499,
            1.4498000144958496,
            1.7584999799728394
          ]
        },
        {
          "atom_index": 2943,
          "name": "CD",
          "element": "C",
          "coord": [
            -4.959099769592285,
            1.330299973487854,
            1.6711000204086304
          ]
        },
        {
          "atom_index": 2944,
          "name": "NE",
          "element": "N",
          "coord": [
            -5.092599868774414,
            1.280900001525879,
            1.7051000595092773
          ]
        },
        {
          "atom_index": 2945,
          "name": "CZ",
          "element": "C",
          "coord": [
            -5.13100004196167,
            1.243899941444397,
            1.8273999691009521
          ]
        },
        {
          "atom_index": 2946,
          "name": "NH1",
          "element": "N",
          "coord": [
            -5.046000003814697,
            1.249899983406067,
            1.9294999837875366
          ]
        },
        {
          "atom_index": 2947,
          "name": "NH2",
          "element": "N",
          "coord": [
            -5.2555999755859375,
            1.2023999691009521,
            1.8480000495910645
          ]
        }
      ]
    },
    {
      "id": "B:189",
      "chain": "B",
      "resseq": 189,
      "icode": "",
      "resname": "ALA",
      "hetflag": " ",
      "sasa": 0.0,
      "atoms": [
        {
          "atom_index": 2948,
          "name": "N",
          "element": "N",
          "coord": [
            -4.581299781799316,
            1.7710000276565552,
            1.7446000576019287
          ]
        },
        {
          "atom_index": 2949,
          "name": "CA",
          "element": "C",
          "coord": [
            -4.462800025939941,
            1.8365000486373901,
            1.6926000118255615
          ]
        },
        {
          "atom_index": 2950,
          "name": "C",
          "element": "C",
          "coord": [
            -4.355899810791016,
            1.8317999839782715,
            1.8004000186920166
          ]
        },
        {
          "atom_index": 2951,
          "name": "O",
          "element": "O",
          "coord": [
            -4.2403998374938965,
            1.801300048828125,
            1.7717000246047974
          ]
        },
        {
          "atom_index": 2952,
          "name": "CB",
          "element": "C",
          "coord": [
            -4.493899822235107,
            1.9797999858856201,
            1.656599998474121
          ]
        }
      ]
    },
    {
      "id": "B:190",
      "chain": "B",
      "resseq": 190,
      "icode": "",
      "resname": "LEU",
      "hetflag": " ",
      "sasa": 0.0,
      "atoms": [
        {
          "atom_index": 2953,
          "name": "N",
          "element": "N",
          "coord": [
            -4.395599842071533,
            1.8626999855041504,
            1.9241000413894653
          ]
        },
        {
          "atom_index": 2954,
          "name": "CA",
          "element": "C",
          "coord": [
            -4.304100036621094,
            1.8624999523162842,
            2.0387001037597656
          ]
        },
        {
          "atom_index": 2955,
          "name": "C",
          "element": "C",
          "coord": [
            -4.255799770355225,
            1.7223000526428223,
            2.0764999389648438
          ]
        },
        {
          "atom_index": 2956,
          "name": "O",
          "element": "O",
          "coord": [
            -4.137800216674805,
            1.701200008392334,
            2.1054999828338623
          ]
        },
        {
          "atom_index": 2957,
          "name": "CB",
          "element": "C",
          "coord": [
            -4.371399879455566,
            1.926300048828125,
            2.160399913787842
          ]
        },
        {
          "atom_index": 2958,
          "name": "CG",
          "element": "C",
          "coord": [
            -4.327199935913086,
            2.0678000450134277,
            2.2002999782562256
          ]
        },
        {
          "atom_index": 2959,
          "name": "CD1",
          "element": "C",
          "coord": [
            -4.4116997718811035,
            2.115999937057495,
            2.3173000812530518
          ]
        },
        {
          "atom_index": 2960,
          "name": "CD2",
          "element": "C",
          "coord": [
            -4.178699970245361,
            2.0687999725341797,
            2.2369000911712646
          ]
        }
      ]
    },
    {
      "id": "B:191",
      "chain": "B",
      "resseq": 191,
      "icode": "",
      "resname": "THR",
      "hetflag": " ",
      "sasa": 0.0,
      "atoms": [
        {
          "atom_index": 2961,
          "name": "N",
          "element": "N",
          "coord": [
            -4.347599983215332,
            1.6265000104904175,
            2.0761001110076904
          ]
        },
        {
          "atom_index": 2962,
          "name": "CA",
          "element": "C",
          "coord": [
            -4.313499927520752,
            1.4900000095367432,
            2.1108999252319336
          ]
        },
        {
          "atom_index": 2963,
          "name": "C",
          "element": "C",
          "coord": [
            -4.228799819946289,
            1.4257999658584595,
            2.0025999546051025
          ]
        },
        {
          "atom_index": 2964,
          "name": "O",
          "element": "O",
          "coord": [
            -4.144400119781494,
            1.3398000001907349,
            2.0297000408172607
          ]
        },
        {
          "atom_index": 2965,
          "name": "CB",
          "element": "C",
          "coord": [
            -4.440800189971924,
            1.405500054359436,
            2.132200002670288
          ]
        },
        {
          "atom_index": 2966,
          "name": "OG1",
          "element": "O",
          "coord": [
            -4.522799968719482,
            1.4122999906539917,
            2.0148000717163086
          ]
        },
        {
          "atom_index": 2967,
          "name": "CG2",
          "element": "C",
          "coord": [
            -4.519400119781494,
            1.457800030708313,
            2.2530999183654785
          ]
        }
      ]
    },
    {
      "id": "B:192",
      "chain": "B",
      "resseq": 192,
      "icode": "",
      "resname": "GLY",
      "hetflag": " ",
      "sasa": 0.0,
      "atoms": [
        {
          "atom_index": 2968,
          "name": "N",
          "element": "N",
          "coord": [
            -4.251100063323975,
            1.467900037765503,
            1.8791999816894531
          ]
        },
        {
          "atom_index": 2969,
          "name": "CA",
          "element": "C",
          "coord": [
            -4.174900054931641,
            1.4115999937057495,
            1.7695000171661377
          ]
        },
        {
          "atom_index": 2970,
          "name": "C",
          "element": "C",
          "coord": [
            -4.0559000968933105,
            1.4973000288009644,
            1.732100009918213
          ]
        },
        {
          "atom_index": 2971,
          "name": "O",
          "element": "O",
          "coord": [
            -4.003399848937988,
            1.4844000339508057,
            1.62090003490448
          ]
        }
      ]
    },
    {
      "id": "B:193",
      "chain": "B",
      "resseq": 193,
      "icode": "",
      "resname": "ARG",
      "hetflag": " ",
      "sasa": 0.0,
      "atoms": [
        {
          "atom_index": 2972,
          "name": "N",
          "element": "N",
          "coord": [
            -4.013000011444092,
            1.5836000442504883,
            1.8242000341415405
          ]
        },
        {
          "atom_index": 2973,
          "name": "CA",
          "element": "C",
          "coord": [
            -3.8996999263763428,
            1.6722999811172485,
            1.7998000383377075
          ]
        },
        {
          "atom_index": 2974,
          "name": "C",
          "element": "C",
          "coord": [
            -3.7708001136779785,
            1.5918999910354614,
            1.7826000452041626
          ]
        },
        {
          "atom_index": 2975,
          "name": "O",
          "element": "O",
          "coord": [
            -3.739300012588501,
            1.5037000179290771,
            1.8628000020980835
          ]
        },
        {
          "atom_index": 2976,
          "name": "CB",
          "element": "C",
          "coord": [
            -3.8833000659942627,
            1.7700999975204468,
            1.9160000085830688
          ]
        },
        {
          "atom_index": 2977,
          "name": "CG",
          "element": "C",
          "coord": [
            -3.821199893951416,
            1.7070000171661377,
            2.0387001037597656
          ]
        },
        {
          "atom_index": 2978,
          "name": "CD",
          "element": "C",
          "coord": [
            -3.8687000274658203,
            1.7726000547409058,
            2.165600061416626
          ]
        },
        {
          "atom_index": 2979,
          "name": "NE",
          "element": "N",
          "coord": [
            -3.8199000358581543,
            1.7003999948501587,
            2.2818000316619873
          ]
        },
        {
          "atom_index": 2980,
          "name": "CZ",
          "element": "C",
          "coord": [
            -3.8926000595092773,
            1.6742000579833984,
            2.389899969100952
          ]
        },
        {
          "atom_index": 2981,
          "name": "NH1",
          "element": "N",
          "coord": [
            -4.019199848175049,
            1.714400053024292,
            2.396399974822998
          ]
        },
        {
          "atom_index": 2982,
          "name": "NH2",
          "element": "N",
          "coord": [
            -3.838099956512451,
            1.608299970626831,
            2.492000102996826
          ]
        }
      ]
    },
    {
      "id": "B:194",
      "chain": "B",
      "resseq": 194,
      "icode": "",
      "resname": "GLN",
      "hetflag": " ",
      "sasa": 0.0,
      "atoms": [
        {
          "atom_index": 2983,
          "name": "N",
          "element": "N",
          "coord": [
            -3.6970999240875244,
            1.6227999925613403,
            1.6770000457763672
          ]
        },
        {
          "atom_index": 2984,
          "name": "CA",
          "element": "C",
          "coord": [
            -3.5717999935150146,
            1.5549999475479126,
            1.648300051689148
          ]
        },
        {
          "atom_index": 2985,
          "name": "C",
          "element": "C",
          "coord": [
            -3.460400104522705,
            1.6319999694824219,
            1.7187999486923218
          ]
        },
        {
          "atom_index": 2986,
          "name": "O",
          "element": "O",
          "coord": [
            -3.446899890899658,
            1.7526999711990356,
            1.6993999481201172
          ]
        },
        {
          "atom_index": 2987,
          "name": "CB",
          "element": "C",
          "coord": [
            -3.5462000370025635,
            1.556399941444397,
            1.497499942779541
          ]
        },
        {
          "atom_index": 2988,
          "name": "CG",
          "element": "C",
          "coord": [
            -3.6702001094818115,
            1.5886000394821167,
            1.4146000146865845
          ]
        },
        {
          "atom_index": 2989,
          "name": "CD",
          "element": "C",
          "coord": [
            -3.6386001110076904,
            1.6682000160217285,
            1.2879999876022339
          ]
        },
        {
          "atom_index": 2990,
          "name": "OE1",
          "element": "O",
          "coord": [
            -3.566999912261963,
            1.6205999851226807,
            1.1993000507354736
          ]
        },
        {
          "atom_index": 2991,
          "name": "NE2",
          "element": "N",
          "coord": [
            -3.6921000480651855,
            1.7903000116348267,
            1.2795000076293945
          ]
        }
      ]
    },
    {
      "id": "B:195",
      "chain": "B",
      "resseq": 195,
      "icode": "",
      "resname": "THR",
      "hetflag": " ",
      "sasa": 0.0,
      "atoms": [
        {
          "atom_index": 2992,
          "name": "N",
          "element": "N",
          "coord": [
            -3.3819000720977783,
            1.5645999908447266,
            1.8021999597549438
          ]
        },
        {
          "atom_index": 2993,
          "name": "CA",
          "element": "C",
          "coord": [
            -3.2732999324798584,
            1.6353000402450562,
            1.8680000305175781
          ]
        },
        {
          "atom_index": 2994,
          "name": "C",
          "element": "C",
          "coord": [
            -3.1737000942230225,
            1.6576000452041626,
            1.7549999952316284
          ]
        },
        {
          "atom_index": 2995,
          "name": "O",
          "element": "O",
          "coord": [
            -3.1691999435424805,
            1.5786999464035034,
            1.6608999967575073
          ]
        },
        {
          "atom_index": 2996,
          "name": "CB",
          "element": "C",
          "coord": [
            -3.2088000774383545,
            1.5530999898910522,
            1.982699990272522
          ]
        },
        {
          "atom_index": 2997,
          "name": "OG1",
          "element": "O",
          "coord": [
            -3.147599935531616,
            1.4356000423431396,
            1.9294999837875366
          ]
        },
        {
          "atom_index": 2998,
          "name": "CG2",
          "element": "C",
          "coord": [
            -3.313699960708618,
            1.5139000415802002,
            2.0868000984191895
          ]
        }
      ]
    },
    {
      "id": "B:196",
      "chain": "B",
      "resseq": 196,
      "icode": "",
      "resname": "VAL",
      "hetflag": " ",
      "sasa": 0.2522388696670532,
      "atoms": [
        {
          "atom_index": 2999,
          "name": "N",
          "element": "N",
          "coord": [
            -3.0966999530792236,
            1.7659000158309937,
            1.7627999782562256
          ]
        },
        {
          "atom_index": 3000,
          "name": "CA",
          "element": "C",
          "coord": [
            -3.0006000995635986,
            1.7996000051498413,
            1.658400058746338
          ]
        },
        {
          "atom_index": 3001,
          "name": "C",
          "element": "C",
          "coord": [
            -2.8592000007629395,
            1.82260000705719,
            1.7095999717712402
          ]
        },
        {
          "atom_index": 3002,
          "name": "O",
          "element": "O",
          "coord": [
            -2.7653000354766846,
            1.8315999507904053,
            1.6308000087738037
          ]
        },
        {
          "atom_index": 3003,
          "name": "CB",
          "element": "C",
          "coord": [
            -3.0445001125335693,
            1.9261000156402588,
            1.5836999416351318
          ]
        },
        {
          "atom_index": 3004,
          "name": "CG1",
          "element": "C",
          "coord": [
            -2.953399896621704,
            1.9509999752044678,
            1.4631999731063843
          ]
        },
        {
          "atom_index": 3005,
          "name": "CG2",
          "element": "C",
          "coord": [
            -3.1893999576568604,
            1.9115999937057495,
            1.541599988937378
          ]
        }
      ]
    },
    {
      "id": "B:197",
      "chain": "B",
      "resseq": 197,
      "icode": "",
      "resname": "SER",
      "hetflag": " ",
      "sasa": 0.0,
      "atoms": [
        {
          "atom_index": 3006,
          "name": "N",
          "element": "N",
          "coord": [
            -2.843899965286255,
            1.8322999477386475,
            1.840999960899353
          ]
        },
        {
          "atom_index": 3007,
          "name": "CA",
          "element": "C",
          "coord": [
            -2.7130000591278076,
            1.854200005531311,
            1.9004000425338745
          ]
        },
        {
          "atom_index": 3008,
          "name": "C",
          "element": "C",
          "coord": [
            -2.7028000354766846,
            1.7864999771118164,
            2.036600112915039
          ]
        },
        {
          "atom_index": 3009,
          "name": "O",
          "element": "O",
          "coord": [
            -2.7441999912261963,
            1.8422000408172607,
            2.138200044631958
          ]
        },
        {
          "atom_index": 3010,
          "name": "CB",
          "element": "C",
          "coord": [
            -2.686300039291382,
            2.004699945449829,
            1.9143999814987183
          ]
        },
        {
          "atom_index": 3011,
          "name": "OG",
          "element": "O",
          "coord": [
            -2.552500009536743,
            2.031100034713745,
            1.9537999629974365
          ]
        }
      ]
    },
    {
      "id": "B:198",
      "chain": "B",
      "resseq": 198,
      "icode": "",
      "resname": "LYS",
      "hetflag": " ",
      "sasa": 1.6916618347167969,
      "atoms": [
        {
          "atom_index": 3012,
          "name": "N",
          "element": "N",
          "coord": [
            -2.6477999687194824,
            1.6655000448226929,
            2.0374999046325684
          ]
        },
        {
          "atom_index": 3013,
          "name": "CA",
          "element": "C",
          "coord": [
            -2.630199909210205,
            1.5895999670028687,
            2.160900115966797
          ]
        },
        {
          "atom_index": 3014,
          "name": "C",
          "element": "C",
          "coord": [
            -2.5178000926971436,
            1.6481000185012817,
            2.244800090789795
          ]
        },
        {
          "atom_index": 3015,
          "name": "O",
          "element": "O",
          "coord": [
            -2.4274001121520996,
            1.7139999866485596,
            2.1930999755859375
          ]
        },
        {
          "atom_index": 3016,
          "name": "CB",
          "element": "C",
          "coord": [
            -2.596400022506714,
            1.4436999559402466,
            2.1298000812530518
          ]
        },
        {
          "atom_index": 3017,
          "name": "CG",
          "element": "C",
          "coord": [
            -2.710400104522705,
            1.3631999492645264,
            2.0752999782562256
          ]
        },
        {
          "atom_index": 3018,
          "name": "CD",
          "element": "C",
          "coord": [
            -2.8062000274658203,
            1.3220000267028809,
            2.18530011177063
          ]
        },
        {
          "atom_index": 3019,
          "name": "CE",
          "element": "C",
          "coord": [
            -2.926500082015991,
            1.251099944114685,
            2.125
          ]
        },
        {
          "atom_index": 3020,
          "name": "NZ",
          "element": "N",
          "coord": [
            -2.883699893951416,
            1.155900001525879,
            2.0178000926971436
          ]
        }
      ]
    },
    {
      "id": "B:199",
      "chain": "B",
      "resseq": 199,
      "icode": "",
      "resname": "PRO",
      "hetflag": " ",
      "sasa": 3.7081191539764404,
      "atoms": [
        {
          "atom_index": 3021,
          "name": "N",
          "element": "N",
          "coord": [
            -2.522599935531616,
            1.625,
            2.3766000270843506
          ]
        },
        {
          "atom_index": 3022,
          "name": "CA",
          "element": "C",
          "coord": [
            -2.420799970626831,
            1.6746000051498413,
            2.4686999320983887
          ]
        },
        {
          "atom_index": 3023,
          "name": "C",
          "element": "C",
          "coord": [
            -2.321199893951416,
            1.562600016593933,
            2.4988999366760254
          ]
        },
        {
          "atom_index": 3024,
          "name": "O",
          "element": "O",
          "coord": [
            -2.359600067138672,
            1.4443000555038452,
            2.482300043106079
          ]
        },
        {
          "atom_index": 3025,
          "name": "CB",
          "element": "C",
          "coord": [
            -2.502500057220459,
            1.7116999626159668,
            2.591099977493286
          ]
        },
        {
          "atom_index": 3026,
          "name": "CG",
          "element": "C",
          "coord": [
            -2.597599983215332,
            1.597100019454956,
            2.598099946975708
          ]
        },
        {
          "atom_index": 3027,
          "name": "CD",
          "element": "C",
          "coord": [
            -2.6407999992370605,
            1.5781999826431274,
            2.4514000415802
          ]
        }
      ]
    },
    {
      "id": "C:2",
      "chain": "C",
      "resseq": 2,
      "icode": "",
      "resname": "LYS",
      "hetflag": " ",
      "sasa": 0.0,
      "atoms": [
        {
          "atom_index": 3028,
          "name": "N",
          "element": "N",
          "coord": [
            -5.235400199890137,
            3.150599956512451,
            3.0216000080108643
          ]
        },
        {
          "atom_index": 3029,
          "name": "CA",
          "element": "C",
          "coord": [
            -5.260700225830078,
            3.2825000286102295,
            3.0869998931884766
          ]
        },
        {
          "atom_index": 3030,
          "name": "C",
          "element": "C",
          "coord": [
            -5.299499988555908,
            3.268699884414673,
            3.2344000339508057
          ]
        },
        {
          "atom_index": 3031,
          "name": "O",
          "element": "O",
          "coord": [
            -5.366600036621094,
            3.172600030899048,
            3.2734999656677246
          ]
        },
        {
          "atom_index": 3032,
          "name": "CB",
          "element": "C",
          "coord": [
            -5.369800090789795,
            3.360100030899048,
            3.010699987411499
          ]
        },
        {
          "atom_index": 3033,
          "name": "CG",
          "element": "C",
          "coord": [
            -5.491399765014648,
            3.277899980545044,
            2.9683001041412354
          ]
        },
        {
          "atom_index": 3034,
          "name": "CD",
          "element": "C",
          "coord": [
            -5.597799777984619,
            3.36680006980896,
            2.905100107192993
          ]
        },
        {
          "atom_index": 3035,
          "name": "CE",
          "element": "C",
          "coord": [
            -5.703499794006348,
            3.284600019454956,
            2.8329999446868896
          ]
        },
        {
          "atom_index": 3036,
          "name": "NZ",
          "element": "N",
          "coord": [
            -5.646999835968018,
            3.2130000591278076,
            2.714600086212158
          ]
        }
      ]
    },
    {
      "id": "C:3",
      "chain": "C",
      "resseq": 3,
      "icode": "",
      "resname": "TYR",
      "hetflag": " ",
      "sasa": 0.935698390007019,
      "atoms": [
        {
          "atom_index": 3037,
          "name": "N",
          "element": "N",
          "coord": [
            -5.25540018081665,
            3.3647000789642334,
            3.315700054168701
          ]
        },
        {
          "atom_index": 3038,
          "name": "CA",
          "element": "C",
          "coord": [
            -5.2835001945495605,
            3.3636999130249023,
            3.4586000442504883
          ]
        },
        {
          "atom_index": 3039,
          "name": "C",
          "element": "C",
          "coord": [
            -5.306300163269043,
            3.5028998851776123,
            3.5157999992370605
          ]
        },
        {
          "atom_index": 3040,
          "name": "O",
          "element": "O",
          "coord": [
            -5.397600173950195,
            3.5227999687194824,
            3.595099925994873
          ]
        },
        {
          "atom_index": 3041,
          "name": "CB",
          "element": "C",
          "coord": [
            -5.168600082397461,
            3.296999931335449,
            3.5362000465393066
          ]
        },
        {
          "atom_index": 3042,
          "name": "CG",
          "element": "C",
          "coord": [
            -5.146500110626221,
            3.1522998809814453,
            3.500699996948242
          ]
        },
        {
          "atom_index": 3043,
          "name": "CD1",
          "element": "C",
          "coord": [
            -5.082900047302246,
            3.1171000003814697,
            3.3819000720977783
          ]
        },
        {
          "atom_index": 3044,
          "name": "CD2",
          "element": "C",
          "coord": [
            -5.195099830627441,
            3.050100088119507,
            3.5820999145507812
          ]
        },
        {
          "atom_index": 3045,
          "name": "CE1",
          "element": "C",
          "coord": [
            -5.068600177764893,
            2.9834001064300537,
            3.3436999320983887
          ]
        },
        {
          "atom_index": 3046,
          "name": "CE2",
          "element": "C",
          "coord": [
            -5.181300163269043,
            2.9158999919891357,
            3.5450000762939453
          ]
        },
        {
          "atom_index": 3047,
          "name": "CZ",
          "element": "C",
          "coord": [
            -5.118199825286865,
            2.8835999965667725,
            3.4251999855041504
          ]
        },
        {
          "atom_index": 3048,
          "name": "OH",
          "element": "O",
          "coord": [
            -5.106599807739258,
            2.752500057220459,
            3.384700059890747
          ]
        }
      ]
    },
    {
      "id": "C:4",
      "chain": "C",
      "resseq": 4,
      "icode": "",
      "resname": "PRO",
      "hetflag": " ",
      "sasa": 0.0,
      "atoms": [
        {
          "atom_index": 3049,
          "name": "N",
          "element": "N",
          "coord": [
            -5.223299980163574,
            3.601300001144409,
            3.477099895477295
          ]
        },
        {
          "atom_index": 3050,
          "name": "CA",
          "element": "C",
          "coord": [
            -5.241799831390381,
            3.7367000579833984,
            3.530900001525879
          ]
        },
        {
          "atom_index": 3051,
          "name": "C",
          "element": "C",
          "coord": [
            -5.376999855041504,
            3.8018999099731445,
            3.4992001056671143
          ]
        },
        {
          "atom_index": 3052,
          "name": "O",
          "element": "O",
          "coord": [
            -5.411499977111816,
            3.8252999782562256,
            3.3833000659942627
          ]
        },
        {
          "atom_index": 3053,
          "name": "CB",
          "element": "C",
          "coord": [
            -5.121799945831299,
            3.8132998943328857,
            3.474100112915039
          ]
        },
        {
          "atom_index": 3054,
          "name": "CG",
          "element": "C",
          "coord": [
            -5.089700222015381,
            3.740000009536743,
            3.349299907684326
          ]
        },
        {
          "atom_index": 3055,
          "name": "CD",
          "element": "C",
          "coord": [
            -5.1072001457214355,
            3.595900058746338,
            3.3864998817443848
          ]
        }
      ]
    },
    {
      "id": "C:5",
      "chain": "C",
      "resseq": 5,
      "icode": "",
      "resname": "PRO",
      "hetflag": " ",
      "sasa": 1.9036622047424316,
      "atoms": [
        {
          "atom_index": 3056,
          "name": "N",
          "element": "N",
          "coord": [
            -5.4552001953125,
            3.8320999145507812,
            3.6036999225616455
          ]
        },
        {
          "atom_index": 3057,
          "name": "CA",
          "element": "C",
          "coord": [
            -5.586999893188477,
            3.8940999507904053,
            3.591900110244751
          ]
        },
        {
          "atom_index": 3058,
          "name": "C",
          "element": "C",
          "coord": [
            -5.5970001220703125,
            4.008699893951416,
            3.49399995803833
          ]
        },
        {
          "atom_index": 3059,
          "name": "O",
          "element": "O",
          "coord": [
            -5.701300144195557,
            4.029099941253662,
            3.4323999881744385
          ]
        },
        {
          "atom_index": 3060,
          "name": "CB",
          "element": "C",
          "coord": [
            -5.619699954986572,
            3.936300039291382,
            3.7353999614715576
          ]
        },
        {
          "atom_index": 3061,
          "name": "CG",
          "element": "C",
          "coord": [
            -5.490499973297119,
            3.9260001182556152,
            3.8092000484466553
          ]
        },
        {
          "atom_index": 3062,
          "name": "CD",
          "element": "C",
          "coord": [
            -5.421199798583984,
            3.811199903488159,
            3.7451000213623047
          ]
        }
      ]
    },
    {
      "id": "C:6",
      "chain": "C",
      "resseq": 6,
      "icode": "",
      "resname": "SER",
      "hetflag": " ",
      "sasa": 0.0,
      "atoms": [
        {
          "atom_index": 3063,
          "name": "N",
          "element": "N",
          "coord": [
            -5.488800048828125,
            4.083199977874756,
            3.4784998893737793
          ]
        },
        {
          "atom_index": 3064,
          "name": "CA",
          "element": "C",
          "coord": [
            -5.4893999099731445,
            4.196300029754639,
            3.386699914932251
          ]
        },
        {
          "atom_index": 3065,
          "name": "C",
          "element": "C",
          "coord": [
            -5.516300201416016,
            4.1468000411987305,
            3.2448999881744385
          ]
        },
        {
          "atom_index": 3066,
          "name": "O",
          "element": "O",
          "coord": [
            -5.596499919891357,
            4.204400062561035,
            3.1709001064300537
          ]
        },
        {
          "atom_index": 3067,
          "name": "CB",
          "element": "C",
          "coord": [
            -5.354400157928467,
            4.267000198364258,
            3.3921000957489014
          ]
        },
        {
          "atom_index": 3068,
          "name": "OG",
          "element": "O",
          "coord": [
            -5.3024001121521,
            4.261600017547607,
            3.5237998962402344
          ]
        }
      ]
    },
    {
      "id": "C:7",
      "chain": "C",
      "resseq": 7,
      "icode": "",
      "resname": "LEU",
      "hetflag": " ",
      "sasa": 0.0,
      "atoms": [
        {
          "atom_index": 3069,
          "name": "N",
          "element": "N",
          "coord": [
            -5.447700023651123,
            4.03879976272583,
            3.2090001106262207
          ]
        },
        {
          "atom_index": 3070,
          "name": "CA",
          "element": "C",
          "coord": [
            -5.459000110626221,
            3.9774999618530273,
            3.077199935913086
          ]
        },
        {
          "atom_index": 3071,
          "name": "C",
          "element": "C",
          "coord": [
            -5.5954999923706055,
            3.912100076675415,
            3.061000108718872
          ]
        },
        {
          "atom_index": 3072,
          "name": "O",
          "element": "O",
          "coord": [
            -5.671999931335449,
            3.9458999633789062,
            2.971400022506714
          ]
        },
        {
          "atom_index": 3073,
          "name": "CB",
          "element": "C",
          "coord": [
            -5.348599910736084,
            3.872499942779541,
            3.0601000785827637
          ]
        },
        {
          "atom_index": 3074,
          "name": "CG",
          "element": "C",
          "coord": [
            -5.296999931335449,
            3.8454999923706055,
            2.9189000129699707
          ]
        },
        {
          "atom_index": 3075,
          "name": "CD1",
          "element": "C",
          "coord": [
            -5.185699939727783,
            3.7435998916625977,
            2.9249000549316406
          ]
        },
        {
          "atom_index": 3076,
          "name": "CD2",
          "element": "C",
          "coord": [
            -5.408299922943115,
            3.796799898147583,
            2.8306000232696533
          ]
        }
      ]
    },
    {
      "id": "C:8",
      "chain": "C",
      "resseq": 8,
      "icode": "",
      "resname": "VAL",
      "hetflag": " ",
      "sasa": 0.0,
      "atoms": [
        {
          "atom_index": 3077,
          "name": "N",
          "element": "N",
          "coord": [
            -5.62529993057251,
            3.8183999061584473,
            3.149600028991699
          ]
        },
        {
          "atom_index": 3078,
          "name": "CA",
          "element": "C",
          "coord": [
            -5.751699924468994,
            3.7462000846862793,
            3.1463000774383545
          ]
        },
        {
          "atom_index": 3079,
          "name": "C",
          "element": "C",
          "coord": [
            -5.8730998039245605,
            3.8389999866485596,
            3.136399984359741
          ]
        },
        {
          "atom_index": 3080,
          "name": "O",
          "element": "O",
          "coord": [
            -5.966700077056885,
            3.8118999004364014,
            3.0597000122070312
          ]
        },
        {
          "atom_index": 3081,
          "name": "CB",
          "element": "C",
          "coord": [
            -5.7652997970581055,
            3.6563000679016113,
            3.2713000774383545
          ]
        },
        {
          "atom_index": 3082,
          "name": "CG1",
          "element": "C",
          "coord": [
            -5.899199962615967,
            3.584199905395508,
            3.2715001106262207
          ]
        },
        {
          "atom_index": 3083,
          "name": "CG2",
          "element": "C",
          "coord": [
            -5.652200222015381,
            3.555000066757202,
            3.2730000019073486
          ]
        }
      ]
    },
    {
      "id": "C:9",
      "chain": "C",
      "resseq": 9,
      "icode": "",
      "resname": "SER",
      "hetflag": " ",
      "sasa": 0.0,
      "atoms": [
        {
          "atom_index": 3084,
          "name": "N",
          "element": "N",
          "coord": [
            -5.870999813079834,
            3.9481000900268555,
            3.213200092315674
          ]
        },
        {
          "atom_index": 3085,
          "name": "CA",
          "element": "C",
          "coord": [
            -5.980800151824951,
            4.0447998046875,
            3.2149999141693115
          ]
        },
        {
          "atom_index": 3086,
          "name": "C",
          "element": "C",
          "coord": [
            -5.989099979400635,
            4.121099948883057,
            3.0834999084472656
          ]
        },
        {
          "atom_index": 3087,
          "name": "O",
          "element": "O",
          "coord": [
            -6.098199844360352,
            4.144999980926514,
            3.030600070953369
          ]
        },
        {
          "atom_index": 3088,
          "name": "CB",
          "element": "C",
          "coord": [
            -5.962800025939941,
            4.143499851226807,
            3.3308000564575195
          ]
        },
        {
          "atom_index": 3089,
          "name": "OG",
          "element": "O",
          "coord": [
            -6.061500072479248,
            4.2453999519348145,
            3.3278000354766846
          ]
        }
      ]
    },
    {
      "id": "C:10",
      "chain": "C",
      "resseq": 10,
      "icode": "",
      "resname": "LEU",
      "hetflag": " ",
      "sasa": 0.0,
      "atoms": [
        {
          "atom_index": 3090,
          "name": "N",
          "element": "N",
          "coord": [
            -5.873000144958496,
            4.158599853515625,
            3.0304999351501465
          ]
        },
        {
          "atom_index": 3091,
          "name": "CA",
          "element": "C",
          "coord": [
            -5.867599964141846,
            4.2322998046875,
            2.9045000076293945
          ]
        },
        {
          "atom_index": 3092,
          "name": "C",
          "element": "C",
          "coord": [
            -5.922800064086914,
            4.142399787902832,
            2.7950000762939453
          ]
        },
        {
          "atom_index": 3093,
          "name": "O",
          "element": "O",
          "coord": [
            -5.99970006942749,
            4.187300205230713,
            2.7100000381469727
          ]
        },
        {
          "atom_index": 3094,
          "name": "CB",
          "element": "C",
          "coord": [
            -5.723400115966797,
            4.271699905395508,
            2.8715999126434326
          ]
        },
        {
          "atom_index": 3095,
          "name": "CG",
          "element": "C",
          "coord": [
            -5.69789981842041,
            4.393700122833252,
            2.782099962234497
          ]
        },
        {
          "atom_index": 3096,
          "name": "CD1",
          "element": "C",
          "coord": [
            -5.598899841308594,
            4.353400230407715,
            2.6751999855041504
          ]
        },
        {
          "atom_index": 3097,
          "name": "CD2",
          "element": "C",
          "coord": [
            -5.827199935913086,
            4.448299884796143,
            2.7204999923706055
          ]
        }
      ]
    },
    {
      "id": "C:11",
      "chain": "C",
      "resseq": 11,
      "icode": "",
      "resname": "ILE",
      "hetflag": " ",
      "sasa": 0.0,
      "atoms": [
        {
          "atom_index": 3098,
          "name": "N",
          "element": "N",
          "coord": [
            -5.881499767303467,
            4.015999794006348,
            2.796799898147583
          ]
        },
        {
          "atom_index": 3099,
          "name": "CA",
          "element": "C",
          "coord": [
            -5.929900169372559,
            3.9179999828338623,
            2.69950008392334
          ]
        },
        {
          "atom_index": 3100,
          "name": "C",
          "element": "C",
          "coord": [
            -6.0817999839782715,
            3.9093000888824463,
            2.7135000228881836
          ]
        },
        {
          "atom_index": 3101,
          "name": "O",
          "element": "O",
          "coord": [
            -6.155399799346924,
            3.926300048828125,
            2.6177000999450684
          ]
        },
        {
          "atom_index": 3102,
          "name": "CB",
          "element": "C",
          "coord": [
            -5.872399806976318,
            3.776599884033203,
            2.726900100708008
          ]
        },
        {
          "atom_index": 3103,
          "name": "CG1",
          "element": "C",
          "coord": [
            -5.7204999923706055,
            3.7785000801086426,
            2.7163000106811523
          ]
        },
        {
          "atom_index": 3104,
          "name": "CG2",
          "element": "C",
          "coord": [
            -5.932700157165527,
            3.675100088119507,
            2.631200075149536
          ]
        },
        {
          "atom_index": 3105,
          "name": "CD1",
          "element": "C",
          "coord": [
            -5.670100212097168,
            3.841599941253662,
            2.5915000438690186
          ]
        }
      ]
    },
    {
      "id": "C:12",
      "chain": "C",
      "resseq": 12,
      "icode": "",
      "resname": "ARG",
      "hetflag": " ",
      "sasa": 3.4263789653778076,
      "atoms": [
        {
          "atom_index": 3106,
          "name": "N",
          "element": "N",
          "coord": [
            -6.1265997886657715,
            3.8838999271392822,
            2.835200071334839
          ]
        },
        {
          "atom_index": 3107,
          "name": "CA",
          "element": "C",
          "coord": [
            -6.267600059509277,
            3.8705999851226807,
            2.8657000064849854
          ]
        },
        {
          "atom_index": 3108,
          "name": "C",
          "element": "C",
          "coord": [
            -6.348700046539307,
            3.9830000400543213,
            2.8022000789642334
          ]
        },
        {
          "atom_index": 3109,
          "name": "O",
          "element": "O",
          "coord": [
            -6.449399948120117,
            3.959199905395508,
            2.734999895095825
          ]
        },
        {
          "atom_index": 3110,
          "name": "CB",
          "element": "C",
          "coord": [
            -6.286799907684326,
            3.872999906539917,
            3.0183000564575195
          ]
        },
        {
          "atom_index": 3111,
          "name": "CG",
          "element": "C",
          "coord": [
            -6.420000076293945,
            3.8183000087738037,
            3.0673999786376953
          ]
        },
        {
          "atom_index": 3112,
          "name": "CD",
          "element": "C",
          "coord": [
            -6.43720006942749,
            3.835599899291992,
            3.2188000679016113
          ]
        },
        {
          "atom_index": 3113,
          "name": "NE",
          "element": "N",
          "coord": [
            -6.328800201416016,
            3.77839994430542,
            3.300100088119507
          ]
        },
        {
          "atom_index": 3114,
          "name": "CZ",
          "element": "C",
          "coord": [
            -6.291800022125244,
            3.650099992752075,
            3.299499988555908
          ]
        },
        {
          "atom_index": 3115,
          "name": "NH1",
          "element": "N",
          "coord": [
            -6.3531999588012695,
            3.5620999336242676,
            3.2209999561309814
          ]
        },
        {
          "atom_index": 3116,
          "name": "NH2",
          "element": "N",
          "coord": [
            -6.193600177764893,
            3.6087000370025635,
            3.379199981689453
          ]
        }
      ]
    },
    {
      "id": "C:13",
      "chain": "C",
      "resseq": 13,
      "icode": "",
      "resname": "GLU",
      "hetflag": " ",
      "sasa": 0.0,
      "atoms": [
        {
          "atom_index": 3117,
          "name": "N",
          "element": "N",
          "coord": [
            -6.303500175476074,
            4.105999946594238,
            2.823899984359741
          ]
        },
        {
          "atom_index": 3118,
          "name": "CA",
          "element": "C",
          "coord": [
            -6.373700141906738,
            4.22189998626709,
            2.7732999324798584
          ]
        },
        {
          "atom_index": 3119,
          "name": "C",
          "element": "C",
          "coord": [
            -6.3668999671936035,
            4.240799903869629,
            2.62280011177063
          ]
        },
        {
          "atom_index": 3120,
          "name": "O",
          "element": "O",
          "coord": [
            -6.448999881744385,
            4.312300205230713,
            2.565000057220459
          ]
        },
        {
          "atom_index": 3121,
          "name": "CB",
          "element": "C",
          "coord": [
            -6.324699878692627,
            4.346399784088135,
            2.846400022506714
          ]
        },
        {
          "atom_index": 3122,
          "name": "CG",
          "element": "C",
          "coord": [
            -6.370100021362305,
            4.353600025177002,
            2.9937000274658203
          ]
        },
        {
          "atom_index": 3123,
          "name": "CD",
          "element": "C",
          "coord": [
            -6.518799781799316,
            4.322000026702881,
            3.0125999450683594
          ]
        },
        {
          "atom_index": 3124,
          "name": "OE1",
          "element": "O",
          "coord": [
            -6.602200031280518,
            4.373600006103516,
            2.9349000453948975
          ]
        },
        {
          "atom_index": 3125,
          "name": "OE2",
          "element": "O",
          "coord": [
            -6.552800178527832,
            4.246099948883057,
            3.1057000160217285
          ]
        }
      ]
    },
    {
      "id": "C:14",
      "chain": "C",
      "resseq": 14,
      "icode": "",
      "resname": "LEU",
      "hetflag": " ",
      "sasa": 0.0,
      "atoms": [
        {
          "atom_index": 3126,
          "name": "N",
          "element": "N",
          "coord": [
            -6.270699977874756,
            4.176400184631348,
            2.558500051498413
          ]
        },
        {
          "atom_index": 3127,
          "name": "CA",
          "element": "C",
          "coord": [
            -6.259200096130371,
            4.187600135803223,
            2.4142000675201416
          ]
        },
        {
          "atom_index": 3128,
          "name": "C",
          "element": "C",
          "coord": [
            -6.340199947357178,
            4.075900077819824,
            2.351599931716919
          ]
        },
        {
          "atom_index": 3129,
          "name": "O",
          "element": "O",
          "coord": [
            -6.398399829864502,
            4.094200134277344,
            2.245500087738037
          ]
        },
        {
          "atom_index": 3130,
          "name": "CB",
          "element": "C",
          "coord": [
            -6.112199783325195,
            4.179299831390381,
            2.3701999187469482
          ]
        },
        {
          "atom_index": 3131,
          "name": "CG",
          "element": "C",
          "coord": [
            -6.024499893188477,
            4.299600124359131,
            2.406899929046631
          ]
        },
        {
          "atom_index": 3132,
          "name": "CD1",
          "element": "C",
          "coord": [
            -5.881100177764893,
            4.274799823760986,
            2.367300033569336
          ]
        },
        {
          "atom_index": 3133,
          "name": "CD2",
          "element": "C",
          "coord": [
            -6.077700138092041,
            4.422800064086914,
            2.336699962615967
          ]
        }
      ]
    },
    {
      "id": "C:15",
      "chain": "C",
      "resseq": 15,
      "icode": "",
      "resname": "SER",
      "hetflag": " ",
      "sasa": 0.0,
      "atoms": [
        {
          "atom_index": 3134,
          "name": "N",
          "element": "N",
          "coord": [
            -6.3445000648498535,
            3.960700035095215,
            2.418299913406372
          ]
        },
        {
          "atom_index": 3135,
          "name": "CA",
          "element": "C",
          "coord": [
            -6.420599937438965,
            3.845599889755249,
            2.3696000576019287
          ]
        },
        {
          "atom_index": 3136,
          "name": "C",
          "element": "C",
          "coord": [
            -6.563199996948242,
            3.888700008392334,
            2.337599992752075
          ]
        },
        {
          "atom_index": 3137,
          "name": "O",
          "element": "O",
          "coord": [
            -6.624800205230713,
            3.842600107192993,
            2.2414000034332275
          ]
        },
        {
          "atom_index": 3138,
          "name": "CB",
          "element": "C",
          "coord": [
            -6.42549991607666,
            3.7360000610351562,
            2.475800037384033
          ]
        },
        {
          "atom_index": 3139,
          "name": "OG",
          "element": "O",
          "coord": [
            -6.2957000732421875,
            3.692500114440918,
            2.5127999782562256
          ]
        }
      ]
    },
    {
      "id": "C:16",
      "chain": "C",
      "resseq": 16,
      "icode": "",
      "resname": "ARG",
      "hetflag": " ",
      "sasa": 0.8546005487442017,
      "atoms": [
        {
          "atom_index": 3140,
          "name": "N",
          "element": "N",
          "coord": [
            -6.613999843597412,
            3.9784998893737793,
            2.420799970626831
          ]
        },
        {
          "atom_index": 3141,
          "name": "CA",
          "element": "C",
          "coord": [
            -6.748499870300293,
            4.030799865722656,
            2.4070000648498535
          ]
        },
        {
          "atom_index": 3142,
          "name": "C",
          "element": "C",
          "coord": [
            -6.769599914550781,
            4.093299865722656,
            2.270400047302246
          ]
        },
        {
          "atom_index": 3143,
          "name": "O",
          "element": "O",
          "coord": [
            -6.845399856567383,
            4.04010009765625,
            2.18969988822937
          ]
        },
        {
          "atom_index": 3144,
          "name": "CB",
          "element": "C",
          "coord": [
            -6.774899959564209,
            4.13129997253418,
            2.5197999477386475
          ]
        },
        {
          "atom_index": 3145,
          "name": "CG",
          "element": "C",
          "coord": [
            -6.756100177764893,
            4.068699836730957,
            2.658900022506714
          ]
        },
        {
          "atom_index": 3146,
          "name": "CD",
          "element": "C",
          "coord": [
            -6.817800045013428,
            4.153299808502197,
            2.767699956893921
          ]
        },
        {
          "atom_index": 3147,
          "name": "NE",
          "element": "N",
          "coord": [
            -6.940100193023682,
            4.215199947357178,
            2.7184998989105225
          ]
        },
        {
          "atom_index": 3148,
          "name": "CZ",
          "element": "C",
          "coord": [
            -7.0416998863220215,
            4.252399921417236,
            2.795599937438965
          ]
        },
        {
          "atom_index": 3149,
          "name": "NH1",
          "element": "N",
          "coord": [
            -7.035900115966797,
            4.233099937438965,
            2.9265999794006348
          ]
        },
        {
          "atom_index": 3150,
          "name": "NH2",
          "element": "N",
          "coord": [
            -7.148499965667725,
            4.309999942779541,
            2.7411000728607178
          ]
        }
      ]
    },
    {
      "id": "C:17",
      "chain": "C",
      "resseq": 17,
      "icode": "",
      "resname": "LEU",
      "hetflag": " ",
      "sasa": 0.0,
      "atoms": [
        {
          "atom_index": 3151,
          "name": "N",
          "element": "N",
          "coord": [
            -6.701600074768066,
            4.204699993133545,
            2.244499921798706
          ]
        },
        {
          "atom_index": 3152,
          "name": "CA",
          "element": "C",
          "coord": [
            -6.71120023727417,
            4.273900032043457,
            2.116499900817871
          ]
        },
        {
          "atom_index": 3153,
          "name": "C",
          "element": "C",
          "coord": [
            -6.735000133514404,
            4.174300193786621,
            2.00219988822937
          ]
        },
        {
          "atom_index": 3154,
          "name": "O",
          "element": "O",
          "coord": [
            -6.678500175476074,
            4.065299987792969,
            2.001800060272217
          ]
        },
        {
          "atom_index": 3155,
          "name": "CB",
          "element": "C",
          "coord": [
            -6.581399917602539,
            4.349400043487549,
            2.089600086212158
          ]
        },
        {
          "atom_index": 3156,
          "name": "CG",
          "element": "C",
          "coord": [
            -6.529699802398682,
            4.446199893951416,
            2.196199893951416
          ]
        },
        {
          "atom_index": 3157,
          "name": "CD1",
          "element": "C",
          "coord": [
            -6.39300012588501,
            4.4994001388549805,
            2.153700113296509
          ]
        },
        {
          "atom_index": 3158,
          "name": "CD2",
          "element": "C",
          "coord": [
            -6.628300189971924,
            4.559899806976318,
            2.2153000831604004
          ]
        }
      ]
    },
    {
      "id": "C:18",
      "chain": "C",
      "resseq": 18,
      "icode": "",
      "resname": "PRO",
      "hetflag": " ",
      "sasa": 0.0,
      "atoms": [
        {
          "atom_index": 3159,
          "name": "N",
          "element": "N",
          "coord": [
            -6.820700168609619,
            4.210299968719482,
            1.9048999547958374
          ]
        },
        {
          "atom_index": 3160,
          "name": "CA",
          "element": "C",
          "coord": [
            -6.853000164031982,
            4.125999927520752,
            1.7894999980926514
          ]
        },
        {
          "atom_index": 3161,
          "name": "C",
          "element": "C",
          "coord": [
            -6.739799976348877,
            4.123700141906738,
            1.687999963760376
          ]
        },
        {
          "atom_index": 3162,
          "name": "O",
          "element": "O",
          "coord": [
            -6.656499862670898,
            4.214900016784668,
            1.6842999458312988
          ]
        },
        {
          "atom_index": 3163,
          "name": "CB",
          "element": "C",
          "coord": [
            -6.978000164031982,
            4.19189977645874,
            1.7336000204086304
          ]
        },
        {
          "atom_index": 3164,
          "name": "CG",
          "element": "C",
          "coord": [
            -6.951600074768066,
            4.336400032043457,
            1.76010000705719
          ]
        },
        {
          "atom_index": 3165,
          "name": "CD",
          "element": "C",
          "coord": [
            -6.903800010681152,
            4.331900119781494,
            1.9035999774932861
          ]
        }
      ]
    },
    {
      "id": "C:19",
      "chain": "C",
      "resseq": 19,
      "icode": "",
      "resname": "GLY",
      "hetflag": " ",
      "sasa": 0.03226546198129654,
      "atoms": [
        {
          "atom_index": 3166,
          "name": "N",
          "element": "N",
          "coord": [
            -6.7382001876831055,
            4.020500183105469,
            1.604200005531311
          ]
        },
        {
          "atom_index": 3167,
          "name": "CA",
          "element": "C",
          "coord": [
            -6.6321001052856445,
            4.008299827575684,
            1.5055999755859375
          ]
        },
        {
          "atom_index": 3168,
          "name": "C",
          "element": "C",
          "coord": [
            -6.503200054168701,
            3.9707000255584717,
            1.5773999691009521
          ]
        },
        {
          "atom_index": 3169,
          "name": "O",
          "element": "O",
          "coord": [
            -6.393499851226807,
            3.977400064468384,
            1.520900011062622
          ]
        }
      ]
    },
    {
      "id": "C:20",
      "chain": "C",
      "resseq": 20,
      "icode": "",
      "resname": "ILE",
      "hetflag": " ",
      "sasa": 0.0,
      "atoms": [
        {
          "atom_index": 3170,
          "name": "N",
          "element": "N",
          "coord": [
            -6.517499923706055,
            3.930500030517578,
            1.7036000490188599
          ]
        },
        {
          "atom_index": 3171,
          "name": "CA",
          "element": "C",
          "coord": [
            -6.404300212860107,
            3.8917999267578125,
            1.7862999439239502
          ]
        },
        {
          "atom_index": 3172,
          "name": "C",
          "element": "C",
          "coord": [
            -6.44189977645874,
            3.7813000679016113,
            1.8831000328063965
          ]
        },
        {
          "atom_index": 3173,
          "name": "O",
          "element": "O",
          "coord": [
            -6.5381999015808105,
            3.793800115585327,
            1.958799958229065
          ]
        },
        {
          "atom_index": 3174,
          "name": "CB",
          "element": "C",
          "coord": [
            -6.35099983215332,
            4.0106000900268555,
            1.8681999444961548
          ]
        },
        {
          "atom_index": 3175,
          "name": "CG1",
          "element": "C",
          "coord": [
            -6.2895002365112305,
            4.11460018157959,
            1.7741999626159668
          ]
        },
        {
          "atom_index": 3176,
          "name": "CG2",
          "element": "C",
          "coord": [
            -6.24970006942749,
            3.9611001014709473,
            1.9708000421524048
          ]
        },
        {
          "atom_index": 3177,
          "name": "CD1",
          "element": "C",
          "coord": [
            -6.23330020904541,
            4.2382001876831055,
            1.8438999652862549
          ]
        }
      ]
    },
    {
      "id": "C:21",
      "chain": "C",
      "resseq": 21,
      "icode": "",
      "resname": "GLY",
      "hetflag": " ",
      "sasa": 0.03226546198129654,
      "atoms": [
        {
          "atom_index": 3178,
          "name": "N",
          "element": "N",
          "coord": [
            -6.364299774169922,
            3.6735000610351562,
            1.8799999952316284
          ]
        },
        {
          "atom_index": 3179,
          "name": "CA",
          "element": "C",
          "coord": [
            -6.388500213623047,
            3.5608999729156494,
            1.9678000211715698
          ]
        },
        {
          "atom_index": 3180,
          "name": "C",
          "element": "C",
          "coord": [
            -6.271100044250488,
            3.5420000553131104,
            2.0615999698638916
          ]
        },
        {
          "atom_index": 3181,
          "name": "O",
          "element": "O",
          "coord": [
            -6.185800075531006,
            3.629499912261963,
            2.071500062942505
          ]
        }
      ]
    },
    {
      "id": "C:22",
      "chain": "C",
      "resseq": 22,
      "icode": "",
      "resname": "PRO",
      "hetflag": " ",
      "sasa": 1.387414813041687,
      "atoms": [
        {
          "atom_index": 3182,
          "name": "N",
          "element": "N",
          "coord": [
            -6.263899803161621,
            3.428800106048584,
            2.132699966430664
          ]
        },
        {
          "atom_index": 3183,
          "name": "CA",
          "element": "C",
          "coord": [
            -6.154600143432617,
            3.400700092315674,
            2.2262001037597656
          ]
        },
        {
          "atom_index": 3184,
          "name": "C",
          "element": "C",
          "coord": [
            -6.014400005340576,
            3.4237000942230225,
            2.171099901199341
          ]
        },
        {
          "atom_index": 3185,
          "name": "O",
          "element": "O",
          "coord": [
            -5.939799785614014,
            3.5062999725341797,
            2.2242000102996826
          ]
        },
        {
          "atom_index": 3186,
          "name": "CB",
          "element": "C",
          "coord": [
            -6.179599761962891,
            3.255199909210205,
            2.2636001110076904
          ]
        },
        {
          "atom_index": 3187,
          "name": "CG",
          "element": "C",
          "coord": [
            -6.3277997970581055,
            3.250999927520752,
            2.2685000896453857
          ]
        },
        {
          "atom_index": 3188,
          "name": "CD",
          "element": "C",
          "coord": [
            -6.367700099945068,
            3.3248000144958496,
            2.142400026321411
          ]
        }
      ]
    },
    {
      "id": "C:23",
      "chain": "C",
      "resseq": 23,
      "icode": "",
      "resname": "LYS",
      "hetflag": " ",
      "sasa": 0.0,
      "atoms": [
        {
          "atom_index": 3189,
          "name": "N",
          "element": "N",
          "coord": [
            -5.979499816894531,
            3.3512001037597656,
            2.0645999908447266
          ]
        },
        {
          "atom_index": 3190,
          "name": "CA",
          "element": "C",
          "coord": [
            -5.847099781036377,
            3.3610000610351562,
            2.003000020980835
          ]
        },
        {
          "atom_index": 3191,
          "name": "C",
          "element": "C",
          "coord": [
            -5.807499885559082,
            3.499000072479248,
            1.9572999477386475
          ]
        },
        {
          "atom_index": 3192,
          "name": "O",
          "element": "O",
          "coord": [
            -5.692599773406982,
            3.5383999347686768,
            1.9726999998092651
          ]
        },
        {
          "atom_index": 3193,
          "name": "CB",
          "element": "C",
          "coord": [
            -5.834799766540527,
            3.2644999027252197,
            1.8853000402450562
          ]
        },
        {
          "atom_index": 3194,
          "name": "CG",
          "element": "C",
          "coord": [
            -5.768700122833252,
            3.1340999603271484,
            1.922700047492981
          ]
        },
        {
          "atom_index": 3195,
          "name": "CD",
          "element": "C",
          "coord": [
            -5.622200012207031,
            3.1547000408172607,
            1.9564000368118286
          ]
        },
        {
          "atom_index": 3196,
          "name": "CE",
          "element": "C",
          "coord": [
            -5.574399948120117,
            3.05049991607666,
            2.0559000968933105
          ]
        },
        {
          "atom_index": 3197,
          "name": "NZ",
          "element": "N",
          "coord": [
            -5.643599987030029,
            3.065500020980835,
            2.1884000301361084
          ]
        }
      ]
    },
    {
      "id": "C:24",
      "chain": "C",
      "resseq": 24,
      "icode": "",
      "resname": "SER",
      "hetflag": " ",
      "sasa": 0.0,
      "atoms": [
        {
          "atom_index": 3198,
          "name": "N",
          "element": "N",
          "coord": [
            -5.901500225067139,
            3.5717999935150146,
            1.8985999822616577
          ]
        },
        {
          "atom_index": 3199,
          "name": "CA",
          "element": "C",
          "coord": [
            -5.871600151062012,
            3.706399917602539,
            1.8532999753952026
          ]
        },
        {
          "atom_index": 3200,
          "name": "C",
          "element": "C",
          "coord": [
            -5.844399929046631,
            3.797300100326538,
            1.9737000465393066
          ]
        },
        {
          "atom_index": 3201,
          "name": "O",
          "element": "O",
          "coord": [
            -5.749599933624268,
            3.8763999938964844,
            1.9731999635696411
          ]
        },
        {
          "atom_index": 3202,
          "name": "CB",
          "element": "C",
          "coord": [
            -5.986700057983398,
            3.7614998817443848,
            1.7691999673843384
          ]
        },
        {
          "atom_index": 3203,
          "name": "OG",
          "element": "O",
          "coord": [
            -5.983500003814697,
            3.7076001167297363,
            1.6377999782562256
          ]
        }
      ]
    },
    {
      "id": "C:25",
      "chain": "C",
      "resseq": 25,
      "icode": "",
      "resname": "ALA",
      "hetflag": " ",
      "sasa": 0.0,
      "atoms": [
        {
          "atom_index": 3204,
          "name": "N",
          "element": "N",
          "coord": [
            -5.9268999099731445,
            3.784600019454956,
            2.077199935913086
          ]
        },
        {
          "atom_index": 3205,
          "name": "CA",
          "element": "C",
          "coord": [
            -5.911300182342529,
            3.8652000427246094,
            2.197700023651123
          ]
        },
        {
          "atom_index": 3206,
          "name": "C",
          "element": "C",
          "coord": [
            -5.767600059509277,
            3.8548998832702637,
            2.251199960708618
          ]
        },
        {
          "atom_index": 3207,
          "name": "O",
          "element": "O",
          "coord": [
            -5.702300071716309,
            3.9563000202178955,
            2.2772998809814453
          ]
        },
        {
          "atom_index": 3208,
          "name": "CB",
          "element": "C",
          "coord": [
            -6.01200008392334,
            3.819700002670288,
            2.3034000396728516
          ]
        }
      ]
    },
    {
      "id": "C:26",
      "chain": "C",
      "resseq": 26,
      "icode": "",
      "resname": "GLN",
      "hetflag": " ",
      "sasa": 0.0,
      "atoms": [
        {
          "atom_index": 3209,
          "name": "N",
          "element": "N",
          "coord": [
            -5.719600200653076,
            3.7314999103546143,
            2.2664999961853027
          ]
        },
        {
          "atom_index": 3210,
          "name": "CA",
          "element": "C",
          "coord": [
            -5.583799839019775,
            3.7053000926971436,
            2.313800096511841
          ]
        },
        {
          "atom_index": 3211,
          "name": "C",
          "element": "C",
          "coord": [
            -5.485499858856201,
            3.773400068283081,
            2.2179999351501465
          ]
        },
        {
          "atom_index": 3212,
          "name": "O",
          "element": "O",
          "coord": [
            -5.401700019836426,
            3.8538999557495117,
            2.2602999210357666
          ]
        },
        {
          "atom_index": 3213,
          "name": "CB",
          "element": "C",
          "coord": [
            -5.559899806976318,
            3.5541999340057373,
            2.3173999786376953
          ]
        },
        {
          "atom_index": 3214,
          "name": "CG",
          "element": "C",
          "coord": [
            -5.418300151824951,
            3.5097999572753906,
            2.3515000343322754
          ]
        },
        {
          "atom_index": 3215,
          "name": "CD",
          "element": "C",
          "coord": [
            -5.397299766540527,
            3.3612000942230225,
            2.3243000507354736
          ]
        },
        {
          "atom_index": 3216,
          "name": "OE1",
          "element": "O",
          "coord": [
            -5.470399856567383,
            3.2760000228881836,
            2.376199960708618
          ]
        },
        {
          "atom_index": 3217,
          "name": "NE2",
          "element": "N",
          "coord": [
            -5.297399997711182,
            3.3294999599456787,
            2.2421998977661133
          ]
        }
      ]
    },
    {
      "id": "C:27",
      "chain": "C",
      "resseq": 27,
      "icode": "",
      "resname": "ARG",
      "hetflag": " ",
      "sasa": 0.0,
      "atoms": [
        {
          "atom_index": 3218,
          "name": "N",
          "element": "N",
          "coord": [
            -5.496500015258789,
            3.741300106048584,
            2.088900089263916
          ]
        },
        {
          "atom_index": 3219,
          "name": "CA",
          "element": "C",
          "coord": [
            -5.410099983215332,
            3.8018999099731445,
            1.9880000352859497
          ]
        },
        {
          "atom_index": 3220,
          "name": "C",
          "element": "C",
          "coord": [
            -5.4070000648498535,
            3.953200101852417,
            2.0097999572753906
          ]
        },
        {
          "atom_index": 3221,
          "name": "O",
          "element": "O",
          "coord": [
            -5.30079984664917,
            4.014400005340576,
            2.0127999782562256
          ]
        },
        {
          "atom_index": 3222,
          "name": "CB",
          "element": "C",
          "coord": [
            -5.462800025939941,
            3.772200107574463,
            1.8466999530792236
          ]
        },
        {
          "atom_index": 3223,
          "name": "CG",
          "element": "C",
          "coord": [
            -5.387800216674805,
            3.8477001190185547,
            1.7345000505447388
          ]
        },
        {
          "atom_index": 3224,
          "name": "CD",
          "element": "C",
          "coord": [
            -5.47189998626709,
            3.8661000728607178,
            1.6053999662399292
          ]
        },
        {
          "atom_index": 3225,
          "name": "NE",
          "element": "N",
          "coord": [
            -5.593299865722656,
            3.9465999603271484,
            1.6259000301361084
          ]
        },
        {
          "atom_index": 3226,
          "name": "CZ",
          "element": "C",
          "coord": [
            -5.679500102996826,
            3.9791998863220215,
            1.5297000408172607
          ]
        },
        {
          "atom_index": 3227,
          "name": "NH1",
          "element": "N",
          "coord": [
            -5.658199787139893,
            3.9388999938964844,
            1.4052000045776367
          ]
        },
        {
          "atom_index": 3228,
          "name": "NH2",
          "element": "N",
          "coord": [
            -5.787700176239014,
            4.0507001876831055,
            1.5579999685287476
          ]
        }
      ]
    },
    {
      "id": "C:28",
      "chain": "C",
      "resseq": 28,
      "icode": "",
      "resname": "LEU",
      "hetflag": " ",
      "sasa": 0.0,
      "atoms": [
        {
          "atom_index": 3229,
          "name": "N",
          "element": "N",
          "coord": [
            -5.525000095367432,
            4.0121002197265625,
            2.025399923324585
          ]
        },
        {
          "atom_index": 3230,
          "name": "CA",
          "element": "C",
          "coord": [
            -5.538599967956543,
            4.155300140380859,
            2.0467000007629395
          ]
        },
        {
          "atom_index": 3231,
          "name": "C",
          "element": "C",
          "coord": [
            -5.4604997634887695,
            4.200300216674805,
            2.1679999828338623
          ]
        },
        {
          "atom_index": 3232,
          "name": "O",
          "element": "O",
          "coord": [
            -5.377900123596191,
            4.290500164031982,
            2.1589999198913574
          ]
        },
        {
          "atom_index": 3233,
          "name": "CB",
          "element": "C",
          "coord": [
            -5.685800075531006,
            4.191500186920166,
            2.065200090408325
          ]
        },
        {
          "atom_index": 3234,
          "name": "CG",
          "element": "C",
          "coord": [
            -5.776199817657471,
            4.170499801635742,
            1.9436999559402466
          ]
        },
        {
          "atom_index": 3235,
          "name": "CD1",
          "element": "C",
          "coord": [
            -5.92140007019043,
            4.1930999755859375,
            1.9818999767303467
          ]
        },
        {
          "atom_index": 3236,
          "name": "CD2",
          "element": "C",
          "coord": [
            -5.7342000007629395,
            4.265600204467773,
            1.832900047302246
          ]
        }
      ]
    },
    {
      "id": "C:29",
      "chain": "C",
      "resseq": 29,
      "icode": "",
      "resname": "ALA",
      "hetflag": " ",
      "sasa": 0.0,
      "atoms": [
        {
          "atom_index": 3237,
          "name": "N",
          "element": "N",
          "coord": [
            -5.487800121307373,
            4.1367998123168945,
            2.281399965286255
          ]
        },
        {
          "atom_index": 3238,
          "name": "CA",
          "element": "C",
          "coord": [
            -5.42080020904541,
            4.168399810791016,
            2.4066998958587646
          ]
        },
        {
          "atom_index": 3239,
          "name": "C",
          "element": "C",
          "coord": [
            -5.269999980926514,
            4.173099994659424,
            2.3912999629974365
          ]
        },
        {
          "atom_index": 3240,
          "name": "O",
          "element": "O",
          "coord": [
            -5.206500053405762,
            4.272500038146973,
            2.427000045776367
          ]
        },
        {
          "atom_index": 3241,
          "name": "CB",
          "element": "C",
          "coord": [
            -5.457399845123291,
            4.06689977645874,
            2.5111000537872314
          ]
        }
      ]
    },
    {
      "id": "C:30",
      "chain": "C",
      "resseq": 30,
      "icode": "",
      "resname": "PHE",
      "hetflag": " ",
      "sasa": 0.0,
      "atoms": [
        {
          "atom_index": 3242,
          "name": "N",
          "element": "N",
          "coord": [
            -5.212500095367432,
            4.065400123596191,
            2.338900089263916
          ]
        },
        {
          "atom_index": 3243,
          "name": "CA",
          "element": "C",
          "coord": [
            -5.06850004196167,
            4.059899806976318,
            2.319999933242798
          ]
        },
        {
          "atom_index": 3244,
          "name": "C",
          "element": "C",
          "coord": [
            -5.019700050354004,
            4.167900085449219,
            2.2239999771118164
          ]
        },
        {
          "atom_index": 3245,
          "name": "O",
          "element": "O",
          "coord": [
            -4.90500020980835,
            4.210999965667725,
            2.2314000129699707
          ]
        },
        {
          "atom_index": 3246,
          "name": "CB",
          "element": "C",
          "coord": [
            -5.025899887084961,
            3.922100067138672,
            2.2701001167297363
          ]
        },
        {
          "atom_index": 3247,
          "name": "CG",
          "element": "C",
          "coord": [
            -5.025000095367432,
            3.816499948501587,
            2.377000093460083
          ]
        },
        {
          "atom_index": 3248,
          "name": "CD1",
          "element": "C",
          "coord": [
            -5.130000114440918,
            3.7272000312805176,
            2.3896000385284424
          ]
        },
        {
          "atom_index": 3249,
          "name": "CD2",
          "element": "C",
          "coord": [
            -4.917399883270264,
            3.8053998947143555,
            2.464200019836426
          ]
        },
        {
          "atom_index": 3250,
          "name": "CE1",
          "element": "C",
          "coord": [
            -5.127699851989746,
            3.6278998851776123,
            2.487299919128418
          ]
        },
        {
          "atom_index": 3251,
          "name": "CE2",
          "element": "C",
          "coord": [
            -4.9141998291015625,
            3.7063000202178955,
            2.5622000694274902
          ]
        },
        {
          "atom_index": 3252,
          "name": "CZ",
          "element": "C",
          "coord": [
            -5.019700050354004,
            3.6171000003814697,
            2.5736000537872314
          ]
        }
      ]
    },
    {
      "id": "C:31",
      "chain": "C",
      "resseq": 31,
      "icode": "",
      "resname": "HIS",
      "hetflag": " ",
      "sasa": 0.0,
      "atoms": [
        {
          "atom_index": 3253,
          "name": "N",
          "element": "N",
          "coord": [
            -5.106500148773193,
            4.210999965667725,
            2.1333000659942627
          ]
        },
        {
          "atom_index": 3254,
          "name": "CA",
          "element": "C",
          "coord": [
            -5.070499897003174,
            4.317200183868408,
            2.0401999950408936
          ]
        },
        {
          "atom_index": 3255,
          "name": "C",
          "element": "C",
          "coord": [
            -5.067500114440918,
            4.447199821472168,
            2.1191999912261963
          ]
        },
        {
          "atom_index": 3256,
          "name": "O",
          "element": "O",
          "coord": [
            -4.977499961853027,
            4.530099868774414,
            2.1022000312805176
          ]
        },
        {
          "atom_index": 3257,
          "name": "CB",
          "element": "C",
          "coord": [
            -5.173999786376953,
            4.32919979095459,
            1.9284000396728516
          ]
        },
        {
          "atom_index": 3258,
          "name": "CG",
          "element": "C",
          "coord": [
            -5.163700103759766,
            4.456600189208984,
            1.850100040435791
          ]
        },
        {
          "atom_index": 3259,
          "name": "ND1",
          "element": "N",
          "coord": [
            -5.070199966430664,
            4.476099967956543,
            1.7508000135421753
          ]
        },
        {
          "atom_index": 3260,
          "name": "CD2",
          "element": "C",
          "coord": [
            -5.23360013961792,
            4.572199821472168,
            1.8590999841690063
          ]
        },
        {
          "atom_index": 3261,
          "name": "CE1",
          "element": "C",
          "coord": [
            -5.083199977874756,
            4.5980000495910645,
            1.7019000053405762
          ]
        },
        {
          "atom_index": 3262,
          "name": "NE2",
          "element": "N",
          "coord": [
            -5.181600093841553,
            4.6585001945495605,
            1.7659000158309937
          ]
        }
      ]
    },
    {
      "id": "C:32",
      "chain": "C",
      "resseq": 32,
      "icode": "",
      "resname": "LEU",
      "hetflag": " ",
      "sasa": 0.0,
      "atoms": [
        {
          "atom_index": 3263,
          "name": "N",
          "element": "N",
          "coord": [
            -5.166800022125244,
            4.4653000831604,
            2.2056000232696533
          ]
        },
        {
          "atom_index": 3264,
          "name": "CA",
          "element": "C",
          "coord": [
            -5.172800064086914,
            4.586100101470947,
            2.287100076675415
          ]
        },
        {
          "atom_index": 3265,
          "name": "C",
          "element": "C",
          "coord": [
            -5.055200099945068,
            4.593400001525879,
            2.383699893951416
          ]
        },
        {
          "atom_index": 3266,
          "name": "O",
          "element": "O",
          "coord": [
            -5.0071001052856445,
            4.701099872589111,
            2.41729998588562
          ]
        },
        {
          "atom_index": 3267,
          "name": "CB",
          "element": "C",
          "coord": [
            -5.304999828338623,
            4.591000080108643,
            2.3610999584198
          ]
        },
        {
          "atom_index": 3268,
          "name": "CG",
          "element": "C",
          "coord": [
            -5.416999816894531,
            4.608099937438965,
            2.259399890899658
          ]
        },
        {
          "atom_index": 3269,
          "name": "CD1",
          "element": "C",
          "coord": [
            -5.548699855804443,
            4.5467000007629395,
            2.3096001148223877
          ]
        },
        {
          "atom_index": 3270,
          "name": "CD2",
          "element": "C",
          "coord": [
            -5.429699897766113,
            4.754799842834473,
            2.229099988937378
          ]
        }
      ]
    },
    {
      "id": "C:33",
      "chain": "C",
      "resseq": 33,
      "icode": "",
      "resname": "PHE",
      "hetflag": " ",
      "sasa": 0.0,
      "atoms": [
        {
          "atom_index": 3271,
          "name": "N",
          "element": "N",
          "coord": [
            -5.007400035858154,
            4.477499961853027,
            2.4256999492645264
          ]
        },
        {
          "atom_index": 3272,
          "name": "CA",
          "element": "C",
          "coord": [
            -4.893499851226807,
            4.469099998474121,
            2.5160000324249268
          ]
        },
        {
          "atom_index": 3273,
          "name": "C",
          "element": "C",
          "coord": [
            -4.768700122833252,
            4.5391998291015625,
            2.4621999263763428
          ]
        },
        {
          "atom_index": 3274,
          "name": "O",
          "element": "O",
          "coord": [
            -4.6915998458862305,
            4.595600128173828,
            2.5383999347686768
          ]
        },
        {
          "atom_index": 3275,
          "name": "CB",
          "element": "C",
          "coord": [
            -4.8597002029418945,
            4.3231000900268555,
            2.5418999195098877
          ]
        },
        {
          "atom_index": 3276,
          "name": "CG",
          "element": "C",
          "coord": [
            -4.728600025177002,
            4.302499771118164,
            2.610300064086914
          ]
        },
        {
          "atom_index": 3277,
          "name": "CD1",
          "element": "C",
          "coord": [
            -4.7144999504089355,
            4.32889986038208,
            2.746299982070923
          ]
        },
        {
          "atom_index": 3278,
          "name": "CD2",
          "element": "C",
          "coord": [
            -4.618800163269043,
            4.254700183868408,
            2.538800001144409
          ]
        },
        {
          "atom_index": 3279,
          "name": "CE1",
          "element": "C",
          "coord": [
            -4.592599868774414,
            4.307300090789795,
            2.810699939727783
          ]
        },
        {
          "atom_index": 3280,
          "name": "CE2",
          "element": "C",
          "coord": [
            -4.496699810028076,
            4.232900142669678,
            2.601599931716919
          ]
        },
        {
          "atom_index": 3281,
          "name": "CZ",
          "element": "C",
          "coord": [
            -4.483399868011475,
            4.259099960327148,
            2.7379000186920166
          ]
        }
      ]
    },
    {
      "id": "C:34",
      "chain": "C",
      "resseq": 34,
      "icode": "",
      "resname": "GLU",
      "hetflag": " ",
      "sasa": 0.0,
      "atoms": [
        {
          "atom_index": 3282,
          "name": "N",
          "element": "N",
          "coord": [
            -4.747799873352051,
            4.534800052642822,
            2.331199884414673
          ]
        },
        {
          "atom_index": 3283,
          "name": "CA",
          "element": "C",
          "coord": [
            -4.629700183868408,
            4.597300052642822,
            2.2746999263763428
          ]
        },
        {
          "atom_index": 3284,
          "name": "C",
          "element": "C",
          "coord": [
            -4.654200077056885,
            4.739200115203857,
            2.225600004196167
          ]
        },
        {
          "atom_index": 3285,
          "name": "O",
          "element": "O",
          "coord": [
            -4.567599773406982,
            4.799699783325195,
            2.1621999740600586
          ]
        },
        {
          "atom_index": 3286,
          "name": "CB",
          "element": "C",
          "coord": [
            -4.571800231933594,
            4.5096001625061035,
            2.162400007247925
          ]
        },
        {
          "atom_index": 3287,
          "name": "CG",
          "element": "C",
          "coord": [
            -4.664400100708008,
            4.484099864959717,
            2.044600009918213
          ]
        },
        {
          "atom_index": 3288,
          "name": "CD",
          "element": "C",
          "coord": [
            -4.604899883270264,
            4.3871002197265625,
            1.9423999786376953
          ]
        },
        {
          "atom_index": 3289,
          "name": "OE1",
          "element": "O",
          "coord": [
            -4.656799793243408,
            4.380499839782715,
            1.8287999629974365
          ]
        },
        {
          "atom_index": 3290,
          "name": "OE2",
          "element": "O",
          "coord": [
            -4.506800174713135,
            4.316699981689453,
            1.9758000373840332
          ]
        }
      ]
    },
    {
      "id": "C:35",
      "chain": "C",
      "resseq": 35,
      "icode": "",
      "resname": "GLN",
      "hetflag": " ",
      "sasa": 0.0,
      "atoms": [
        {
          "atom_index": 3291,
          "name": "N",
          "element": "N",
          "coord": [
            -4.771399974822998,
            4.793600082397461,
            2.2555999755859375
          ]
        },
        {
          "atom_index": 3292,
          "name": "CA",
          "element": "C",
          "coord": [
            -4.801599979400635,
            4.930099964141846,
            2.2142999172210693
          ]
        },
        {
          "atom_index": 3293,
          "name": "C",
          "element": "C",
          "coord": [
            -4.756899833679199,
            5.027599811553955,
            2.321899890899658
          ]
        },
        {
          "atom_index": 3294,
          "name": "O",
          "element": "O",
          "coord": [
            -4.752699851989746,
            4.994500160217285,
            2.440200090408325
          ]
        },
        {
          "atom_index": 3295,
          "name": "CB",
          "element": "C",
          "coord": [
            -4.951099872589111,
            4.947800159454346,
            2.1910998821258545
          ]
        },
        {
          "atom_index": 3296,
          "name": "CG",
          "element": "C",
          "coord": [
            -5.00629997253418,
            4.8592000007629395,
            2.0834999084472656
          ]
        },
        {
          "atom_index": 3297,
          "name": "CD",
          "element": "C",
          "coord": [
            -4.93209981918335,
            4.876800060272217,
            1.9541000127792358
          ]
        },
        {
          "atom_index": 3298,
          "name": "OE1",
          "element": "O",
          "coord": [
            -4.915900230407715,
            4.988800048828125,
            1.9055999517440796
          ]
        },
        {
          "atom_index": 3299,
          "name": "NE2",
          "element": "N",
          "coord": [
            -4.88640022277832,
            4.766499996185303,
            1.8969000577926636
          ]
        }
      ]
    },
    {
      "id": "C:36",
      "chain": "C",
      "resseq": 36,
      "icode": "",
      "resname": "PRO",
      "hetflag": " ",
      "sasa": 0.19359277188777924,
      "atoms": [
        {
          "atom_index": 3300,
          "name": "N",
          "element": "N",
          "coord": [
            -4.720099925994873,
            5.149099826812744,
            2.282399892807007
          ]
        },
        {
          "atom_index": 3301,
          "name": "CA",
          "element": "C",
          "coord": [
            -4.678500175476074,
            5.240699768066406,
            2.3891000747680664
          ]
        },
        {
          "atom_index": 3302,
          "name": "C",
          "element": "C",
          "coord": [
            -4.801499843597412,
            5.287099838256836,
            2.4684998989105225
          ]
        },
        {
          "atom_index": 3303,
          "name": "O",
          "element": "O",
          "coord": [
            -4.910099983215332,
            5.30109977722168,
            2.4130001068115234
          ]
        },
        {
          "atom_index": 3304,
          "name": "CB",
          "element": "C",
          "coord": [
            -4.60860013961792,
            5.353799819946289,
            2.3125
          ]
        },
        {
          "atom_index": 3305,
          "name": "CG",
          "element": "C",
          "coord": [
            -4.674200057983398,
            5.3506999015808105,
            2.1775999069213867
          ]
        },
        {
          "atom_index": 3306,
          "name": "CD",
          "element": "C",
          "coord": [
            -4.690000057220459,
            5.203199863433838,
            2.1487998962402344
          ]
        }
      ]
    },
    {
      "id": "C:37",
      "chain": "C",
      "resseq": 37,
      "icode": "",
      "resname": "ARG",
      "hetflag": " ",
      "sasa": 4.811084747314453,
      "atoms": [
        {
          "atom_index": 3307,
          "name": "N",
          "element": "N",
          "coord": [
            -4.784299850463867,
            5.310100078582764,
            2.5982000827789307
          ]
        },
        {
          "atom_index": 3308,
          "name": "CA",
          "element": "C",
          "coord": [
            -4.894499778747559,
            5.353499889373779,
            2.683500051498413
          ]
        },
        {
          "atom_index": 3309,
          "name": "C",
          "element": "C",
          "coord": [
            -4.992499828338623,
            5.450200080871582,
            2.616300106048584
          ]
        },
        {
          "atom_index": 3310,
          "name": "O",
          "element": "O",
          "coord": [
            -5.114200115203857,
            5.432700157165527,
            2.625699996948242
          ]
        },
        {
          "atom_index": 3311,
          "name": "CB",
          "element": "C",
          "coord": [
            -4.841000080108643,
            5.418900012969971,
            2.8113999366760254
          ]
        },
        {
          "atom_index": 3312,
          "name": "CG",
          "element": "C",
          "coord": [
            -4.952499866485596,
            5.453199863433838,
            2.908099889755249
          ]
        },
        {
          "atom_index": 3313,
          "name": "CD",
          "element": "C",
          "coord": [
            -4.917300224304199,
            5.5655999183654785,
            3.0032999515533447
          ]
        },
        {
          "atom_index": 3314,
          "name": "NE",
          "element": "N",
          "coord": [
            -4.8470001220703125,
            5.5208001136779785,
            3.1229000091552734
          ]
        },
        {
          "atom_index": 3315,
          "name": "CZ",
          "element": "C",
          "coord": [
            -4.86269998550415,
            5.576200008392334,
            3.2428998947143555
          ]
        },
        {
          "atom_index": 3316,
          "name": "NH1",
          "element": "N",
          "coord": [
            -4.947000026702881,
            5.678100109100342,
            3.259000062942505
          ]
        },
        {
          "atom_index": 3317,
          "name": "NH2",
          "element": "N",
          "coord": [
            -4.793099880218506,
            5.530700206756592,
            3.34660005569458
          ]
        }
      ]
    },
    {
      "id": "C:38",
      "chain": "C",
      "resseq": 38,
      "icode": "",
      "resname": "GLU",
      "hetflag": " ",
      "sasa": 4.2178473472595215,
      "atoms": [
        {
          "atom_index": 3318,
          "name": "N",
          "element": "N",
          "coord": [
            -4.938899993896484,
            5.552199840545654,
            2.5497000217437744
          ]
        },
        {
          "atom_index": 3319,
          "name": "CA",
          "element": "C",
          "coord": [
            -5.020599842071533,
            5.6528000831604,
            2.4825000762939453
          ]
        },
        {
          "atom_index": 3320,
          "name": "C",
          "element": "C",
          "coord": [
            -5.125400066375732,
            5.587200164794922,
            2.3954999446868896
          ]
        },
        {
          "atom_index": 3321,
          "name": "O",
          "element": "O",
          "coord": [
            -5.243599891662598,
            5.621500015258789,
            2.402400016784668
          ]
        },
        {
          "atom_index": 3322,
          "name": "CB",
          "element": "C",
          "coord": [
            -4.933700084686279,
            5.744999885559082,
            2.3963000774383545
          ]
        },
        {
          "atom_index": 3323,
          "name": "CG",
          "element": "C",
          "coord": [
            -4.8302001953125,
            5.820799827575684,
            2.4753000736236572
          ]
        },
        {
          "atom_index": 3324,
          "name": "CD",
          "element": "C",
          "coord": [
            -4.736299991607666,
            5.72760009765625,
            2.55049991607666
          ]
        },
        {
          "atom_index": 3325,
          "name": "OE1",
          "element": "O",
          "coord": [
            -4.6620001792907715,
            5.651400089263916,
            2.4844000339508057
          ]
        },
        {
          "atom_index": 3326,
          "name": "OE2",
          "element": "O",
          "coord": [
            -4.737500190734863,
            5.729499816894531,
            2.675800085067749
          ]
        }
      ]
    },
    {
      "id": "C:39",
      "chain": "C",
      "resseq": 39,
      "icode": "",
      "resname": "ASP",
      "hetflag": " ",
      "sasa": 0.0,
      "atoms": [
        {
          "atom_index": 3327,
          "name": "N",
          "element": "N",
          "coord": [
            -5.081999778747559,
            5.493599891662598,
            2.312299966812134
          ]
        },
        {
          "atom_index": 3328,
          "name": "CA",
          "element": "C",
          "coord": [
            -5.175600051879883,
            5.423500061035156,
            2.2256999015808105
          ]
        },
        {
          "atom_index": 3329,
          "name": "C",
          "element": "C",
          "coord": [
            -5.290900230407715,
            5.367700099945068,
            2.308500051498413
          ]
        },
        {
          "atom_index": 3330,
          "name": "O",
          "element": "O",
          "coord": [
            -5.406799793243408,
            5.383699893951416,
            2.271899938583374
          ]
        },
        {
          "atom_index": 3331,
          "name": "CB",
          "element": "C",
          "coord": [
            -5.104899883270264,
            5.310800075531006,
            2.1493000984191895
          ]
        },
        {
          "atom_index": 3332,
          "name": "CG",
          "element": "C",
          "coord": [
            -5.019400119781494,
            5.363100051879883,
            2.0346999168395996
          ]
        },
        {
          "atom_index": 3333,
          "name": "OD1",
          "element": "O",
          "coord": [
            -4.936999797821045,
            5.4527997970581055,
            2.0601000785827637
          ]
        },
        {
          "atom_index": 3334,
          "name": "OD2",
          "element": "O",
          "coord": [
            -5.034599781036377,
            5.315000057220459,
            1.9198999404907227
          ]
        }
      ]
    },
    {
      "id": "C:40",
      "chain": "C",
      "resseq": 40,
      "icode": "",
      "resname": "ILE",
      "hetflag": " ",
      "sasa": 0.0,
      "atoms": [
        {
          "atom_index": 3335,
          "name": "N",
          "element": "N",
          "coord": [
            -5.258699893951416,
            5.304500102996826,
            2.420599937438965
          ]
        },
        {
          "atom_index": 3336,
          "name": "CA",
          "element": "C",
          "coord": [
            -5.3607001304626465,
            5.247399806976318,
            2.5076000690460205
          ]
        },
        {
          "atom_index": 3337,
          "name": "C",
          "element": "C",
          "coord": [
            -5.44980001449585,
            5.355400085449219,
            2.566800117492676
          ]
        },
        {
          "atom_index": 3338,
          "name": "O",
          "element": "O",
          "coord": [
            -5.571899890899658,
            5.345300197601318,
            2.5620999336242676
          ]
        },
        {
          "atom_index": 3339,
          "name": "CB",
          "element": "C",
          "coord": [
            -5.298299789428711,
            5.168900012969971,
            2.622499942779541
          ]
        },
        {
          "atom_index": 3340,
          "name": "CG1",
          "element": "C",
          "coord": [
            -5.194699764251709,
            5.071800231933594,
            2.5678000450134277
          ]
        },
        {
          "atom_index": 3341,
          "name": "CG2",
          "element": "C",
          "coord": [
            -5.4054999351501465,
            5.093100070953369,
            2.696199893951416
          ]
        },
        {
          "atom_index": 3342,
          "name": "CD1",
          "element": "C",
          "coord": [
            -5.248600006103516,
            4.978300094604492,
            2.463099956512451
          ]
        }
      ]
    },
    {
      "id": "C:41",
      "chain": "C",
      "resseq": 41,
      "icode": "",
      "resname": "GLU",
      "hetflag": " ",
      "sasa": 0.4729478657245636,
      "atoms": [
        {
          "atom_index": 3343,
          "name": "N",
          "element": "N",
          "coord": [
            -5.388700008392334,
            5.459000110626221,
            2.6229000091552734
          ]
        },
        {
          "atom_index": 3344,
          "name": "CA",
          "element": "C",
          "coord": [
            -5.465700149536133,
            5.5671000480651855,
            2.6819000244140625
          ]
        },
        {
          "atom_index": 3345,
          "name": "C",
          "element": "C",
          "coord": [
            -5.561600208282471,
            5.627799987792969,
            2.578700065612793
          ]
        },
        {
          "atom_index": 3346,
          "name": "O",
          "element": "O",
          "coord": [
            -5.677499771118164,
            5.656899929046631,
            2.6089999675750732
          ]
        },
        {
          "atom_index": 3347,
          "name": "CB",
          "element": "C",
          "coord": [
            -5.371300220489502,
            5.674799919128418,
            2.7374000549316406
          ]
        },
        {
          "atom_index": 3348,
          "name": "CG",
          "element": "C",
          "coord": [
            -5.304800033569336,
            5.638000011444092,
            2.8703999519348145
          ]
        },
        {
          "atom_index": 3349,
          "name": "CD",
          "element": "C",
          "coord": [
            -5.190999984741211,
            5.732699871063232,
            2.910799980163574
          ]
        },
        {
          "atom_index": 3350,
          "name": "OE1",
          "element": "O",
          "coord": [
            -5.151599884033203,
            5.7307000160217285,
            3.0297000408172607
          ]
        },
        {
          "atom_index": 3351,
          "name": "OE2",
          "element": "O",
          "coord": [
            -5.139900207519531,
            5.807700157165527,
            2.82450008392334
          ]
        }
      ]
    },
    {
      "id": "C:42",
      "chain": "C",
      "resseq": 42,
      "icode": "",
      "resname": "ARG",
      "hetflag": " ",
      "sasa": 0.22585824131965637,
      "atoms": [
        {
          "atom_index": 3352,
          "name": "N",
          "element": "N",
          "coord": [
            -5.513800144195557,
            5.644400119781494,
            2.456199884414673
          ]
        },
        {
          "atom_index": 3353,
          "name": "CA",
          "element": "C",
          "coord": [
            -5.595099925994873,
            5.703400135040283,
            2.3510000705718994
          ]
        },
        {
          "atom_index": 3354,
          "name": "C",
          "element": "C",
          "coord": [
            -5.713500022888184,
            5.614299774169922,
            2.3127999305725098
          ]
        },
        {
          "atom_index": 3355,
          "name": "O",
          "element": "O",
          "coord": [
            -5.818900108337402,
            5.663300037384033,
            2.2715001106262207
          ]
        },
        {
          "atom_index": 3356,
          "name": "CB",
          "element": "C",
          "coord": [
            -5.5071001052856445,
            5.731599807739258,
            2.22979998588562
          ]
        },
        {
          "atom_index": 3357,
          "name": "CG",
          "element": "C",
          "coord": [
            -5.55649995803833,
            5.843100070953369,
            2.1419999599456787
          ]
        },
        {
          "atom_index": 3358,
          "name": "CD",
          "element": "C",
          "coord": [
            -5.44290018081665,
            5.909999847412109,
            2.0669000148773193
          ]
        },
        {
          "atom_index": 3359,
          "name": "NE",
          "element": "N",
          "coord": [
            -5.372499942779541,
            5.821000099182129,
            1.9745999574661255
          ]
        },
        {
          "atom_index": 3360,
          "name": "CZ",
          "element": "C",
          "coord": [
            -5.272799968719482,
            5.739500045776367,
            2.009000062942505
          ]
        },
        {
          "atom_index": 3361,
          "name": "NH1",
          "element": "N",
          "coord": [
            -5.230299949645996,
            5.7342000007629395,
            2.134700059890747
          ]
        },
        {
          "atom_index": 3362,
          "name": "NH2",
          "element": "N",
          "coord": [
            -5.214700222015381,
            5.663700103759766,
            1.9170000553131104
          ]
        }
      ]
    },
    {
      "id": "C:43",
      "chain": "C",
      "resseq": 43,
      "icode": "",
      "resname": "LEU",
      "hetflag": " ",
      "sasa": 0.0,
      "atoms": [
        {
          "atom_index": 3363,
          "name": "N",
          "element": "N",
          "coord": [
            -5.696499824523926,
            5.483399868011475,
            2.328000068664551
          ]
        },
        {
          "atom_index": 3364,
          "name": "CA",
          "element": "C",
          "coord": [
            -5.8028998374938965,
            5.3892998695373535,
            2.296600103378296
          ]
        },
        {
          "atom_index": 3365,
          "name": "C",
          "element": "C",
          "coord": [
            -5.904900074005127,
            5.389500141143799,
            2.410900115966797
          ]
        },
        {
          "atom_index": 3366,
          "name": "O",
          "element": "O",
          "coord": [
            -6.025700092315674,
            5.382900238037109,
            2.388000011444092
          ]
        },
        {
          "atom_index": 3367,
          "name": "CB",
          "element": "C",
          "coord": [
            -5.745699882507324,
            5.247900009155273,
            2.280100107192993
          ]
        },
        {
          "atom_index": 3368,
          "name": "CG",
          "element": "C",
          "coord": [
            -5.813399791717529,
            5.139599800109863,
            2.194000005722046
          ]
        },
        {
          "atom_index": 3369,
          "name": "CD1",
          "element": "C",
          "coord": [
            -5.791900157928467,
            5.005799770355225,
            2.2600998878479004
          ]
        },
        {
          "atom_index": 3370,
          "name": "CD2",
          "element": "C",
          "coord": [
            -5.9608001708984375,
            5.164299964904785,
            2.178999900817871
          ]
        }
      ]
    },
    {
      "id": "C:44",
      "chain": "C",
      "resseq": 44,
      "icode": "",
      "resname": "ALA",
      "hetflag": " ",
      "sasa": 0.0,
      "atoms": [
        {
          "atom_index": 3371,
          "name": "N",
          "element": "N",
          "coord": [
            -5.8557000160217285,
            5.397200107574463,
            2.53410005569458
          ]
        },
        {
          "atom_index": 3372,
          "name": "CA",
          "element": "C",
          "coord": [
            -5.942999839782715,
            5.395699977874756,
            2.6512999534606934
          ]
        },
        {
          "atom_index": 3373,
          "name": "C",
          "element": "C",
          "coord": [
            -6.030799865722656,
            5.520299911499023,
            2.658400058746338
          ]
        },
        {
          "atom_index": 3374,
          "name": "O",
          "element": "O",
          "coord": [
            -6.149499893188477,
            5.512400150299072,
            2.687999963760376
          ]
        },
        {
          "atom_index": 3375,
          "name": "CB",
          "element": "C",
          "coord": [
            -5.860099792480469,
            5.382199764251709,
            2.7780001163482666
          ]
        }
      ]
    },
    {
      "id": "C:45",
      "chain": "C",
      "resseq": 45,
      "icode": "",
      "resname": "SER",
      "hetflag": " ",
      "sasa": 0.0,
      "atoms": [
        {
          "atom_index": 3376,
          "name": "N",
          "element": "N",
          "coord": [
            -5.970900058746338,
            5.635200023651123,
            2.6310999393463135
          ]
        },
        {
          "atom_index": 3377,
          "name": "CA",
          "element": "C",
          "coord": [
            -6.043000221252441,
            5.760900020599365,
            2.6333000659942627
          ]
        },
        {
          "atom_index": 3378,
          "name": "C",
          "element": "C",
          "coord": [
            -6.145500183105469,
            5.7677001953125,
            2.519700050354004
          ]
        },
        {
          "atom_index": 3379,
          "name": "O",
          "element": "O",
          "coord": [
            -6.26039981842041,
            5.806399822235107,
            2.5416998863220215
          ]
        },
        {
          "atom_index": 3380,
          "name": "CB",
          "element": "C",
          "coord": [
            -5.944399833679199,
            5.877999782562256,
            2.6226999759674072
          ]
        },
        {
          "atom_index": 3381,
          "name": "OG",
          "element": "O",
          "coord": [
            -5.871200084686279,
            5.873899936676025,
            2.5011000633239746
          ]
        }
      ]
    },
    {
      "id": "C:46",
      "chain": "C",
      "resseq": 46,
      "icode": "",
      "resname": "ALA",
      "hetflag": " ",
      "sasa": 0.0,
      "atoms": [
        {
          "atom_index": 3382,
          "name": "N",
          "element": "N",
          "coord": [
            -6.104300022125244,
            5.730199813842773,
            2.398699998855591
          ]
        },
        {
          "atom_index": 3383,
          "name": "CA",
          "element": "C",
          "coord": [
            -6.1940999031066895,
            5.733699798583984,
            2.283799886703491
          ]
        },
        {
          "atom_index": 3384,
          "name": "C",
          "element": "C",
          "coord": [
            -6.320000171661377,
            5.653299808502197,
            2.312999963760376
          ]
        },
        {
          "atom_index": 3385,
          "name": "O",
          "element": "O",
          "coord": [
            -6.429100036621094,
            5.6880998611450195,
            2.268399953842163
          ]
        },
        {
          "atom_index": 3386,
          "name": "CB",
          "element": "C",
          "coord": [
            -6.124899864196777,
            5.679500102996826,
            2.162100076675415
          ]
        }
      ]
    },
    {
      "id": "C:47",
      "chain": "C",
      "resseq": 47,
      "icode": "",
      "resname": "LEU",
      "hetflag": " ",
      "sasa": 0.0,
      "atoms": [
        {
          "atom_index": 3387,
          "name": "N",
          "element": "N",
          "coord": [
            -6.304800033569336,
            5.544899940490723,
            2.387399911880493
          ]
        },
        {
          "atom_index": 3388,
          "name": "CA",
          "element": "C",
          "coord": [
            -6.41949987411499,
            5.464900016784668,
            2.4223999977111816
          ]
        },
        {
          "atom_index": 3389,
          "name": "C",
          "element": "C",
          "coord": [
            -6.506800174713135,
            5.550099849700928,
            2.5148000717163086
          ]
        },
        {
          "atom_index": 3390,
          "name": "O",
          "element": "O",
          "coord": [
            -6.622000217437744,
            5.579899787902832,
            2.4832000732421875
          ]
        },
        {
          "atom_index": 3391,
          "name": "CB",
          "element": "C",
          "coord": [
            -6.374199867248535,
            5.335700035095215,
            2.4932000637054443
          ]
        },
        {
          "atom_index": 3392,
          "name": "CG",
          "element": "C",
          "coord": [
            -6.3125,
            5.228899955749512,
            2.4012999534606934
          ]
        },
        {
          "atom_index": 3393,
          "name": "CD1",
          "element": "C",
          "coord": [
            -6.222700119018555,
            5.133900165557861,
            2.4809999465942383
          ]
        },
        {
          "atom_index": 3394,
          "name": "CD2",
          "element": "C",
          "coord": [
            -6.4243998527526855,
            5.152100086212158,
            2.3287999629974365
          ]
        }
      ]
    },
    {
      "id": "C:48",
      "chain": "C",
      "resseq": 48,
      "icode": "",
      "resname": "LEU",
      "hetflag": " ",
      "sasa": 0.03226546198129654,
      "atoms": [
        {
          "atom_index": 3395,
          "name": "N",
          "element": "N",
          "coord": [
            -6.449399948120117,
            5.591599941253662,
            2.6273000240325928
          ]
        },
        {
          "atom_index": 3396,
          "name": "CA",
          "element": "C",
          "coord": [
            -6.520500183105469,
            5.670899868011475,
            2.72760009765625
          ]
        },
        {
          "atom_index": 3397,
          "name": "C",
          "element": "C",
          "coord": [
            -6.580699920654297,
            5.8003997802734375,
            2.6735999584198
          ]
        },
        {
          "atom_index": 3398,
          "name": "O",
          "element": "O",
          "coord": [
            -6.69350004196167,
            5.837600231170654,
            2.708699941635132
          ]
        },
        {
          "atom_index": 3399,
          "name": "CB",
          "element": "C",
          "coord": [
            -6.426599979400635,
            5.701099872589111,
            2.844099998474121
          ]
        },
        {
          "atom_index": 3400,
          "name": "CG",
          "element": "C",
          "coord": [
            -6.367199897766113,
            5.576000213623047,
            2.9100000858306885
          ]
        },
        {
          "atom_index": 3401,
          "name": "CD1",
          "element": "C",
          "coord": [
            -6.246699810028076,
            5.614099979400635,
            2.9948999881744385
          ]
        },
        {
          "atom_index": 3402,
          "name": "CD2",
          "element": "C",
          "coord": [
            -6.4720001220703125,
            5.506800174713135,
            2.9939000606536865
          ]
        }
      ]
    },
    {
      "id": "C:49",
      "chain": "C",
      "resseq": 49,
      "icode": "",
      "resname": "GLU",
      "hetflag": " ",
      "sasa": 0.18917915225028992,
      "atoms": [
        {
          "atom_index": 3403,
          "name": "N",
          "element": "N",
          "coord": [
            -6.504899978637695,
            5.868500232696533,
            2.5885000228881836
          ]
        },
        {
          "atom_index": 3404,
          "name": "CA",
          "element": "C",
          "coord": [
            -6.549200057983398,
            5.993000030517578,
            2.527899980545044
          ]
        },
        {
          "atom_index": 3405,
          "name": "C",
          "element": "C",
          "coord": [
            -6.659900188446045,
            5.966300010681152,
            2.427799940109253
          ]
        },
        {
          "atom_index": 3406,
          "name": "O",
          "element": "O",
          "coord": [
            -6.740799903869629,
            6.053100109100342,
            2.3998000621795654
          ]
        },
        {
          "atom_index": 3407,
          "name": "CB",
          "element": "C",
          "coord": [
            -6.431399822235107,
            6.062600135803223,
            2.4593000411987305
          ]
        },
        {
          "atom_index": 3408,
          "name": "CG",
          "element": "C",
          "coord": [
            -6.469200134277344,
            6.168099880218506,
            2.3548998832702637
          ]
        },
        {
          "atom_index": 3409,
          "name": "CD",
          "element": "C",
          "coord": [
            -6.3470001220703125,
            6.237299919128418,
            2.2941999435424805
          ]
        },
        {
          "atom_index": 3410,
          "name": "OE1",
          "element": "O",
          "coord": [
            -6.35699987411499,
            6.290299892425537,
            2.1809000968933105
          ]
        },
        {
          "atom_index": 3411,
          "name": "OE2",
          "element": "O",
          "coord": [
            -6.240699768066406,
            6.238800048828125,
            2.3606998920440674
          ]
        }
      ]
    },
    {
      "id": "C:50",
      "chain": "C",
      "resseq": 50,
      "icode": "",
      "resname": "ALA",
      "hetflag": " ",
      "sasa": 0.0,
      "atoms": [
        {
          "atom_index": 3412,
          "name": "N",
          "element": "N",
          "coord": [
            -6.663000106811523,
            5.845399856567383,
            2.373300075531006
          ]
        },
        {
          "atom_index": 3413,
          "name": "CA",
          "element": "C",
          "coord": [
            -6.7657999992370605,
            5.8094000816345215,
            2.276900053024292
          ]
        },
        {
          "atom_index": 3414,
          "name": "C",
          "element": "C",
          "coord": [
            -6.894100189208984,
            5.785399913787842,
            2.3543999195098877
          ]
        },
        {
          "atom_index": 3415,
          "name": "O",
          "element": "O",
          "coord": [
            -7.001800060272217,
            5.830599784851074,
            2.3153998851776123
          ]
        },
        {
          "atom_index": 3416,
          "name": "CB",
          "element": "C",
          "coord": [
            -6.726099967956543,
            5.685100078582764,
            2.203399896621704
          ]
        }
      ]
    },
    {
      "id": "C:51",
      "chain": "C",
      "resseq": 51,
      "icode": "",
      "resname": "LYS",
      "hetflag": " ",
      "sasa": 0.0,
      "atoms": [
        {
          "atom_index": 3417,
          "name": "N",
          "element": "N",
          "coord": [
            -6.880899906158447,
            5.714200019836426,
            2.465399980545044
          ]
        },
        {
          "atom_index": 3418,
          "name": "CA",
          "element": "C",
          "coord": [
            -6.99459981918335,
            5.6844000816345215,
            2.549799919128418
          ]
        },
        {
          "atom_index": 3419,
          "name": "C",
          "element": "C",
          "coord": [
            -7.051599979400635,
            5.813700199127197,
            2.6094000339508057
          ]
        },
        {
          "atom_index": 3420,
          "name": "O",
          "element": "O",
          "coord": [
            -7.17080020904541,
            5.84089994430542,
            2.5973000526428223
          ]
        },
        {
          "atom_index": 3421,
          "name": "CB",
          "element": "C",
          "coord": [
            -6.952700138092041,
            5.59089994430542,
            2.6628000736236572
          ]
        },
        {
          "atom_index": 3422,
          "name": "CG",
          "element": "C",
          "coord": [
            -7.061100006103516,
            5.493199825286865,
            2.704400062561035
          ]
        },
        {
          "atom_index": 3423,
          "name": "CD",
          "element": "C",
          "coord": [
            -7.192699909210205,
            5.5605998039245605,
            2.7304000854492188
          ]
        },
        {
          "atom_index": 3424,
          "name": "CE",
          "element": "C",
          "coord": [
            -7.3043999671936035,
            5.457900047302246,
            2.744800090789795
          ]
        },
        {
          "atom_index": 3425,
          "name": "NZ",
          "element": "N",
          "coord": [
            -7.327099800109863,
            5.380099773406982,
            2.6198999881744385
          ]
        }
      ]
    },
    {
      "id": "C:52",
      "chain": "C",
      "resseq": 52,
      "icode": "",
      "resname": "ARG",
      "hetflag": " ",
      "sasa": 5.257411479949951,
      "atoms": [
        {
          "atom_index": 3426,
          "name": "N",
          "element": "N",
          "coord": [
            -6.965700149536133,
            5.893099784851074,
            2.6730000972747803
          ]
        },
        {
          "atom_index": 3427,
          "name": "CA",
          "element": "C",
          "coord": [
            -7.0071001052856445,
            6.018799781799316,
            2.7365000247955322
          ]
        },
        {
          "atom_index": 3428,
          "name": "C",
          "element": "C",
          "coord": [
            -7.069900035858154,
            6.121399879455566,
            2.640399932861328
          ]
        },
        {
          "atom_index": 3429,
          "name": "O",
          "element": "O",
          "coord": [
            -7.157199859619141,
            6.198800086975098,
            2.680000066757202
          ]
        },
        {
          "atom_index": 3430,
          "name": "CB",
          "element": "C",
          "coord": [
            -6.886099815368652,
            6.082200050354004,
            2.8078999519348145
          ]
        },
        {
          "atom_index": 3431,
          "name": "CG",
          "element": "C",
          "coord": [
            -6.91540002822876,
            6.2083001136779785,
            2.890500068664551
          ]
        },
        {
          "atom_index": 3432,
          "name": "CD",
          "element": "C",
          "coord": [
            -6.839700222015381,
            6.331099987030029,
            2.8380000591278076
          ]
        },
        {
          "atom_index": 3433,
          "name": "NE",
          "element": "N",
          "coord": [
            -6.695099830627441,
            6.316199779510498,
            2.8499999046325684
          ]
        },
        {
          "atom_index": 3434,
          "name": "CZ",
          "element": "C",
          "coord": [
            -6.606400012969971,
            6.386099815368652,
            2.7797000408172607
          ]
        },
        {
          "atom_index": 3435,
          "name": "NH1",
          "element": "N",
          "coord": [
            -6.646999835968018,
            6.476500034332275,
            2.691499948501587
          ]
        },
        {
          "atom_index": 3436,
          "name": "NH2",
          "element": "N",
          "coord": [
            -6.4770002365112305,
            6.365799903869629,
            2.7971999645233154
          ]
        }
      ]
    },
    {
      "id": "C:53",
      "chain": "C",
      "resseq": 53,
      "icode": "",
      "resname": "ASP",
      "hetflag": " ",
      "sasa": 0.0,
      "atoms": [
        {
          "atom_index": 3437,
          "name": "N",
          "element": "N",
          "coord": [
            -7.027699947357178,
            6.119500160217285,
            2.51419997215271
          ]
        },
        {
          "atom_index": 3438,
          "name": "CA",
          "element": "C",
          "coord": [
            -7.07420015335083,
            6.216000080108643,
            2.4147000312805176
          ]
        },
        {
          "atom_index": 3439,
          "name": "C",
          "element": "C",
          "coord": [
            -7.1793999671936035,
            6.17579984664917,
            2.311000108718872
          ]
        },
        {
          "atom_index": 3440,
          "name": "O",
          "element": "O",
          "coord": [
            -7.265699863433838,
            6.2565999031066895,
            2.2767999172210693
          ]
        },
        {
          "atom_index": 3441,
          "name": "CB",
          "element": "C",
          "coord": [
            -6.953100204467773,
            6.271900177001953,
            2.338599920272827
          ]
        },
        {
          "atom_index": 3442,
          "name": "CG",
          "element": "C",
          "coord": [
            -6.869500160217285,
            6.365499973297119,
            2.4219000339508057
          ]
        },
        {
          "atom_index": 3443,
          "name": "OD1",
          "element": "O",
          "coord": [
            -6.88539981842041,
            6.368000030517578,
            2.545799970626831
          ]
        },
        {
          "atom_index": 3444,
          "name": "OD2",
          "element": "O",
          "coord": [
            -6.7866997718811035,
            6.4369001388549805,
            2.3626999855041504
          ]
        }
      ]
    },
    {
      "id": "C:54",
      "chain": "C",
      "resseq": 54,
      "icode": "",
      "resname": "LEU",
      "hetflag": " ",
      "sasa": 0.0,
      "atoms": [
        {
          "atom_index": 3445,
          "name": "N",
          "element": "N",
          "coord": [
            -7.171299934387207,
            6.055099964141846,
            2.2565999031066895
          ]
        },
        {
          "atom_index": 3446,
          "name": "CA",
          "element": "C",
          "coord": [
            -7.269400119781494,
            6.018199920654297,
            2.155600070953369
          ]
        },
        {
          "atom_index": 3447,
          "name": "C",
          "element": "C",
          "coord": [
            -7.403299808502197,
            5.992599964141846,
            2.2202999591827393
          ]
        },
        {
          "atom_index": 3448,
          "name": "O",
          "element": "O",
          "coord": [
            -7.411099910736084,
            5.9375,
            2.3285999298095703
          ]
        },
        {
          "atom_index": 3449,
          "name": "CB",
          "element": "C",
          "coord": [
            -7.227399826049805,
            5.892499923706055,
            2.0769999027252197
          ]
        },
        {
          "atom_index": 3450,
          "name": "CG",
          "element": "C",
          "coord": [
            -7.120699882507324,
            5.895100116729736,
            1.9666999578475952
          ]
        },
        {
          "atom_index": 3451,
          "name": "CD1",
          "element": "C",
          "coord": [
            -7.124300003051758,
            6.027500152587891,
            1.895300030708313
          ]
        },
        {
          "atom_index": 3452,
          "name": "CD2",
          "element": "C",
          "coord": [
            -6.984099864959717,
            5.871399879455566,
            2.025399923324585
          ]
        }
      ]
    },
    {
      "id": "C:55",
      "chain": "C",
      "resseq": 55,
      "icode": "",
      "resname": "HIS",
      "hetflag": " ",
      "sasa": 0.06453092396259308,
      "atoms": [
        {
          "atom_index": 3453,
          "name": "N",
          "element": "N",
          "coord": [
            -7.508699893951416,
            6.036300182342529,
            2.153700113296509
          ]
        },
        {
          "atom_index": 3454,
          "name": "CA",
          "element": "C",
          "coord": [
            -7.643199920654297,
            6.013199806213379,
            2.2012999057769775
          ]
        },
        {
          "atom_index": 3455,
          "name": "C",
          "element": "C",
          "coord": [
            -7.731500148773193,
            6.021999835968018,
            2.0790998935699463
          ]
        },
        {
          "atom_index": 3456,
          "name": "O",
          "element": "O",
          "coord": [
            -7.688700199127197,
            6.065400123596191,
            1.9731999635696411
          ]
        },
        {
          "atom_index": 3457,
          "name": "CB",
          "element": "C",
          "coord": [
            -7.684999942779541,
            6.115099906921387,
            2.308199882507324
          ]
        },
        {
          "atom_index": 3458,
          "name": "CG",
          "element": "C",
          "coord": [
            -7.6819000244140625,
            6.256999969482422,
            2.2620999813079834
          ]
        },
        {
          "atom_index": 3459,
          "name": "ND1",
          "element": "N",
          "coord": [
            -7.771900177001953,
            6.3078999519348145,
            2.1714000701904297
          ]
        },
        {
          "atom_index": 3460,
          "name": "CD2",
          "element": "C",
          "coord": [
            -7.598199844360352,
            6.3592000007629395,
            2.293600082397461
          ]
        },
        {
          "atom_index": 3461,
          "name": "CE1",
          "element": "C",
          "coord": [
            -7.74399995803833,
            6.435100078582764,
            2.1486001014709473
          ]
        },
        {
          "atom_index": 3462,
          "name": "NE2",
          "element": "N",
          "coord": [
            -7.638999938964844,
            6.468699932098389,
            2.221299886703491
          ]
        }
      ]
    },
    {
      "id": "C:56",
      "chain": "C",
      "resseq": 56,
      "icode": "",
      "resname": "VAL",
      "hetflag": " ",
      "sasa": 0.03226546198129654,
      "atoms": [
        {
          "atom_index": 3463,
          "name": "N",
          "element": "N",
          "coord": [
            -7.855299949645996,
            5.980199813842773,
            2.0943000316619873
          ]
        },
        {
          "atom_index": 3464,
          "name": "CA",
          "element": "C",
          "coord": [
            -7.9481000900268555,
            5.980999946594238,
            1.9851000308990479
          ]
        },
        {
          "atom_index": 3465,
          "name": "C",
          "element": "C",
          "coord": [
            -8.001299858093262,
            6.122000217437744,
            1.9543999433517456
          ]
        },
        {
          "atom_index": 3466,
          "name": "O",
          "element": "O",
          "coord": [
            -8.020600318908691,
            6.2017998695373535,
            2.0459001064300537
          ]
        },
        {
          "atom_index": 3467,
          "name": "CB",
          "element": "C",
          "coord": [
            -8.062199592590332,
            5.883699893951416,
            2.01990008354187
          ]
        },
        {
          "atom_index": 3468,
          "name": "CG1",
          "element": "C",
          "coord": [
            -8.16759967803955,
            5.952700138092041,
            2.1045000553131104
          ]
        },
        {
          "atom_index": 3469,
          "name": "CG2",
          "element": "C",
          "coord": [
            -8.117899894714355,
            5.8231000900268555,
            1.8946000337600708
          ]
        }
      ]
    },
    {
      "id": "C:57",
      "chain": "C",
      "resseq": 57,
      "icode": "",
      "resname": "CYS",
      "hetflag": " ",
      "sasa": 0.0,
      "atoms": [
        {
          "atom_index": 3470,
          "name": "N",
          "element": "N",
          "coord": [
            -8.022299766540527,
            6.153600215911865,
            1.826200008392334
          ]
        },
        {
          "atom_index": 3471,
          "name": "CA",
          "element": "C",
          "coord": [
            -8.075900077819824,
            6.2845001220703125,
            1.7869999408721924
          ]
        },
        {
          "atom_index": 3472,
          "name": "C",
          "element": "C",
          "coord": [
            -8.22089958190918,
            6.285600185394287,
            1.8307000398635864
          ]
        },
        {
          "atom_index": 3473,
          "name": "O",
          "element": "O",
          "coord": [
            -8.299400329589844,
            6.1981000900268555,
            1.7913000583648682
          ]
        },
        {
          "atom_index": 3474,
          "name": "CB",
          "element": "C",
          "coord": [
            -8.067299842834473,
            6.306000232696533,
            1.635200023651123
          ]
        },
        {
          "atom_index": 3475,
          "name": "SG",
          "element": "S",
          "coord": [
            -8.152299880981445,
            6.456200122833252,
            1.5666999816894531
          ]
        }
      ]
    },
    {
      "id": "C:58",
      "chain": "C",
      "resseq": 58,
      "icode": "",
      "resname": "PRO",
      "hetflag": " ",
      "sasa": 0.29038915038108826,
      "atoms": [
        {
          "atom_index": 3476,
          "name": "N",
          "element": "N",
          "coord": [
            -8.25979995727539,
            6.3846001625061035,
            1.9121999740600586
          ]
        },
        {
          "atom_index": 3477,
          "name": "CA",
          "element": "C",
          "coord": [
            -8.398699760437012,
            6.389900207519531,
            1.9580999612808228
          ]
        },
        {
          "atom_index": 3478,
          "name": "C",
          "element": "C",
          "coord": [
            -8.502099990844727,
            6.3881001472473145,
            1.8467999696731567
          ]
        },
        {
          "atom_index": 3479,
          "name": "O",
          "element": "O",
          "coord": [
            -8.608200073242188,
            6.32889986038208,
            1.8634999990463257
          ]
        },
        {
          "atom_index": 3480,
          "name": "CB",
          "element": "C",
          "coord": [
            -8.40310001373291,
            6.518400192260742,
            2.040800094604492
          ]
        },
        {
          "atom_index": 3481,
          "name": "CG",
          "element": "C",
          "coord": [
            -8.296500205993652,
            6.604400157928467,
            1.9765000343322754
          ]
        },
        {
          "atom_index": 3482,
          "name": "CD",
          "element": "C",
          "coord": [
            -8.185600280761719,
            6.505799770355225,
            1.9526000022888184
          ]
        }
      ]
    },
    {
      "id": "C:59",
      "chain": "C",
      "resseq": 59,
      "icode": "",
      "resname": "ILE",
      "hetflag": " ",
      "sasa": 0.1613273024559021,
      "atoms": [
        {
          "atom_index": 3483,
          "name": "N",
          "element": "N",
          "coord": [
            -8.47029972076416,
            6.451000213623047,
            1.7338000535964966
          ]
        },
        {
          "atom_index": 3484,
          "name": "CA",
          "element": "C",
          "coord": [
            -8.561800003051758,
            6.458199977874756,
            1.6196000576019287
          ]
        },
        {
          "atom_index": 3485,
          "name": "C",
          "element": "C",
          "coord": [
            -8.56089973449707,
            6.33650016784668,
            1.5267000198364258
          ]
        },
        {
          "atom_index": 3486,
          "name": "O",
          "element": "O",
          "coord": [
            -8.666999816894531,
            6.288300037384033,
            1.4860999584197998
          ]
        },
        {
          "atom_index": 3487,
          "name": "CB",
          "element": "C",
          "coord": [
            -8.531999588012695,
            6.582699775695801,
            1.5317000150680542
          ]
        },
        {
          "atom_index": 3488,
          "name": "CG1",
          "element": "C",
          "coord": [
            -8.54170036315918,
            6.710299968719482,
            1.6152000427246094
          ]
        },
        {
          "atom_index": 3489,
          "name": "CG2",
          "element": "C",
          "coord": [
            -8.630599975585938,
            6.5894999504089355,
            1.4154000282287598
          ]
        },
        {
          "atom_index": 3490,
          "name": "CD1",
          "element": "C",
          "coord": [
            -8.679400444030762,
            6.733799934387207,
            1.676800012588501
          ]
        }
      ]
    },
    {
      "id": "C:60",
      "chain": "C",
      "resseq": 60,
      "icode": "",
      "resname": "CYS",
      "hetflag": " ",
      "sasa": 0.0,
      "atoms": [
        {
          "atom_index": 3491,
          "name": "N",
          "element": "N",
          "coord": [
            -8.44159984588623,
            6.287399768829346,
            1.4937000274658203
          ]
        },
        {
          "atom_index": 3492,
          "name": "CA",
          "element": "C",
          "coord": [
            -8.425800323486328,
            6.174099922180176,
            1.4021999835968018
          ]
        },
        {
          "atom_index": 3493,
          "name": "C",
          "element": "C",
          "coord": [
            -8.358799934387207,
            6.05079984664917,
            1.4573999643325806
          ]
        },
        {
          "atom_index": 3494,
          "name": "O",
          "element": "O",
          "coord": [
            -8.346199989318848,
            5.950099945068359,
            1.3874000310897827
          ]
        },
        {
          "atom_index": 3495,
          "name": "CB",
          "element": "C",
          "coord": [
            -8.347700119018555,
            6.216300010681152,
            1.2798000574111938
          ]
        },
        {
          "atom_index": 3496,
          "name": "SG",
          "element": "S",
          "coord": [
            -8.44729995727539,
            6.198200225830078,
            1.1332999467849731
          ]
        }
      ]
    },
    {
      "id": "C:61",
      "chain": "C",
      "resseq": 61,
      "icode": "",
      "resname": "PHE",
      "hetflag": " ",
      "sasa": 0.0,
      "atoms": [
        {
          "atom_index": 3497,
          "name": "N",
          "element": "N",
          "coord": [
            -8.31350040435791,
            6.058800220489502,
            1.5815000534057617
          ]
        },
        {
          "atom_index": 3498,
          "name": "CA",
          "element": "C",
          "coord": [
            -8.24899959564209,
            5.945899963378906,
            1.6449999809265137
          ]
        },
        {
          "atom_index": 3499,
          "name": "C",
          "element": "C",
          "coord": [
            -8.119799613952637,
            5.897299766540527,
            1.5793999433517456
          ]
        },
        {
          "atom_index": 3500,
          "name": "O",
          "element": "O",
          "coord": [
            -8.078499794006348,
            5.78249979019165,
            1.5963000059127808
          ]
        },
        {
          "atom_index": 3501,
          "name": "CB",
          "element": "C",
          "coord": [
            -8.350600242614746,
            5.831900119781494,
            1.6627999544143677
          ]
        },
        {
          "atom_index": 3502,
          "name": "CG",
          "element": "C",
          "coord": [
            -8.446999549865723,
            5.856900215148926,
            1.7759000062942505
          ]
        },
        {
          "atom_index": 3503,
          "name": "CD1",
          "element": "C",
          "coord": [
            -8.543299674987793,
            5.956999778747559,
            1.7654999494552612
          ]
        },
        {
          "atom_index": 3504,
          "name": "CD2",
          "element": "C",
          "coord": [
            -8.431500434875488,
            5.791500091552734,
            1.8976999521255493
          ]
        },
        {
          "atom_index": 3505,
          "name": "CE1",
          "element": "C",
          "coord": [
            -8.621700286865234,
            5.992800235748291,
            1.875100016593933
          ]
        },
        {
          "atom_index": 3506,
          "name": "CE2",
          "element": "C",
          "coord": [
            -8.508600234985352,
            5.825699806213379,
            2.0081000328063965
          ]
        },
        {
          "atom_index": 3507,
          "name": "CZ",
          "element": "C",
          "coord": [
            -8.604000091552734,
            5.927199840545654,
            1.9970999956130981
          ]
        }
      ]
    },
    {
      "id": "C:62",
      "chain": "C",
      "resseq": 62,
      "icode": "",
      "resname": "ASN",
      "hetflag": " ",
      "sasa": 0.0,
      "atoms": [
        {
          "atom_index": 3508,
          "name": "N",
          "element": "N",
          "coord": [
            -8.055000305175781,
            5.985899925231934,
            1.504699945449829
          ]
        },
        {
          "atom_index": 3509,
          "name": "CA",
          "element": "C",
          "coord": [
            -7.927999973297119,
            5.951099872589111,
            1.445099949836731
          ]
        },
        {
          "atom_index": 3510,
          "name": "C",
          "element": "C",
          "coord": [
            -7.8277997970581055,
            5.983799934387207,
            1.5546000003814697
          ]
        },
        {
          "atom_index": 3511,
          "name": "O",
          "element": "O",
          "coord": [
            -7.847899913787842,
            6.076700210571289,
            1.632599949836731
          ]
        },
        {
          "atom_index": 3512,
          "name": "CB",
          "element": "C",
          "coord": [
            -7.901000022888184,
            6.0346999168396,
            1.3205000162124634
          ]
        },
        {
          "atom_index": 3513,
          "name": "CG",
          "element": "C",
          "coord": [
            -7.7718000411987305,
            5.99560022354126,
            1.2515000104904175
          ]
        },
        {
          "atom_index": 3514,
          "name": "OD1",
          "element": "O",
          "coord": [
            -7.721499919891357,
            5.884099960327148,
            1.2692999839782715
          ]
        },
        {
          "atom_index": 3515,
          "name": "ND2",
          "element": "N",
          "coord": [
            -7.71750020980835,
            6.087399959564209,
            1.1715999841690063
          ]
        }
      ]
    },
    {
      "id": "C:63",
      "chain": "C",
      "resseq": 63,
      "icode": "",
      "resname": "ILE",
      "hetflag": " ",
      "sasa": 0.0,
      "atoms": [
        {
          "atom_index": 3516,
          "name": "N",
          "element": "N",
          "coord": [
            -7.720900058746338,
            5.906599998474121,
            1.5621000528335571
          ]
        },
        {
          "atom_index": 3517,
          "name": "CA",
          "element": "C",
          "coord": [
            -7.620100021362305,
            5.928299903869629,
            1.6639000177383423
          ]
        },
        {
          "atom_index": 3518,
          "name": "C",
          "element": "C",
          "coord": [
            -7.543099880218506,
            6.059500217437744,
            1.6411000490188599
          ]
        },
        {
          "atom_index": 3519,
          "name": "O",
          "element": "O",
          "coord": [
            -7.498300075531006,
            6.088600158691406,
            1.5296000242233276
          ]
        },
        {
          "atom_index": 3520,
          "name": "CB",
          "element": "C",
          "coord": [
            -7.524600028991699,
            5.805699825286865,
            1.6693999767303467
          ]
        },
        {
          "atom_index": 3521,
          "name": "CG1",
          "element": "C",
          "coord": [
            -7.604300022125244,
            5.682700157165527,
            1.7151999473571777
          ]
        },
        {
          "atom_index": 3522,
          "name": "CG2",
          "element": "C",
          "coord": [
            -7.40910005569458,
            5.831399917602539,
            1.763700008392334
          ]
        },
        {
          "atom_index": 3523,
          "name": "CD1",
          "element": "C",
          "coord": [
            -7.523799896240234,
            5.559100151062012,
            1.7319999933242798
          ]
        }
      ]
    },
    {
      "id": "C:64",
      "chain": "C",
      "resseq": 64,
      "icode": "",
      "resname": "THR",
      "hetflag": " ",
      "sasa": 0.0,
      "atoms": [
        {
          "atom_index": 3524,
          "name": "N",
          "element": "N",
          "coord": [
            -7.531400203704834,
            6.139999866485596,
            1.7462999820709229
          ]
        },
        {
          "atom_index": 3525,
          "name": "CA",
          "element": "C",
          "coord": [
            -7.460599899291992,
            6.26669979095459,
            1.7384999990463257
          ]
        },
        {
          "atom_index": 3526,
          "name": "C",
          "element": "C",
          "coord": [
            -7.404699802398682,
            6.305099964141846,
            1.871999979019165
          ]
        },
        {
          "atom_index": 3527,
          "name": "O",
          "element": "O",
          "coord": [
            -7.4232001304626465,
            6.23360013961792,
            1.9699000120162964
          ]
        },
        {
          "atom_index": 3528,
          "name": "CB",
          "element": "C",
          "coord": [
            -7.550899982452393,
            6.382199764251709,
            1.6979999542236328
          ]
        },
        {
          "atom_index": 3529,
          "name": "OG1",
          "element": "O",
          "coord": [
            -7.676799774169922,
            6.369999885559082,
            1.7656999826431274
          ]
        },
        {
          "atom_index": 3530,
          "name": "CG2",
          "element": "C",
          "coord": [
            -7.5680999755859375,
            6.385900020599365,
            1.5490000247955322
          ]
        }
      ]
    },
    {
      "id": "C:65",
      "chain": "C",
      "resseq": 65,
      "icode": "",
      "resname": "ASP",
      "hetflag": " ",
      "sasa": 0.0,
      "atoms": [
        {
          "atom_index": 3531,
          "name": "N",
          "element": "N",
          "coord": [
            -7.3368000984191895,
            6.419899940490723,
            1.8738000392913818
          ]
        },
        {
          "atom_index": 3532,
          "name": "CA",
          "element": "C",
          "coord": [
            -7.277200222015381,
            6.47629976272583,
            1.9948999881744385
          ]
        },
        {
          "atom_index": 3533,
          "name": "C",
          "element": "C",
          "coord": [
            -7.337900161743164,
            6.61359977722168,
            2.0225000381469727
          ]
        },
        {
          "atom_index": 3534,
          "name": "O",
          "element": "O",
          "coord": [
            -7.3125,
            6.673099994659424,
            2.125699996948242
          ]
        },
        {
          "atom_index": 3535,
          "name": "CB",
          "element": "C",
          "coord": [
            -7.124599933624268,
            6.489099979400635,
            1.9803999662399292
          ]
        },
        {
          "atom_index": 3536,
          "name": "CG",
          "element": "C",
          "coord": [
            -7.083000183105469,
            6.567399978637695,
            1.8560999631881714
          ]
        },
        {
          "atom_index": 3537,
          "name": "OD1",
          "element": "O",
          "coord": [
            -6.961900234222412,
            6.596199989318848,
            1.8420000076293945
          ]
        },
        {
          "atom_index": 3538,
          "name": "OD2",
          "element": "O",
          "coord": [
            -7.169899940490723,
            6.5995001792907715,
            1.7719999551773071
          ]
        }
      ]
    },
    {
      "id": "C:66",
      "chain": "C",
      "resseq": 66,
      "icode": "",
      "resname": "ALA",
      "hetflag": " ",
      "sasa": 0.1613273024559021,
      "atoms": [
        {
          "atom_index": 3539,
          "name": "N",
          "element": "N",
          "coord": [
            -7.419000148773193,
            6.663099765777588,
            1.929800033569336
          ]
        },
        {
          "atom_index": 3540,
          "name": "CA",
          "element": "C",
          "coord": [
            -7.482600212097168,
            6.793399810791016,
            1.9455000162124634
          ]
        },
        {
          "atom_index": 3541,
          "name": "C",
          "element": "C",
          "coord": [
            -7.629199981689453,
            6.781599998474121,
            1.986299991607666
          ]
        },
        {
          "atom_index": 3542,
          "name": "O",
          "element": "O",
          "coord": [
            -7.688199996948242,
            6.672500133514404,
            1.983299970626831
          ]
        },
        {
          "atom_index": 3543,
          "name": "CB",
          "element": "C",
          "coord": [
            -7.472300052642822,
            6.872499942779541,
            1.8157999515533447
          ]
        }
      ]
    },
    {
      "id": "C:67",
      "chain": "C",
      "resseq": 67,
      "icode": "",
      "resname": "GLU",
      "hetflag": " ",
      "sasa": 8.198498725891113,
      "atoms": [
        {
          "atom_index": 3544,
          "name": "N",
          "element": "N",
          "coord": [
            -7.687600135803223,
            6.894700050354004,
            2.0239999294281006
          ]
        },
        {
          "atom_index": 3545,
          "name": "CA",
          "element": "C",
          "coord": [
            -7.826600074768066,
            6.898200035095215,
            2.064199924468994
          ]
        },
        {
          "atom_index": 3546,
          "name": "C",
          "element": "C",
          "coord": [
            -7.911300182342529,
            6.844900131225586,
            1.9486000537872314
          ]
        },
        {
          "atom_index": 3547,
          "name": "O",
          "element": "O",
          "coord": [
            -8.014599800109863,
            6.781400203704834,
            1.9697999954223633
          ]
        },
        {
          "atom_index": 3548,
          "name": "CB",
          "element": "C",
          "coord": [
            -7.865699768066406,
            7.041399955749512,
            2.099299907684326
          ]
        },
        {
          "atom_index": 3549,
          "name": "CG",
          "element": "C",
          "coord": [
            -8.014399528503418,
            7.0640997886657715,
            2.1178998947143555
          ]
        },
        {
          "atom_index": 3550,
          "name": "CD",
          "element": "C",
          "coord": [
            -8.047300338745117,
            7.210599899291992,
            2.13700008392334
          ]
        },
        {
          "atom_index": 3551,
          "name": "OE1",
          "element": "O",
          "coord": [
            -7.9720001220703125,
            7.293700218200684,
            2.081899881362915
          ]
        },
        {
          "atom_index": 3552,
          "name": "OE2",
          "element": "O",
          "coord": [
            -8.147500038146973,
            7.242599964141846,
            2.2049999237060547
          ]
        }
      ]
    },
    {
      "id": "C:68",
      "chain": "C",
      "resseq": 68,
      "icode": "",
      "resname": "LYS",
      "hetflag": " ",
      "sasa": 0.2581236958503723,
      "atoms": [
        {
          "atom_index": 3553,
          "name": "N",
          "element": "N",
          "coord": [
            -7.865499973297119,
            6.870999813079834,
            1.826799988746643
          ]
        },
        {
          "atom_index": 3554,
          "name": "CA",
          "element": "C",
          "coord": [
            -7.932000160217285,
            6.825799942016602,
            1.705199956893921
          ]
        },
        {
          "atom_index": 3555,
          "name": "C",
          "element": "C",
          "coord": [
            -7.824699878692627,
            6.76669979095459,
            1.614799976348877
          ]
        },
        {
          "atom_index": 3556,
          "name": "O",
          "element": "O",
          "coord": [
            -7.7108001708984375,
            6.8109002113342285,
            1.6181999444961548
          ]
        },
        {
          "atom_index": 3557,
          "name": "CB",
          "element": "C",
          "coord": [
            -8.000100135803223,
            6.943299770355225,
            1.6346999406814575
          ]
        },
        {
          "atom_index": 3558,
          "name": "CG",
          "element": "C",
          "coord": [
            -8.14050006866455,
            6.97599983215332,
            1.686900019645691
          ]
        },
        {
          "atom_index": 3559,
          "name": "CD",
          "element": "C",
          "coord": [
            -8.161299705505371,
            7.125800132751465,
            1.714900016784668
          ]
        },
        {
          "atom_index": 3560,
          "name": "CE",
          "element": "C",
          "coord": [
            -8.132699966430664,
            7.21589994430542,
            1.593000054359436
          ]
        },
        {
          "atom_index": 3561,
          "name": "NZ",
          "element": "N",
          "coord": [
            -7.992099761962891,
            7.270500183105469,
            1.5877000093460083
          ]
        }
      ]
    },
    {
      "id": "C:69",
      "chain": "C",
      "resseq": 69,
      "icode": "",
      "resname": "CYS",
      "hetflag": " ",
      "sasa": 0.0,
      "atoms": [
        {
          "atom_index": 3562,
          "name": "N",
          "element": "N",
          "coord": [
            -7.858799934387207,
            6.666100025177002,
            1.535099983215332
          ]
        },
        {
          "atom_index": 3563,
          "name": "CA",
          "element": "C",
          "coord": [
            -7.759399890899658,
            6.607399940490723,
            1.4462000131607056
          ]
        },
        {
          "atom_index": 3564,
          "name": "C",
          "element": "C",
          "coord": [
            -7.725299835205078,
            6.7052001953125,
            1.3360999822616577
          ]
        },
        {
          "atom_index": 3565,
          "name": "O",
          "element": "O",
          "coord": [
            -7.801799774169922,
            6.797599792480469,
            1.3068000078201294
          ]
        },
        {
          "atom_index": 3566,
          "name": "CB",
          "element": "C",
          "coord": [
            -7.810200214385986,
            6.477200031280518,
            1.3842999935150146
          ]
        },
        {
          "atom_index": 3567,
          "name": "SG",
          "element": "S",
          "coord": [
            -7.96150016784668,
            6.494800090789795,
            1.2914999723434448
          ]
        }
      ]
    },
    {
      "id": "C:70",
      "chain": "C",
      "resseq": 70,
      "icode": "",
      "resname": "ASP",
      "hetflag": " ",
      "sasa": 0.472947895526886,
      "atoms": [
        {
          "atom_index": 3568,
          "name": "N",
          "element": "N",
          "coord": [
            -7.610099792480469,
            6.6844000816345215,
            1.2740999460220337
          ]
        },
        {
          "atom_index": 3569,
          "name": "CA",
          "element": "C",
          "coord": [
            -7.565800189971924,
            6.771399974822998,
            1.1668000221252441
          ]
        },
        {
          "atom_index": 3570,
          "name": "C",
          "element": "C",
          "coord": [
            -7.67110013961792,
            6.783699989318848,
            1.0583000183105469
          ]
        },
        {
          "atom_index": 3571,
          "name": "O",
          "element": "O",
          "coord": [
            -7.695199966430664,
            6.893799781799316,
            1.0083999633789062
          ]
        },
        {
          "atom_index": 3572,
          "name": "CB",
          "element": "C",
          "coord": [
            -7.436699867248535,
            6.718200206756592,
            1.1062999963760376
          ]
        },
        {
          "atom_index": 3573,
          "name": "CG",
          "element": "C",
          "coord": [
            -7.350800037384033,
            6.828499794006348,
            1.0484000444412231
          ]
        },
        {
          "atom_index": 3574,
          "name": "OD1",
          "element": "O",
          "coord": [
            -7.341899871826172,
            6.840099811553955,
            0.92330002784729
          ]
        },
        {
          "atom_index": 3575,
          "name": "OD2",
          "element": "O",
          "coord": [
            -7.292799949645996,
            6.904399871826172,
            1.1297999620437622
          ]
        }
      ]
    },
    {
      "id": "C:71",
      "chain": "C",
      "resseq": 71,
      "icode": "",
      "resname": "VAL",
      "hetflag": " ",
      "sasa": 0.0,
      "atoms": [
        {
          "atom_index": 3576,
          "name": "N",
          "element": "N",
          "coord": [
            -7.734399795532227,
            6.671899795532227,
            1.0223000049591064
          ]
        },
        {
          "atom_index": 3577,
          "name": "CA",
          "element": "C",
          "coord": [
            -7.836400032043457,
            6.674900054931641,
            0.9178000092506409
          ]
        },
        {
          "atom_index": 3578,
          "name": "C",
          "element": "C",
          "coord": [
            -7.955100059509277,
            6.758800029754639,
            0.9614999890327454
          ]
        },
        {
          "atom_index": 3579,
          "name": "O",
          "element": "O",
          "coord": [
            -8.010700225830078,
            6.835100173950195,
            0.881600022315979
          ]
        },
        {
          "atom_index": 3580,
          "name": "CB",
          "element": "C",
          "coord": [
            -7.8933000564575195,
            6.533100128173828,
            0.8816999793052673
          ]
        },
        {
          "atom_index": 3581,
          "name": "CG1",
          "element": "C",
          "coord": [
            -7.997399806976318,
            6.546999931335449,
            0.7710999846458435
          ]
        },
        {
          "atom_index": 3582,
          "name": "CG2",
          "element": "C",
          "coord": [
            -7.783999919891357,
            6.439000129699707,
            0.8392000198364258
          ]
        }
      ]
    },
    {
      "id": "C:72",
      "chain": "C",
      "resseq": 72,
      "icode": "",
      "resname": "CYS",
      "hetflag": " ",
      "sasa": 0.0,
      "atoms": [
        {
          "atom_index": 3583,
          "name": "N",
          "element": "N",
          "coord": [
            -7.9944000244140625,
            6.743599891662598,
            1.0879000425338745
          ]
        },
        {
          "atom_index": 3584,
          "name": "CA",
          "element": "C",
          "coord": [
            -8.109000205993652,
            6.815400123596191,
            1.1412999629974365
          ]
        },
        {
          "atom_index": 3585,
          "name": "C",
          "element": "C",
          "coord": [
            -8.086199760437012,
            6.964000225067139,
            1.1627999544143677
          ]
        },
        {
          "atom_index": 3586,
          "name": "O",
          "element": "O",
          "coord": [
            -8.178400039672852,
            7.043499946594238,
            1.1444000005722046
          ]
        },
        {
          "atom_index": 3587,
          "name": "CB",
          "element": "C",
          "coord": [
            -8.156000137329102,
            6.7505998611450195,
            1.2720999717712402
          ]
        },
        {
          "atom_index": 3588,
          "name": "SG",
          "element": "S",
          "coord": [
            -8.241499900817871,
            6.590799808502197,
            1.2537000179290771
          ]
        }
      ]
    },
    {
      "id": "C:73",
      "chain": "C",
      "resseq": 73,
      "icode": "",
      "resname": "ALA",
      "hetflag": " ",
      "sasa": 0.03152985870838165,
      "atoms": [
        {
          "atom_index": 3589,
          "name": "N",
          "element": "N",
          "coord": [
            -7.964700222015381,
            7.002600193023682,
            1.2005000114440918
          ]
        },
        {
          "atom_index": 3590,
          "name": "CA",
          "element": "C",
          "coord": [
            -7.9355998039245605,
            7.144400119781494,
            1.2240999937057495
          ]
        },
        {
          "atom_index": 3591,
          "name": "C",
          "element": "C",
          "coord": [
            -7.901199817657471,
            7.219200134277344,
            1.0960999727249146
          ]
        },
        {
          "atom_index": 3592,
          "name": "O",
          "element": "O",
          "coord": [
            -7.879799842834473,
            7.339900016784668,
            1.0978000164031982
          ]
        },
        {
          "atom_index": 3593,
          "name": "CB",
          "element": "C",
          "coord": [
            -7.821400165557861,
            7.159299850463867,
            1.3233000040054321
          ]
        }
      ]
    },
    {
      "id": "C:74",
      "chain": "C",
      "resseq": 74,
      "icode": "",
      "resname": "ASP",
      "hetflag": " ",
      "sasa": 0.0,
      "atoms": [
        {
          "atom_index": 3594,
          "name": "N",
          "element": "N",
          "coord": [
            -7.896100044250488,
            7.146900177001953,
            0.9850000143051147
          ]
        },
        {
          "atom_index": 3595,
          "name": "CA",
          "element": "C",
          "coord": [
            -7.863699913024902,
            7.207699775695801,
            0.8568000197410583
          ]
        },
        {
          "atom_index": 3596,
          "name": "C",
          "element": "C",
          "coord": [
            -7.988999843597412,
            7.2631001472473145,
            0.7875999808311462
          ]
        },
        {
          "atom_index": 3597,
          "name": "O",
          "element": "O",
          "coord": [
            -8.080900192260742,
            7.18779993057251,
            0.7520999908447266
          ]
        },
        {
          "atom_index": 3598,
          "name": "CB",
          "element": "C",
          "coord": [
            -7.794300079345703,
            7.104000091552734,
            0.7684000134468079
          ]
        },
        {
          "atom_index": 3599,
          "name": "CG",
          "element": "C",
          "coord": [
            -7.748199939727783,
            7.160900115966797,
            0.636900007724762
          ]
        },
        {
          "atom_index": 3600,
          "name": "OD1",
          "element": "O",
          "coord": [
            -7.666800022125244,
            7.093999862670898,
            0.569599986076355
          ]
        },
        {
          "atom_index": 3601,
          "name": "OD2",
          "element": "O",
          "coord": [
            -7.793799877166748,
            7.271299839019775,
            0.6001999974250793
          ]
        }
      ]
    },
    {
      "id": "C:75",
      "chain": "C",
      "resseq": 75,
      "icode": "",
      "resname": "PRO",
      "hetflag": " ",
      "sasa": 6.367964744567871,
      "atoms": [
        {
          "atom_index": 3602,
          "name": "N",
          "element": "N",
          "coord": [
            -7.99459981918335,
            7.396599769592285,
            0.7695000171661377
          ]
        },
        {
          "atom_index": 3603,
          "name": "CA",
          "element": "C",
          "coord": [
            -8.107000350952148,
            7.465700149536133,
            0.7052000164985657
          ]
        },
        {
          "atom_index": 3604,
          "name": "C",
          "element": "C",
          "coord": [
            -8.105799674987793,
            7.458399772644043,
            0.552299976348877
          ]
        },
        {
          "atom_index": 3605,
          "name": "O",
          "element": "O",
          "coord": [
            -8.201199531555176,
            7.500400066375732,
            0.4876999855041504
          ]
        },
        {
          "atom_index": 3606,
          "name": "CB",
          "element": "C",
          "coord": [
            -8.09220027923584,
            7.608799934387207,
            0.7555999755859375
          ]
        },
        {
          "atom_index": 3607,
          "name": "CG",
          "element": "C",
          "coord": [
            -7.943299770355225,
            7.624199867248535,
            0.7603999972343445
          ]
        },
        {
          "atom_index": 3608,
          "name": "CD",
          "element": "C",
          "coord": [
            -7.899499893188477,
            7.494100093841553,
            0.8259000182151794
          ]
        }
      ]
    },
    {
      "id": "C:76",
      "chain": "C",
      "resseq": 76,
      "icode": "",
      "resname": "SER",
      "hetflag": " ",
      "sasa": 2.77262282371521,
      "atoms": [
        {
          "atom_index": 3609,
          "name": "N",
          "element": "N",
          "coord": [
            -7.9980998039245605,
            7.406499862670898,
            0.4945000112056732
          ]
        },
        {
          "atom_index": 3610,
          "name": "CA",
          "element": "C",
          "coord": [
            -7.990699768066406,
            7.395899772644043,
            0.3490000069141388
          ]
        },
        {
          "atom_index": 3611,
          "name": "C",
          "element": "C",
          "coord": [
            -8.043999671936035,
            7.26039981842041,
            0.30489999055862427
          ]
        },
        {
          "atom_index": 3612,
          "name": "O",
          "element": "O",
          "coord": [
            -8.053999900817871,
            7.231599807739258,
            0.18549999594688416
          ]
        },
        {
          "atom_index": 3613,
          "name": "CB",
          "element": "C",
          "coord": [
            -7.84660005569458,
            7.414299964904785,
            0.29980000853538513
          ]
        },
        {
          "atom_index": 3614,
          "name": "OG",
          "element": "O",
          "coord": [
            -7.7642998695373535,
            7.3059000968933105,
            0.3375000059604645
          ]
        }
      ]
    },
    {
      "id": "C:77",
      "chain": "C",
      "resseq": 77,
      "icode": "",
      "resname": "ARG",
      "hetflag": " ",
      "sasa": 0.0,
      "atoms": [
        {
          "atom_index": 3615,
          "name": "N",
          "element": "N",
          "coord": [
            -8.078300476074219,
            7.1778998374938965,
            0.4032000005245209
          ]
        },
        {
          "atom_index": 3616,
          "name": "CA",
          "element": "C",
          "coord": [
            -8.131999969482422,
            7.0447998046875,
            0.3785000145435333
          ]
        },
        {
          "atom_index": 3617,
          "name": "C",
          "element": "C",
          "coord": [
            -8.277299880981445,
            7.055600166320801,
            0.3328000009059906
          ]
        },
        {
          "atom_index": 3618,
          "name": "O",
          "element": "O",
          "coord": [
            -8.343000411987305,
            7.157599925994873,
            0.3547999858856201
          ]
        },
        {
          "atom_index": 3619,
          "name": "CB",
          "element": "C",
          "coord": [
            -8.121999740600586,
            6.960599899291992,
            0.5062000155448914
          ]
        },
        {
          "atom_index": 3620,
          "name": "CG",
          "element": "C",
          "coord": [
            -7.980599880218506,
            6.9116997718811035,
            0.5394999980926514
          ]
        },
        {
          "atom_index": 3621,
          "name": "CD",
          "element": "C",
          "coord": [
            -7.948299884796143,
            6.785699844360352,
            0.4607999920845032
          ]
        },
        {
          "atom_index": 3622,
          "name": "NE",
          "element": "N",
          "coord": [
            -7.816800117492676,
            6.7307000160217285,
            0.4918000102043152
          ]
        },
        {
          "atom_index": 3623,
          "name": "CZ",
          "element": "C",
          "coord": [
            -7.772900104522705,
            6.613500118255615,
            0.446399986743927
          ]
        },
        {
          "atom_index": 3624,
          "name": "NH1",
          "element": "N",
          "coord": [
            -7.850399971008301,
            6.53849983215332,
            0.3686000108718872
          ]
        },
        {
          "atom_index": 3625,
          "name": "NH2",
          "element": "N",
          "coord": [
            -7.651000022888184,
            6.571400165557861,
            0.4779999852180481
          ]
        }
      ]
    },
    {
      "id": "C:78",
      "chain": "C",
      "resseq": 78,
      "icode": "",
      "resname": "ASP",
      "hetflag": " ",
      "sasa": 0.0,
      "atoms": [
        {
          "atom_index": 3626,
          "name": "N",
          "element": "N",
          "coord": [
            -8.32610034942627,
            6.950699806213379,
            0.26750001311302185
          ]
        },
        {
          "atom_index": 3627,
          "name": "CA",
          "element": "C",
          "coord": [
            -8.463399887084961,
            6.947400093078613,
            0.2184000015258789
          ]
        },
        {
          "atom_index": 3628,
          "name": "C",
          "element": "C",
          "coord": [
            -8.558300018310547,
            6.895999908447266,
            0.32760000228881836
          ]
        },
        {
          "atom_index": 3629,
          "name": "O",
          "element": "O",
          "coord": [
            -8.568699836730957,
            6.775199890136719,
            0.3515999913215637
          ]
        },
        {
          "atom_index": 3630,
          "name": "CB",
          "element": "C",
          "coord": [
            -8.471500396728516,
            6.85890007019043,
            0.09319999814033508
          ]
        },
        {
          "atom_index": 3631,
          "name": "CG",
          "element": "C",
          "coord": [
            -8.61299991607666,
            6.843999862670898,
            0.041600000113248825
          ]
        },
        {
          "atom_index": 3632,
          "name": "OD1",
          "element": "O",
          "coord": [
            -8.684300422668457,
            6.946400165557861,
            0.03669999912381172
          ]
        },
        {
          "atom_index": 3633,
          "name": "OD2",
          "element": "O",
          "coord": [
            -8.652799606323242,
            6.730899810791016,
            0.005400000140070915
          ]
        }
      ]
    },
    {
      "id": "C:79",
      "chain": "C",
      "resseq": 79,
      "icode": "",
      "resname": "GLN",
      "hetflag": " ",
      "sasa": 0.6775747537612915,
      "atoms": [
        {
          "atom_index": 3634,
          "name": "N",
          "element": "N",
          "coord": [
            -8.626500129699707,
            6.989200115203857,
            0.3937000036239624
          ]
        },
        {
          "atom_index": 3635,
          "name": "CA",
          "element": "C",
          "coord": [
            -8.720000267028809,
            6.957499980926514,
            0.5012000203132629
          ]
        },
        {
          "atom_index": 3636,
          "name": "C",
          "element": "C",
          "coord": [
            -8.841300010681152,
            6.875800132751465,
            0.45660001039505005
          ]
        },
        {
          "atom_index": 3637,
          "name": "O",
          "element": "O",
          "coord": [
            -8.911499977111816,
            6.817999839782715,
            0.5401999950408936
          ]
        },
        {
          "atom_index": 3638,
          "name": "CB",
          "element": "C",
          "coord": [
            -8.770500183105469,
            7.087100028991699,
            0.5659000277519226
          ]
        },
        {
          "atom_index": 3639,
          "name": "CG",
          "element": "C",
          "coord": [
            -8.703100204467773,
            7.128200054168701,
            0.6970999836921692
          ]
        },
        {
          "atom_index": 3640,
          "name": "CD",
          "element": "C",
          "coord": [
            -8.553600311279297,
            7.123799800872803,
            0.6891000270843506
          ]
        },
        {
          "atom_index": 3641,
          "name": "OE1",
          "element": "O",
          "coord": [
            -8.49530029296875,
            7.162399768829346,
            0.5889000296592712
          ]
        },
        {
          "atom_index": 3642,
          "name": "NE2",
          "element": "N",
          "coord": [
            -8.490099906921387,
            7.077099800109863,
            0.795199990272522
          ]
        }
      ]
    },
    {
      "id": "C:80",
      "chain": "C",
      "resseq": 80,
      "icode": "",
      "resname": "ARG",
      "hetflag": " ",
      "sasa": 3.766572952270508,
      "atoms": [
        {
          "atom_index": 3643,
          "name": "N",
          "element": "N",
          "coord": [
            -8.86709976196289,
            6.868800163269043,
            0.3264000117778778
          ]
        },
        {
          "atom_index": 3644,
          "name": "CA",
          "element": "C",
          "coord": [
            -8.985699653625488,
            6.79610013961792,
            0.28110000491142273
          ]
        },
        {
          "atom_index": 3645,
          "name": "C",
          "element": "C",
          "coord": [
            -8.97070026397705,
            6.646900177001953,
            0.25029999017715454
          ]
        },
        {
          "atom_index": 3646,
          "name": "O",
          "element": "O",
          "coord": [
            -9.0625,
            6.584400177001953,
            0.19609999656677246
          ]
        },
        {
          "atom_index": 3647,
          "name": "CB",
          "element": "C",
          "coord": [
            -9.047300338745117,
            6.868299961090088,
            0.1606999933719635
          ]
        },
        {
          "atom_index": 3648,
          "name": "CG",
          "element": "C",
          "coord": [
            -8.955400466918945,
            6.88070011138916,
            0.04129999876022339
          ]
        },
        {
          "atom_index": 3649,
          "name": "CD",
          "element": "C",
          "coord": [
            -9.026300430297852,
            6.946800231933594,
            -0.07580000162124634
          ]
        },
        {
          "atom_index": 3650,
          "name": "NE",
          "element": "N",
          "coord": [
            -8.949399948120117,
            6.934800148010254,
            -0.19930000603199005
          ]
        },
        {
          "atom_index": 3651,
          "name": "CZ",
          "element": "C",
          "coord": [
            -8.995100021362305,
            6.968100070953369,
            -0.3197000026702881
          ]
        },
        {
          "atom_index": 3652,
          "name": "NH1",
          "element": "N",
          "coord": [
            -9.118399620056152,
            7.015900135040283,
            -0.3334999978542328
          ]
        },
        {
          "atom_index": 3653,
          "name": "NH2",
          "element": "N",
          "coord": [
            -8.917799949645996,
            6.953100204467773,
            -0.42660000920295715
          ]
        }
      ]
    },
    {
      "id": "C:81",
      "chain": "C",
      "resseq": 81,
      "icode": "",
      "resname": "THR",
      "hetflag": " ",
      "sasa": 0.0,
      "atoms": [
        {
          "atom_index": 3654,
          "name": "N",
          "element": "N",
          "coord": [
            -8.856800079345703,
            6.588900089263916,
            0.28619998693466187
          ]
        },
        {
          "atom_index": 3655,
          "name": "CA",
          "element": "C",
          "coord": [
            -8.834799766540527,
            6.447199821472168,
            0.2614000141620636
          ]
        },
        {
          "atom_index": 3656,
          "name": "C",
          "element": "C",
          "coord": [
            -8.758700370788574,
            6.378799915313721,
            0.3741999864578247
          ]
        },
        {
          "atom_index": 3657,
          "name": "O",
          "element": "O",
          "coord": [
            -8.654999732971191,
            6.427000045776367,
            0.42160001397132874
          ]
        },
        {
          "atom_index": 3658,
          "name": "CB",
          "element": "C",
          "coord": [
            -8.758000373840332,
            6.422699928283691,
            0.12759999930858612
          ]
        },
        {
          "atom_index": 3659,
          "name": "OG1",
          "element": "O",
          "coord": [
            -8.640999794006348,
            6.505300045013428,
            0.1234000027179718
          ]
        },
        {
          "atom_index": 3660,
          "name": "CG2",
          "element": "C",
          "coord": [
            -8.846400260925293,
            6.454800128936768,
            0.006800000090152025
          ]
        }
      ]
    },
    {
      "id": "C:82",
      "chain": "C",
      "resseq": 82,
      "icode": "",
      "resname": "ILE",
      "hetflag": " ",
      "sasa": 0.0,
      "atoms": [
        {
          "atom_index": 3661,
          "name": "N",
          "element": "N",
          "coord": [
            -8.81190013885498,
            6.265500068664551,
            0.4174000024795532
          ]
        },
        {
          "atom_index": 3662,
          "name": "CA",
          "element": "C",
          "coord": [
            -8.749199867248535,
            6.188700199127197,
            0.522599995136261
          ]
        },
        {
          "atom_index": 3663,
          "name": "C",
          "element": "C",
          "coord": [
            -8.721699714660645,
            6.048299789428711,
            0.47110000252723694
          ]
        },
        {
          "atom_index": 3664,
          "name": "O",
          "element": "O",
          "coord": [
            -8.810400009155273,
            5.9791998863220215,
            0.4207000136375427
          ]
        },
        {
          "atom_index": 3665,
          "name": "CB",
          "element": "C",
          "coord": [
            -8.838600158691406,
            6.18149995803833,
            0.6485999822616577
          ]
        },
        {
          "atom_index": 3666,
          "name": "CG1",
          "element": "C",
          "coord": [
            -8.868599891662598,
            6.32289981842041,
            0.6978999972343445
          ]
        },
        {
          "atom_index": 3667,
          "name": "CG2",
          "element": "C",
          "coord": [
            -8.767900466918945,
            6.101200103759766,
            0.758899986743927
          ]
        },
        {
          "atom_index": 3668,
          "name": "CD1",
          "element": "C",
          "coord": [
            -8.9399995803833,
            6.327099800109863,
            0.8317999839782715
          ]
        }
      ]
    },
    {
      "id": "C:83",
      "chain": "C",
      "resseq": 83,
      "icode": "",
      "resname": "CYS",
      "hetflag": " ",
      "sasa": 0.0,
      "atoms": [
        {
          "atom_index": 3669,
          "name": "N",
          "element": "N",
          "coord": [
            -8.596400260925293,
            6.007599830627441,
            0.4837000072002411
          ]
        },
        {
          "atom_index": 3670,
          "name": "CA",
          "element": "C",
          "coord": [
            -8.553000450134277,
            5.876800060272217,
            0.4390999972820282
          ]
        },
        {
          "atom_index": 3671,
          "name": "C",
          "element": "C",
          "coord": [
            -8.535300254821777,
            5.7891998291015625,
            0.5619000196456909
          ]
        },
        {
          "atom_index": 3672,
          "name": "O",
          "element": "O",
          "coord": [
            -8.432999610900879,
            5.795300006866455,
            0.6301000118255615
          ]
        },
        {
          "atom_index": 3673,
          "name": "CB",
          "element": "C",
          "coord": [
            -8.421600341796875,
            5.890900135040283,
            0.362199991941452
          ]
        },
        {
          "atom_index": 3674,
          "name": "SG",
          "element": "S",
          "coord": [
            -8.344799995422363,
            5.737100124359131,
            0.31610000133514404
          ]
        }
      ]
    },
    {
      "id": "C:84",
      "chain": "C",
      "resseq": 84,
      "icode": "",
      "resname": "VAL",
      "hetflag": " ",
      "sasa": 0.0,
      "atoms": [
        {
          "atom_index": 3675,
          "name": "N",
          "element": "N",
          "coord": [
            -8.636899948120117,
            5.709099769592285,
            0.590399980545044
          ]
        },
        {
          "atom_index": 3676,
          "name": "CA",
          "element": "C",
          "coord": [
            -8.634900093078613,
            5.621300220489502,
            0.7059999704360962
          ]
        },
        {
          "atom_index": 3677,
          "name": "C",
          "element": "C",
          "coord": [
            -8.537799835205078,
            5.507900238037109,
            0.6848999857902527
          ]
        },
        {
          "atom_index": 3678,
          "name": "O",
          "element": "O",
          "coord": [
            -8.54580020904541,
            5.4369001388549805,
            0.5845999717712402
          ]
        },
        {
          "atom_index": 3679,
          "name": "CB",
          "element": "C",
          "coord": [
            -8.77239990234375,
            5.558899879455566,
            0.7314000129699707
          ]
        },
        {
          "atom_index": 3680,
          "name": "CG1",
          "element": "C",
          "coord": [
            -8.767399787902832,
            5.47160005569458,
            0.8554999828338623
          ]
        },
        {
          "atom_index": 3681,
          "name": "CG2",
          "element": "C",
          "coord": [
            -8.875399589538574,
            5.6666998863220215,
            0.7462000250816345
          ]
        }
      ]
    },
    {
      "id": "C:85",
      "chain": "C",
      "resseq": 85,
      "icode": "",
      "resname": "VAL",
      "hetflag": " ",
      "sasa": 0.0,
      "atoms": [
        {
          "atom_index": 3682,
          "name": "N",
          "element": "N",
          "coord": [
            -8.447799682617188,
            5.488900184631348,
            0.7807000279426575
          ]
        },
        {
          "atom_index": 3683,
          "name": "CA",
          "element": "C",
          "coord": [
            -8.3503999710083,
            5.381899833679199,
            0.7702000141143799
          ]
        },
        {
          "atom_index": 3684,
          "name": "C",
          "element": "C",
          "coord": [
            -8.34689998626709,
            5.290200233459473,
            0.8924999833106995
          ]
        },
        {
          "atom_index": 3685,
          "name": "O",
          "element": "O",
          "coord": [
            -8.400500297546387,
            5.323800086975098,
            0.9983000159263611
          ]
        },
        {
          "atom_index": 3686,
          "name": "CB",
          "element": "C",
          "coord": [
            -8.212900161743164,
            5.438899993896484,
            0.7437000274658203
          ]
        },
        {
          "atom_index": 3687,
          "name": "CG1",
          "element": "C",
          "coord": [
            -8.14109992980957,
            5.470600128173828,
            0.8744000196456909
          ]
        },
        {
          "atom_index": 3688,
          "name": "CG2",
          "element": "C",
          "coord": [
            -8.137800216674805,
            5.343299865722656,
            0.65829998254776
          ]
        }
      ]
    },
    {
      "id": "C:86",
      "chain": "C",
      "resseq": 86,
      "icode": "",
      "resname": "GLU",
      "hetflag": " ",
      "sasa": 0.0,
      "atoms": [
        {
          "atom_index": 3689,
          "name": "N",
          "element": "N",
          "coord": [
            -8.28439998626709,
            5.173799991607666,
            0.876800000667572
          ]
        },
        {
          "atom_index": 3690,
          "name": "CA",
          "element": "C",
          "coord": [
            -8.276399612426758,
            5.074399948120117,
            0.9836999773979187
          ]
        },
        {
          "atom_index": 3691,
          "name": "C",
          "element": "C",
          "coord": [
            -8.167400360107422,
            5.100299835205078,
            1.0851000547409058
          ]
        },
        {
          "atom_index": 3692,
          "name": "O",
          "element": "O",
          "coord": [
            -8.187999725341797,
            5.081299781799316,
            1.2037999629974365
          ]
        },
        {
          "atom_index": 3693,
          "name": "CB",
          "element": "C",
          "coord": [
            -8.253399848937988,
            4.934599876403809,
            0.9261999726295471
          ]
        },
        {
          "atom_index": 3694,
          "name": "CG",
          "element": "C",
          "coord": [
            -8.360899925231934,
            4.884500026702881,
            0.8317999839782715
          ]
        },
        {
          "atom_index": 3695,
          "name": "CD",
          "element": "C",
          "coord": [
            -8.323200225830078,
            4.7519001960754395,
            0.7674000263214111
          ]
        },
        {
          "atom_index": 3696,
          "name": "OE1",
          "element": "O",
          "coord": [
            -8.218899726867676,
            4.745800018310547,
            0.6977999806404114
          ]
        },
        {
          "atom_index": 3697,
          "name": "OE2",
          "element": "O",
          "coord": [
            -8.39780044555664,
            4.653800010681152,
            0.7860000133514404
          ]
        }
      ]
    },
    {
      "id": "C:87",
      "chain": "C",
      "resseq": 87,
      "icode": "",
      "resname": "GLU",
      "hetflag": " ",
      "sasa": 0.0,
      "atoms": [
        {
          "atom_index": 3698,
          "name": "N",
          "element": "N",
          "coord": [
            -8.04990005493164,
            5.1402997970581055,
            1.0384000539779663
          ]
        },
        {
          "atom_index": 3699,
          "name": "CA",
          "element": "C",
          "coord": [
            -7.940499782562256,
            5.164999961853027,
            1.1295000314712524
          ]
        },
        {
          "atom_index": 3700,
          "name": "C",
          "element": "C",
          "coord": [
            -7.871799945831299,
            5.29610013961792,
            1.1023999452590942
          ]
        },
        {
          "atom_index": 3701,
          "name": "O",
          "element": "O",
          "coord": [
            -7.877699851989746,
            5.347700119018555,
            0.9908999800682068
          ]
        },
        {
          "atom_index": 3702,
          "name": "CB",
          "element": "C",
          "coord": [
            -7.839399814605713,
            5.050899982452393,
            1.1217000484466553
          ]
        },
        {
          "atom_index": 3703,
          "name": "CG",
          "element": "C",
          "coord": [
            -7.896200180053711,
            4.917900085449219,
            1.1675000190734863
          ]
        },
        {
          "atom_index": 3704,
          "name": "CD",
          "element": "C",
          "coord": [
            -7.947000026702881,
            4.921999931335449,
            1.3104000091552734
          ]
        },
        {
          "atom_index": 3705,
          "name": "OE1",
          "element": "O",
          "coord": [
            -7.9969000816345215,
            4.818600177764893,
            1.3589999675750732
          ]
        },
        {
          "atom_index": 3706,
          "name": "OE2",
          "element": "O",
          "coord": [
            -7.937099933624268,
            5.02869987487793,
            1.3746000528335571
          ]
        }
      ]
    },
    {
      "id": "C:88",
      "chain": "C",
      "resseq": 88,
      "icode": "",
      "resname": "PRO",
      "hetflag": " ",
      "sasa": 0.0,
      "atoms": [
        {
          "atom_index": 3707,
          "name": "N",
          "element": "N",
          "coord": [
            -7.804900169372559,
            5.351900100708008,
            1.205199956893921
          ]
        },
        {
          "atom_index": 3708,
          "name": "CA",
          "element": "C",
          "coord": [
            -7.732999801635742,
            5.479000091552734,
            1.1957000494003296
          ]
        },
        {
          "atom_index": 3709,
          "name": "C",
          "element": "C",
          "coord": [
            -7.6219000816345215,
            5.469900131225586,
            1.091599941253662
          ]
        },
        {
          "atom_index": 3710,
          "name": "O",
          "element": "O",
          "coord": [
            -7.583199977874756,
            5.5706000328063965,
            1.0306999683380127
          ]
        },
        {
          "atom_index": 3711,
          "name": "CB",
          "element": "C",
          "coord": [
            -7.680799961090088,
            5.498600006103516,
            1.337499976158142
          ]
        },
        {
          "atom_index": 3712,
          "name": "CG",
          "element": "C",
          "coord": [
            -7.656499862670898,
            5.360300064086914,
            1.3813999891281128
          ]
        },
        {
          "atom_index": 3713,
          "name": "CD",
          "element": "C",
          "coord": [
            -7.780099868774414,
            5.2891998291015625,
            1.335800051689148
          ]
        }
      ]
    },
    {
      "id": "C:89",
      "chain": "C",
      "resseq": 89,
      "icode": "",
      "resname": "GLY",
      "hetflag": " ",
      "sasa": 0.0,
      "atoms": [
        {
          "atom_index": 3714,
          "name": "N",
          "element": "N",
          "coord": [
            -7.5725998878479,
            5.347599983215332,
            1.0710999965667725
          ]
        },
        {
          "atom_index": 3715,
          "name": "CA",
          "element": "C",
          "coord": [
            -7.468200206756592,
            5.323500156402588,
            0.9728999733924866
          ]
        },
        {
          "atom_index": 3716,
          "name": "C",
          "element": "C",
          "coord": [
            -7.514100074768066,
            5.34660005569458,
            0.829800009727478
          ]
        },
        {
          "atom_index": 3717,
          "name": "O",
          "element": "O",
          "coord": [
            -7.431399822235107,
            5.359600067138672,
            0.7398999929428101
          ]
        }
      ]
    },
    {
      "id": "C:90",
      "chain": "C",
      "resseq": 90,
      "icode": "",
      "resname": "ASP",
      "hetflag": " ",
      "sasa": 0.0,
      "atoms": [
        {
          "atom_index": 3718,
          "name": "N",
          "element": "N",
          "coord": [
            -7.645199775695801,
            5.353099822998047,
            0.807699978351593
          ]
        },
        {
          "atom_index": 3719,
          "name": "CA",
          "element": "C",
          "coord": [
            -7.6971001625061035,
            5.373700141906738,
            0.6729999780654907
          ]
        },
        {
          "atom_index": 3720,
          "name": "C",
          "element": "C",
          "coord": [
            -7.699699878692627,
            5.519800186157227,
            0.6370000243186951
          ]
        },
        {
          "atom_index": 3721,
          "name": "O",
          "element": "O",
          "coord": [
            -7.696599960327148,
            5.555099964141846,
            0.5192999839782715
          ]
        },
        {
          "atom_index": 3722,
          "name": "CB",
          "element": "C",
          "coord": [
            -7.8383002281188965,
            5.317399978637695,
            0.6589999794960022
          ]
        },
        {
          "atom_index": 3723,
          "name": "CG",
          "element": "C",
          "coord": [
            -7.854899883270264,
            5.182700157165527,
            0.7272999882698059
          ]
        },
        {
          "atom_index": 3724,
          "name": "OD1",
          "element": "O",
          "coord": [
            -7.753499984741211,
            5.111999988555908,
            0.7445999979972839
          ]
        },
        {
          "atom_index": 3725,
          "name": "OD2",
          "element": "O",
          "coord": [
            -7.9695000648498535,
            5.146399974822998,
            0.7627999782562256
          ]
        }
      ]
    },
    {
      "id": "C:91",
      "chain": "C",
      "resseq": 91,
      "icode": "",
      "resname": "VAL",
      "hetflag": " ",
      "sasa": 0.0,
      "atoms": [
        {
          "atom_index": 3726,
          "name": "N",
          "element": "N",
          "coord": [
            -7.708499908447266,
            5.605000019073486,
            0.7386999726295471
          ]
        },
        {
          "atom_index": 3727,
          "name": "CA",
          "element": "C",
          "coord": [
            -7.7108001708984375,
            5.749499797821045,
            0.7175999879837036
          ]
        },
        {
          "atom_index": 3728,
          "name": "C",
          "element": "C",
          "coord": [
            -7.571899890899658,
            5.786900043487549,
            0.6646999716758728
          ]
        },
        {
          "atom_index": 3729,
          "name": "O",
          "element": "O",
          "coord": [
            -7.557799816131592,
            5.872799873352051,
            0.5770999789237976
          ]
        },
        {
          "atom_index": 3730,
          "name": "CB",
          "element": "C",
          "coord": [
            -7.741499900817871,
            5.8246002197265625,
            0.850600004196167
          ]
        },
        {
          "atom_index": 3731,
          "name": "CG1",
          "element": "C",
          "coord": [
            -7.742599964141846,
            5.974699974060059,
            0.8287000060081482
          ]
        },
        {
          "atom_index": 3732,
          "name": "CG2",
          "element": "C",
          "coord": [
            -7.8755998611450195,
            5.781000137329102,
            0.9035000205039978
          ]
        }
      ]
    },
    {
      "id": "C:92",
      "chain": "C",
      "resseq": 92,
      "icode": "",
      "resname": "ILE",
      "hetflag": " ",
      "sasa": 0.0,
      "atoms": [
        {
          "atom_index": 3733,
          "name": "N",
          "element": "N",
          "coord": [
            -7.4704999923706055,
            5.719200134277344,
            0.7177000045776367
          ]
        },
        {
          "atom_index": 3734,
          "name": "CA",
          "element": "C",
          "coord": [
            -7.332699775695801,
            5.739200115203857,
            0.6758000254631042
          ]
        },
        {
          "atom_index": 3735,
          "name": "C",
          "element": "C",
          "coord": [
            -7.322299957275391,
            5.698999881744385,
            0.5289999842643738
          ]
        },
        {
          "atom_index": 3736,
          "name": "O",
          "element": "O",
          "coord": [
            -7.262599945068359,
            5.769599914550781,
            0.44769999384880066
          ]
        },
        {
          "atom_index": 3737,
          "name": "CB",
          "element": "C",
          "coord": [
            -7.236700057983398,
            5.646200180053711,
            0.7520999908447266
          ]
        },
        {
          "atom_index": 3738,
          "name": "CG1",
          "element": "C",
          "coord": [
            -7.247499942779541,
            5.668000221252441,
            0.9035999774932861
          ]
        },
        {
          "atom_index": 3739,
          "name": "CG2",
          "element": "C",
          "coord": [
            -7.095399856567383,
            5.666800022125244,
            0.7006000280380249
          ]
        },
        {
          "atom_index": 3740,
          "name": "CD1",
          "element": "C",
          "coord": [
            -7.189700126647949,
            5.800000190734863,
            0.954200029373169
          ]
        }
      ]
    },
    {
      "id": "C:93",
      "chain": "C",
      "resseq": 93,
      "icode": "",
      "resname": "ALA",
      "hetflag": " ",
      "sasa": 0.0,
      "atoms": [
        {
          "atom_index": 3741,
          "name": "N",
          "element": "N",
          "coord": [
            -7.381199836730957,
            5.583499908447266,
            0.4982999861240387
          ]
        },
        {
          "atom_index": 3742,
          "name": "CA",
          "element": "C",
          "coord": [
            -7.379499912261963,
            5.523499965667725,
            0.3659000098705292
          ]
        },
        {
          "atom_index": 3743,
          "name": "C",
          "element": "C",
          "coord": [
            -7.455100059509277,
            5.602399826049805,
            0.2615000009536743
          ]
        },
        {
          "atom_index": 3744,
          "name": "O",
          "element": "O",
          "coord": [
            -7.410900115966797,
            5.612199783325195,
            0.1467999964952469
          ]
        },
        {
          "atom_index": 3745,
          "name": "CB",
          "element": "C",
          "coord": [
            -7.432799816131592,
            5.383200168609619,
            0.373199999332428
          ]
        }
      ]
    },
    {
      "id": "C:94",
      "chain": "C",
      "resseq": 94,
      "icode": "",
      "resname": "LEU",
      "hetflag": " ",
      "sasa": 0.0,
      "atoms": [
        {
          "atom_index": 3746,
          "name": "N",
          "element": "N",
          "coord": [
            -7.569200038909912,
            5.658599853515625,
            0.29829999804496765
          ]
        },
        {
          "atom_index": 3747,
          "name": "CA",
          "element": "C",
          "coord": [
            -7.642399787902832,
            5.738699913024902,
            0.2012999951839447
          ]
        },
        {
          "atom_index": 3748,
          "name": "C",
          "element": "C",
          "coord": [
            -7.57919979095459,
            5.876200199127197,
            0.19269999861717224
          ]
        },
        {
          "atom_index": 3749,
          "name": "O",
          "element": "O",
          "coord": [
            -7.602200031280518,
            5.947500228881836,
            0.09600000083446503
          ]
        },
        {
          "atom_index": 3750,
          "name": "CB",
          "element": "C",
          "coord": [
            -7.789000034332275,
            5.751200199127197,
            0.24089999496936798
          ]
        },
        {
          "atom_index": 3751,
          "name": "CG",
          "element": "C",
          "coord": [
            -7.867000102996826,
            5.620200157165527,
            0.23010000586509705
          ]
        },
        {
          "atom_index": 3752,
          "name": "CD1",
          "element": "C",
          "coord": [
            -8.004400253295898,
            5.638199806213379,
            0.29260000586509705
          ]
        },
        {
          "atom_index": 3753,
          "name": "CD2",
          "element": "C",
          "coord": [
            -7.877299785614014,
            5.5782999992370605,
            0.0828000009059906
          ]
        }
      ]
    },
    {
      "id": "C:95",
      "chain": "C",
      "resseq": 95,
      "icode": "",
      "resname": "GLU",
      "hetflag": " ",
      "sasa": 0.0,
      "atoms": [
        {
          "atom_index": 3754,
          "name": "N",
          "element": "N",
          "coord": [
            -7.500899791717529,
            5.9141998291015625,
            0.2939999997615814
          ]
        },
        {
          "atom_index": 3755,
          "name": "CA",
          "element": "C",
          "coord": [
            -7.433899879455566,
            6.044899940490723,
            0.2944999933242798
          ]
        },
        {
          "atom_index": 3756,
          "name": "C",
          "element": "C",
          "coord": [
            -7.304900169372559,
            6.041399955749512,
            0.21359999477863312
          ]
        },
        {
          "atom_index": 3757,
          "name": "O",
          "element": "O",
          "coord": [
            -7.271200180053711,
            6.138800144195557,
            0.1467999964952469
          ]
        },
        {
          "atom_index": 3758,
          "name": "CB",
          "element": "C",
          "coord": [
            -7.401899814605713,
            6.093299865722656,
            0.4368000030517578
          ]
        },
        {
          "atom_index": 3759,
          "name": "CG",
          "element": "C",
          "coord": [
            -7.516300201416016,
            6.165999889373779,
            0.5094000101089478
          ]
        },
        {
          "atom_index": 3760,
          "name": "CD",
          "element": "C",
          "coord": [
            -7.565000057220459,
            6.293300151824951,
            0.43810001015663147
          ]
        },
        {
          "atom_index": 3761,
          "name": "OE1",
          "element": "O",
          "coord": [
            -7.482600212097168,
            6.384500026702881,
            0.41100001335144043
          ]
        },
        {
          "atom_index": 3762,
          "name": "OE2",
          "element": "O",
          "coord": [
            -7.686699867248535,
            6.302499771118164,
            0.4106000065803528
          ]
        }
      ]
    },
    {
      "id": "C:96",
      "chain": "C",
      "resseq": 96,
      "icode": "",
      "resname": "ARG",
      "hetflag": " ",
      "sasa": 0.34756404161453247,
      "atoms": [
        {
          "atom_index": 3763,
          "name": "N",
          "element": "N",
          "coord": [
            -7.23199987411499,
            5.930200099945068,
            0.22020000219345093
          ]
        },
        {
          "atom_index": 3764,
          "name": "CA",
          "element": "C",
          "coord": [
            -7.10860013961792,
            5.918700218200684,
            0.14339999854564667
          ]
        },
        {
          "atom_index": 3765,
          "name": "C",
          "element": "C",
          "coord": [
            -7.1483001708984375,
            5.930699825286865,
            -0.0026000000070780516
          ]
        },
        {
          "atom_index": 3766,
          "name": "O",
          "element": "O",
          "coord": [
            -7.065700054168701,
            5.957300186157227,
            -0.08889999985694885
          ]
        },
        {
          "atom_index": 3767,
          "name": "CB",
          "element": "C",
          "coord": [
            -7.041800022125244,
            5.782899856567383,
            0.16300000250339508
          ]
        },
        {
          "atom_index": 3768,
          "name": "CG",
          "element": "C",
          "coord": [
            -6.981200218200684,
            5.755799770355225,
            0.29919999837875366
          ]
        },
        {
          "atom_index": 3769,
          "name": "CD",
          "element": "C",
          "coord": [
            -6.876399993896484,
            5.646299839019775,
            0.2858999967575073
          ]
        },
        {
          "atom_index": 3770,
          "name": "NE",
          "element": "N",
          "coord": [
            -6.835700035095215,
            5.587900161743164,
            0.4133000075817108
          ]
        },
        {
          "atom_index": 3771,
          "name": "CZ",
          "element": "C",
          "coord": [
            -6.902100086212158,
            5.491000175476074,
            0.476500004529953
          ]
        },
        {
          "atom_index": 3772,
          "name": "NH1",
          "element": "N",
          "coord": [
            -7.0142998695373535,
            5.4405999183654785,
            0.42480000853538513
          ]
        },
        {
          "atom_index": 3773,
          "name": "NH2",
          "element": "N",
          "coord": [
            -6.854899883270264,
            5.442200183868408,
            0.5911999940872192
          ]
        }
      ]
    },
    {
      "id": "C:97",
      "chain": "C",
      "resseq": 97,
      "icode": "",
      "resname": "SER",
      "hetflag": " ",
      "sasa": 0.03152985870838165,
      "atoms": [
        {
          "atom_index": 3774,
          "name": "N",
          "element": "N",
          "coord": [
            -7.276299953460693,
            5.909200191497803,
            -0.029100000858306885
          ]
        },
        {
          "atom_index": 3775,
          "name": "CA",
          "element": "C",
          "coord": [
            -7.328199863433838,
            5.916399955749512,
            -0.16449999809265137
          ]
        },
        {
          "atom_index": 3776,
          "name": "C",
          "element": "C",
          "coord": [
            -7.342100143432617,
            6.061200141906738,
            -0.20880000293254852
          ]
        },
        {
          "atom_index": 3777,
          "name": "O",
          "element": "O",
          "coord": [
            -7.34250020980835,
            6.090400218963623,
            -0.32820001244544983
          ]
        },
        {
          "atom_index": 3778,
          "name": "CB",
          "element": "C",
          "coord": [
            -7.464099884033203,
            5.846199989318848,
            -0.17159999907016754
          ]
        },
        {
          "atom_index": 3779,
          "name": "OG",
          "element": "O",
          "coord": [
            -7.45419979095459,
            5.713200092315674,
            -0.12309999763965607
          ]
        }
      ]
    },
    {
      "id": "C:98",
      "chain": "C",
      "resseq": 98,
      "icode": "",
      "resname": "GLY",
      "hetflag": " ",
      "sasa": 0.9143658876419067,
      "atoms": [
        {
          "atom_index": 3780,
          "name": "N",
          "element": "N",
          "coord": [
            -7.353499889373779,
            6.151700019836426,
            -0.11219999939203262
          ]
        },
        {
          "atom_index": 3781,
          "name": "CA",
          "element": "C",
          "coord": [
            -7.367499828338623,
            6.292699813842773,
            -0.1444000005722046
          ]
        },
        {
          "atom_index": 3782,
          "name": "C",
          "element": "C",
          "coord": [
            -7.476099967956543,
            6.315800189971924,
            -0.24770000576972961
          ]
        },
        {
          "atom_index": 3783,
          "name": "O",
          "element": "O",
          "coord": [
            -7.488399982452393,
            6.424900054931641,
            -0.3027999997138977
          ]
        }
      ]
    },
    {
      "id": "C:99",
      "chain": "C",
      "resseq": 99,
      "icode": "",
      "resname": "GLU",
      "hetflag": " ",
      "sasa": 0.0,
      "atoms": [
        {
          "atom_index": 3784,
          "name": "N",
          "element": "N",
          "coord": [
            -7.555300235748291,
            6.212200164794922,
            -0.27309998869895935
          ]
        },
        {
          "atom_index": 3785,
          "name": "CA",
          "element": "C",
          "coord": [
            -7.663099765777588,
            6.219799995422363,
            -0.3698999881744385
          ]
        },
        {
          "atom_index": 3786,
          "name": "C",
          "element": "C",
          "coord": [
            -7.796500205993652,
            6.252399921417236,
            -0.30329999327659607
          ]
        },
        {
          "atom_index": 3787,
          "name": "O",
          "element": "O",
          "coord": [
            -7.898499965667725,
            6.268199920654297,
            -0.37070000171661377
          ]
        },
        {
          "atom_index": 3788,
          "name": "CB",
          "element": "C",
          "coord": [
            -7.673799991607666,
            6.087299823760986,
            -0.446399986743927
          ]
        },
        {
          "atom_index": 3789,
          "name": "CG",
          "element": "C",
          "coord": [
            -7.563199996948242,
            6.065199851989746,
            -0.550000011920929
          ]
        },
        {
          "atom_index": 3790,
          "name": "CD",
          "element": "C",
          "coord": [
            -7.578800201416016,
            5.934500217437744,
            -0.6274999976158142
          ]
        },
        {
          "atom_index": 3791,
          "name": "OE1",
          "element": "O",
          "coord": [
            -7.6875,
            5.911399841308594,
            -0.6848000288009644
          ]
        },
        {
          "atom_index": 3792,
          "name": "OE2",
          "element": "O",
          "coord": [
            -7.4822001457214355,
            5.855000019073486,
            -0.6317999958992004
          ]
        }
      ]
    },
    {
      "id": "C:100",
      "chain": "C",
      "resseq": 100,
      "icode": "",
      "resname": "TYR",
      "hetflag": " ",
      "sasa": 0.0,
      "atoms": [
        {
          "atom_index": 3793,
          "name": "N",
          "element": "N",
          "coord": [
            -7.795300006866455,
            6.263599872589111,
            -0.17100000381469727
          ]
        },
        {
          "atom_index": 3794,
          "name": "CA",
          "element": "C",
          "coord": [
            -7.917500019073486,
            6.292500019073486,
            -0.09629999846220016
          ]
        },
        {
          "atom_index": 3795,
          "name": "C",
          "element": "C",
          "coord": [
            -7.899600028991699,
            6.411600112915039,
            -0.003599999938160181
          ]
        },
        {
          "atom_index": 3796,
          "name": "O",
          "element": "O",
          "coord": [
            -7.806099891662598,
            6.414599895477295,
            0.07559999823570251
          ]
        },
        {
          "atom_index": 3797,
          "name": "CB",
          "element": "C",
          "coord": [
            -7.957699775695801,
            6.170499801635742,
            -0.01360000018030405
          ]
        },
        {
          "atom_index": 3798,
          "name": "CG",
          "element": "C",
          "coord": [
            -8.087499618530273,
            6.187699794769287,
            0.0608999989926815
          ]
        },
        {
          "atom_index": 3799,
          "name": "CD1",
          "element": "C",
          "coord": [
            -8.210000038146973,
            6.173600196838379,
            -0.004800000227987766
          ]
        },
        {
          "atom_index": 3800,
          "name": "CD2",
          "element": "C",
          "coord": [
            -8.088600158691406,
            6.2153000831604,
            0.19769999384880066
          ]
        },
        {
          "atom_index": 3801,
          "name": "CE1",
          "element": "C",
          "coord": [
            -8.331000328063965,
            6.185400009155273,
            0.06400000303983688
          ]
        },
        {
          "atom_index": 3802,
          "name": "CE2",
          "element": "C",
          "coord": [
            -8.209099769592285,
            6.22790002822876,
            0.2680000066757202
          ]
        },
        {
          "atom_index": 3803,
          "name": "CZ",
          "element": "C",
          "coord": [
            -8.329999923706055,
            6.212399959564209,
            0.2004999965429306
          ]
        },
        {
          "atom_index": 3804,
          "name": "OH",
          "element": "O",
          "coord": [
            -8.449000358581543,
            6.22189998626709,
            0.26930001378059387
          ]
        }
      ]
    },
    {
      "id": "C:101",
      "chain": "C",
      "resseq": 101,
      "icode": "",
      "resname": "ARG",
      "hetflag": " ",
      "sasa": 1.997135877609253,
      "atoms": [
        {
          "atom_index": 3805,
          "name": "N",
          "element": "N",
          "coord": [
            -7.98960018157959,
            6.508900165557861,
            -0.011099999770522118
          ]
        },
        {
          "atom_index": 3806,
          "name": "CA",
          "element": "C",
          "coord": [
            -7.975599765777588,
            6.62470006942749,
            0.07500000298023224
          ]
        },
        {
          "atom_index": 3807,
          "name": "C",
          "element": "C",
          "coord": [
            -8.095600128173828,
            6.643700122833252,
            0.1670999974012375
          ]
        },
        {
          "atom_index": 3808,
          "name": "O",
          "element": "O",
          "coord": [
            -8.108599662780762,
            6.746699810028076,
            0.23399999737739563
          ]
        },
        {
          "atom_index": 3809,
          "name": "CB",
          "element": "C",
          "coord": [
            -7.952099800109863,
            6.750899791717529,
            -0.009100000374019146
          ]
        },
        {
          "atom_index": 3810,
          "name": "CG",
          "element": "C",
          "coord": [
            -8.071000099182129,
            6.795100212097168,
            -0.0934000015258789
          ]
        },
        {
          "atom_index": 3811,
          "name": "CD",
          "element": "C",
          "coord": [
            -8.042900085449219,
            6.9293999671936035,
            -0.16120000183582306
          ]
        },
        {
          "atom_index": 3812,
          "name": "NE",
          "element": "N",
          "coord": [
            -8.159099578857422,
            6.980199813842773,
            -0.23440000414848328
          ]
        },
        {
          "atom_index": 3813,
          "name": "CZ",
          "element": "C",
          "coord": [
            -8.269499778747559,
            7.028900146484375,
            -0.1777999997138977
          ]
        },
        {
          "atom_index": 3814,
          "name": "NH1",
          "element": "N",
          "coord": [
            -8.279899597167969,
            7.0346999168396,
            -0.045899998396635056
          ]
        },
        {
          "atom_index": 3815,
          "name": "NH2",
          "element": "N",
          "coord": [
            -8.370100021362305,
            7.071100234985352,
            -0.2533000111579895
          ]
        }
      ]
    },
    {
      "id": "C:102",
      "chain": "C",
      "resseq": 102,
      "icode": "",
      "resname": "GLY",
      "hetflag": " ",
      "sasa": 0.0,
      "atoms": [
        {
          "atom_index": 3816,
          "name": "N",
          "element": "N",
          "coord": [
            -8.18220043182373,
            6.542900085449219,
            0.17159999907016754
          ]
        },
        {
          "atom_index": 3817,
          "name": "CA",
          "element": "C",
          "coord": [
            -8.300200462341309,
            6.5507001876831055,
            0.2556000053882599
          ]
        },
        {
          "atom_index": 3818,
          "name": "C",
          "element": "C",
          "coord": [
            -8.271100044250488,
            6.518199920654297,
            0.400299996137619
          ]
        },
        {
          "atom_index": 3819,
          "name": "O",
          "element": "O",
          "coord": [
            -8.15939998626709,
            6.537199974060059,
            0.447299987077713
          ]
        }
      ]
    },
    {
      "id": "C:103",
      "chain": "C",
      "resseq": 103,
      "icode": "",
      "resname": "LEU",
      "hetflag": " ",
      "sasa": 0.0,
      "atoms": [
        {
          "atom_index": 3820,
          "name": "N",
          "element": "N",
          "coord": [
            -8.371700286865234,
            6.469399929046631,
            0.4722000062465668
          ]
        },
        {
          "atom_index": 3821,
          "name": "CA",
          "element": "C",
          "coord": [
            -8.353899955749512,
            6.434500217437744,
            0.6126000285148621
          ]
        },
        {
          "atom_index": 3822,
          "name": "C",
          "element": "C",
          "coord": [
            -8.368900299072266,
            6.284999847412109,
            0.6266000270843506
          ]
        },
        {
          "atom_index": 3823,
          "name": "O",
          "element": "O",
          "coord": [
            -8.425399780273438,
            6.220399856567383,
            0.5388000011444092
          ]
        },
        {
          "atom_index": 3824,
          "name": "CB",
          "element": "C",
          "coord": [
            -8.458399772644043,
            6.50570011138916,
            0.6990000009536743
          ]
        },
        {
          "atom_index": 3825,
          "name": "CG",
          "element": "C",
          "coord": [
            -8.46030044555664,
            6.658899784088135,
            0.6902999877929688
          ]
        },
        {
          "atom_index": 3826,
          "name": "CD1",
          "element": "C",
          "coord": [
            -8.55270004272461,
            6.7153000831604,
            0.7975000143051147
          ]
        },
        {
          "atom_index": 3827,
          "name": "CD2",
          "element": "C",
          "coord": [
            -8.318699836730957,
            6.713399887084961,
            0.7075999975204468
          ]
        }
      ]
    },
    {
      "id": "C:104",
      "chain": "C",
      "resseq": 104,
      "icode": "",
      "resname": "TYR",
      "hetflag": " ",
      "sasa": 0.0,
      "atoms": [
        {
          "atom_index": 3828,
          "name": "N",
          "element": "N",
          "coord": [
            -8.31659984588623,
            6.229899883270264,
            0.7354999780654907
          ]
        },
        {
          "atom_index": 3829,
          "name": "CA",
          "element": "C",
          "coord": [
            -8.326399803161621,
            6.086699962615967,
            0.7603999972343445
          ]
        },
        {
          "atom_index": 3830,
          "name": "C",
          "element": "C",
          "coord": [
            -8.418299674987793,
            6.059000015258789,
            0.8781999945640564
          ]
        },
        {
          "atom_index": 3831,
          "name": "O",
          "element": "O",
          "coord": [
            -8.505599975585938,
            6.13730001449585,
            0.9097999930381775
          ]
        },
        {
          "atom_index": 3832,
          "name": "CB",
          "element": "C",
          "coord": [
            -8.189599990844727,
            6.026599884033203,
            0.7912999987602234
          ]
        },
        {
          "atom_index": 3833,
          "name": "CG",
          "element": "C",
          "coord": [
            -8.088399887084961,
            6.039999961853027,
            0.6801999807357788
          ]
        },
        {
          "atom_index": 3834,
          "name": "CD1",
          "element": "C",
          "coord": [
            -7.9984002113342285,
            6.147200107574463,
            0.6775000095367432
          ]
        },
        {
          "atom_index": 3835,
          "name": "CD2",
          "element": "C",
          "coord": [
            -8.081500053405762,
            5.9456000328063965,
            0.5774999856948853
          ]
        },
        {
          "atom_index": 3836,
          "name": "CE1",
          "element": "C",
          "coord": [
            -7.904600143432617,
            6.1596999168396,
            0.5764999985694885
          ]
        },
        {
          "atom_index": 3837,
          "name": "CE2",
          "element": "C",
          "coord": [
            -7.987800121307373,
            5.957699775695801,
            0.4758000075817108
          ]
        },
        {
          "atom_index": 3838,
          "name": "CZ",
          "element": "C",
          "coord": [
            -7.899600028991699,
            6.065199851989746,
            0.47609999775886536
          ]
        },
        {
          "atom_index": 3839,
          "name": "OH",
          "element": "O",
          "coord": [
            -7.806600093841553,
            6.077899932861328,
            0.37610000371932983
          ]
        }
      ]
    },
    {
      "id": "C:105",
      "chain": "C",
      "resseq": 105,
      "icode": "",
      "resname": "HIS",
      "hetflag": " ",
      "sasa": 0.0,
      "atoms": [
        {
          "atom_index": 3840,
          "name": "N",
          "element": "N",
          "coord": [
            -8.398099899291992,
            5.944200038909912,
            0.9398999810218811
          ]
        },
        {
          "atom_index": 3841,
          "name": "CA",
          "element": "C",
          "coord": [
            -8.470999717712402,
            5.899700164794922,
            1.0571000576019287
          ]
        },
        {
          "atom_index": 3842,
          "name": "C",
          "element": "C",
          "coord": [
            -8.428999900817871,
            5.757400035858154,
            1.080399990081787
          ]
        },
        {
          "atom_index": 3843,
          "name": "O",
          "element": "O",
          "coord": [
            -8.454400062561035,
            5.671199798583984,
            0.9977999925613403
          ]
        },
        {
          "atom_index": 3844,
          "name": "CB",
          "element": "C",
          "coord": [
            -8.621899604797363,
            5.900700092315674,
            1.0407999753952026
          ]
        },
        {
          "atom_index": 3845,
          "name": "CG",
          "element": "C",
          "coord": [
            -8.691800117492676,
            5.846799850463867,
            1.1612999439239502
          ]
        },
        {
          "atom_index": 3846,
          "name": "ND1",
          "element": "N",
          "coord": [
            -8.711799621582031,
            5.922500133514404,
            1.274899959564209
          ]
        },
        {
          "atom_index": 3847,
          "name": "CD2",
          "element": "C",
          "coord": [
            -8.729399681091309,
            5.720600128173828,
            1.1933000087738037
          ]
        },
        {
          "atom_index": 3848,
          "name": "CE1",
          "element": "C",
          "coord": [
            -8.757699966430664,
            5.844900131225586,
            1.3717000484466553
          ]
        },
        {
          "atom_index": 3849,
          "name": "NE2",
          "element": "N",
          "coord": [
            -8.768899917602539,
            5.72189998626709,
            1.3248000144958496
          ]
        }
      ]
    },
    {
      "id": "C:106",
      "chain": "C",
      "resseq": 106,
      "icode": "",
      "resname": "VAL",
      "hetflag": " ",
      "sasa": 0.0,
      "atoms": [
        {
          "atom_index": 3850,
          "name": "N",
          "element": "N",
          "coord": [
            -8.366000175476074,
            5.732900142669678,
            1.194100022315979
          ]
        },
        {
          "atom_index": 3851,
          "name": "CA",
          "element": "C",
          "coord": [
            -8.31760025024414,
            5.599999904632568,
            1.2252999544143677
          ]
        },
        {
          "atom_index": 3852,
          "name": "C",
          "element": "C",
          "coord": [
            -8.40839958190918,
            5.518499851226807,
            1.3164000511169434
          ]
        },
        {
          "atom_index": 3853,
          "name": "O",
          "element": "O",
          "coord": [
            -8.439800262451172,
            5.5594000816345215,
            1.427299976348877
          ]
        },
        {
          "atom_index": 3854,
          "name": "CB",
          "element": "C",
          "coord": [
            -8.178500175476074,
            5.606800079345703,
            1.2924000024795532
          ]
        },
        {
          "atom_index": 3855,
          "name": "CG1",
          "element": "C",
          "coord": [
            -8.121600151062012,
            5.4679999351501465,
            1.308500051498413
          ]
        },
        {
          "atom_index": 3856,
          "name": "CG2",
          "element": "C",
          "coord": [
            -8.08530044555664,
            5.692200183868408,
            1.2110999822616577
          ]
        }
      ]
    },
    {
      "id": "C:107",
      "chain": "C",
      "resseq": 107,
      "icode": "",
      "resname": "LEU",
      "hetflag": " ",
      "sasa": 0.0,
      "atoms": [
        {
          "atom_index": 3857,
          "name": "N",
          "element": "N",
          "coord": [
            -8.453300476074219,
            5.404099941253662,
            1.267199993133545
          ]
        },
        {
          "atom_index": 3858,
          "name": "CA",
          "element": "C",
          "coord": [
            -8.531499862670898,
            5.313399791717529,
            1.3495999574661255
          ]
        },
        {
          "atom_index": 3859,
          "name": "C",
          "element": "C",
          "coord": [
            -8.409199714660645,
            5.244699954986572,
            1.4082000255584717
          ]
        },
        {
          "atom_index": 3860,
          "name": "O",
          "element": "O",
          "coord": [
            -8.31309986114502,
            5.222700119018555,
            1.3351999521255493
          ]
        },
        {
          "atom_index": 3861,
          "name": "CB",
          "element": "C",
          "coord": [
            -8.606900215148926,
            5.2108001708984375,
            1.2632999420166016
          ]
        },
        {
          "atom_index": 3862,
          "name": "CG",
          "element": "C",
          "coord": [
            -8.700400352478027,
            5.2565999031066895,
            1.1517000198364258
          ]
        },
        {
          "atom_index": 3863,
          "name": "CD1",
          "element": "C",
          "coord": [
            -8.712499618530273,
            5.1468000411987305,
            1.0462000370025635
          ]
        },
        {
          "atom_index": 3864,
          "name": "CD2",
          "element": "C",
          "coord": [
            -8.83530044555664,
            5.293399810791016,
            1.2105000019073486
          ]
        }
      ]
    },
    {
      "id": "C:108",
      "chain": "C",
      "resseq": 108,
      "icode": "",
      "resname": "HIS",
      "hetflag": " ",
      "sasa": 0.0,
      "atoms": [
        {
          "atom_index": 3865,
          "name": "N",
          "element": "N",
          "coord": [
            -8.40410041809082,
            5.212399959564209,
            1.5356999635696411
          ]
        },
        {
          "atom_index": 3866,
          "name": "CA",
          "element": "C",
          "coord": [
            -8.281499862670898,
            5.1427998542785645,
            1.573699951171875
          ]
        },
        {
          "atom_index": 3867,
          "name": "C",
          "element": "C",
          "coord": [
            -8.307900428771973,
            4.994900226593018,
            1.5733000040054321
          ]
        },
        {
          "atom_index": 3868,
          "name": "O",
          "element": "O",
          "coord": [
            -8.299200057983398,
            4.9278998374938965,
            1.6757999658584595
          ]
        },
        {
          "atom_index": 3869,
          "name": "CB",
          "element": "C",
          "coord": [
            -8.227800369262695,
            5.189300060272217,
            1.708400011062622
          ]
        },
        {
          "atom_index": 3870,
          "name": "CG",
          "element": "C",
          "coord": [
            -8.133999824523926,
            5.304299831390381,
            1.6963000297546387
          ]
        },
        {
          "atom_index": 3871,
          "name": "ND1",
          "element": "N",
          "coord": [
            -8.1766996383667,
            5.43149995803833,
            1.6651999950408936
          ]
        },
        {
          "atom_index": 3872,
          "name": "CD2",
          "element": "C",
          "coord": [
            -7.998799800872803,
            5.309700012207031,
            1.7000999450683594
          ]
        },
        {
          "atom_index": 3873,
          "name": "CE1",
          "element": "C",
          "coord": [
            -8.071700096130371,
            5.510200023651123,
            1.649999976158142
          ]
        },
        {
          "atom_index": 3874,
          "name": "NE2",
          "element": "N",
          "coord": [
            -7.962699890136719,
            5.438600063323975,
            1.6705000400543213
          ]
        }
      ]
    },
    {
      "id": "C:109",
      "chain": "C",
      "resseq": 109,
      "icode": "",
      "resname": "GLY",
      "hetflag": " ",
      "sasa": 0.0,
      "atoms": [
        {
          "atom_index": 3875,
          "name": "N",
          "element": "N",
          "coord": [
            -8.342499732971191,
            4.944900035858154,
            1.455399990081787
          ]
        },
        {
          "atom_index": 3876,
          "name": "CA",
          "element": "C",
          "coord": [
            -8.371899604797363,
            4.803999900817871,
            1.442199945449829
          ]
        },
        {
          "atom_index": 3877,
          "name": "C",
          "element": "C",
          "coord": [
            -8.456700325012207,
            4.775199890136719,
            1.3207999467849731
          ]
        },
        {
          "atom_index": 3878,
          "name": "O",
          "element": "O",
          "coord": [
            -8.468700408935547,
            4.858699798583984,
            1.231600046157837
          ]
        }
      ]
    },
    {
      "id": "C:110",
      "chain": "C",
      "resseq": 110,
      "icode": "",
      "resname": "VAL",
      "hetflag": " ",
      "sasa": 0.0,
      "atoms": [
        {
          "atom_index": 3879,
          "name": "N",
          "element": "N",
          "coord": [
            -8.516400337219238,
            4.656300067901611,
            1.319000005722046
          ]
        },
        {
          "atom_index": 3880,
          "name": "CA",
          "element": "C",
          "coord": [
            -8.59939956665039,
            4.611700057983398,
            1.208400011062622
          ]
        },
        {
          "atom_index": 3881,
          "name": "C",
          "element": "C",
          "coord": [
            -8.695300102233887,
            4.504000186920166,
            1.256500005722046
          ]
        },
        {
          "atom_index": 3882,
          "name": "O",
          "element": "O",
          "coord": [
            -8.661399841308594,
            4.4257001876831055,
            1.3452999591827393
          ]
        },
        {
          "atom_index": 3883,
          "name": "CB",
          "element": "C",
          "coord": [
            -8.513099670410156,
            4.550099849700928,
            1.097000002861023
          ]
        },
        {
          "atom_index": 3884,
          "name": "CG1",
          "element": "C",
          "coord": [
            -8.599800109863281,
            4.515500068664551,
            0.9767000079154968
          ]
        },
        {
          "atom_index": 3885,
          "name": "CG2",
          "element": "C",
          "coord": [
            -8.402199745178223,
            4.645599842071533,
            1.0580999851226807
          ]
        }
      ]
    },
    {
      "id": "C:111",
      "chain": "C",
      "resseq": 111,
      "icode": "",
      "resname": "LEU",
      "hetflag": " ",
      "sasa": 0.0,
      "atoms": [
        {
          "atom_index": 3886,
          "name": "N",
          "element": "N",
          "coord": [
            -8.814399719238281,
            4.499300003051758,
            1.19760000705719
          ]
        },
        {
          "atom_index": 3887,
          "name": "CA",
          "element": "C",
          "coord": [
            -8.912500381469727,
            4.39739990234375,
            1.2347999811172485
          ]
        },
        {
          "atom_index": 3888,
          "name": "C",
          "element": "C",
          "coord": [
            -8.85319995880127,
            4.259799957275391,
            1.212399959564209
          ]
        },
        {
          "atom_index": 3889,
          "name": "O",
          "element": "O",
          "coord": [
            -8.796500205993652,
            4.23199987411499,
            1.1066999435424805
          ]
        },
        {
          "atom_index": 3890,
          "name": "CB",
          "element": "C",
          "coord": [
            -9.039899826049805,
            4.409299850463867,
            1.1510000228881836
          ]
        },
        {
          "atom_index": 3891,
          "name": "CG",
          "element": "C",
          "coord": [
            -9.115699768066406,
            4.539899826049805,
            1.1678999662399292
          ]
        },
        {
          "atom_index": 3892,
          "name": "CD1",
          "element": "C",
          "coord": [
            -9.25,
            4.530099868774414,
            1.097499966621399
          ]
        },
        {
          "atom_index": 3893,
          "name": "CD2",
          "element": "C",
          "coord": [
            -9.133899688720703,
            4.567699909210205,
            1.315600037574768
          ]
        }
      ]
    },
    {
      "id": "C:112",
      "chain": "C",
      "resseq": 112,
      "icode": "",
      "resname": "SER",
      "hetflag": " ",
      "sasa": 0.0,
      "atoms": [
        {
          "atom_index": 3894,
          "name": "N",
          "element": "N",
          "coord": [
            -8.865300178527832,
            4.1743998527526855,
            1.313099980354309
          ]
        },
        {
          "atom_index": 3895,
          "name": "CA",
          "element": "C",
          "coord": [
            -8.814000129699707,
            4.03849983215332,
            1.305299997329712
          ]
        },
        {
          "atom_index": 3896,
          "name": "C",
          "element": "C",
          "coord": [
            -8.913299560546875,
            3.9491000175476074,
            1.378999948501587
          ]
        },
        {
          "atom_index": 3897,
          "name": "O",
          "element": "O",
          "coord": [
            -8.897199630737305,
            3.9202001094818115,
            1.4977999925613403
          ]
        },
        {
          "atom_index": 3898,
          "name": "CB",
          "element": "C",
          "coord": [
            -8.67549991607666,
            4.030900001525879,
            1.3696999549865723
          ]
        },
        {
          "atom_index": 3899,
          "name": "OG",
          "element": "O",
          "coord": [
            -8.610099792480469,
            3.9096999168395996,
            1.336899995803833
          ]
        }
      ]
    },
    {
      "id": "C:113",
      "chain": "C",
      "resseq": 113,
      "icode": "",
      "resname": "PRO",
      "hetflag": " ",
      "sasa": 1.2487901449203491,
      "atoms": [
        {
          "atom_index": 3900,
          "name": "N",
          "element": "N",
          "coord": [
            -9.018500328063965,
            3.9047000408172607,
            1.3086999654769897
          ]
        },
        {
          "atom_index": 3901,
          "name": "CA",
          "element": "C",
          "coord": [
            -9.118200302124023,
            3.8192999362945557,
            1.3723000288009644
          ]
        },
        {
          "atom_index": 3902,
          "name": "C",
          "element": "C",
          "coord": [
            -9.05519962310791,
            3.6923999786376953,
            1.4277000427246094
          ]
        },
        {
          "atom_index": 3903,
          "name": "O",
          "element": "O",
          "coord": [
            -9.06820011138916,
            3.6631999015808105,
            1.5465999841690063
          ]
        },
        {
          "atom_index": 3904,
          "name": "CB",
          "element": "C",
          "coord": [
            -9.217700004577637,
            3.7932000160217285,
            1.2591999769210815
          ]
        },
        {
          "atom_index": 3905,
          "name": "CG",
          "element": "C",
          "coord": [
            -9.130499839782715,
            3.7916998863220215,
            1.1383999586105347
          ]
        },
        {
          "atom_index": 3906,
          "name": "CD",
          "element": "C",
          "coord": [
            -9.040300369262695,
            3.9110000133514404,
            1.1629999876022339
          ]
        }
      ]
    },
    {
      "id": "C:114",
      "chain": "C",
      "resseq": 114,
      "icode": "",
      "resname": "MET",
      "hetflag": " ",
      "sasa": 7.535980224609375,
      "atoms": [
        {
          "atom_index": 3907,
          "name": "N",
          "element": "N",
          "coord": [
            -8.984999656677246,
            3.618799924850464,
            1.3423000574111938
          ]
        },
        {
          "atom_index": 3908,
          "name": "CA",
          "element": "C",
          "coord": [
            -8.921199798583984,
            3.4944000244140625,
            1.3839000463485718
          ]
        },
        {
          "atom_index": 3909,
          "name": "C",
          "element": "C",
          "coord": [
            -8.836000442504883,
            3.5083999633789062,
            1.5092999935150146
          ]
        },
        {
          "atom_index": 3910,
          "name": "O",
          "element": "O",
          "coord": [
            -8.82859992980957,
            3.416100025177002,
            1.590399980545044
          ]
        },
        {
          "atom_index": 3911,
          "name": "CB",
          "element": "C",
          "coord": [
            -8.83549976348877,
            3.4381000995635986,
            1.270400047302246
          ]
        },
        {
          "atom_index": 3912,
          "name": "CG",
          "element": "C",
          "coord": [
            -8.914999961853027,
            3.371500015258789,
            1.159500002861023
          ]
        },
        {
          "atom_index": 3913,
          "name": "SD",
          "element": "S",
          "coord": [
            -8.8100004196167,
            3.3236000537872314,
            1.0216000080108643
          ]
        },
        {
          "atom_index": 3914,
          "name": "CE",
          "element": "C",
          "coord": [
            -8.799799919128418,
            3.4795000553131104,
            0.9358000159263611
          ]
        }
      ]
    },
    {
      "id": "C:115",
      "chain": "C",
      "resseq": 115,
      "icode": "",
      "resname": "ASN",
      "hetflag": " ",
      "sasa": 1.8287317752838135,
      "atoms": [
        {
          "atom_index": 3915,
          "name": "N",
          "element": "N",
          "coord": [
            -8.771599769592285,
            3.6231000423431396,
            1.5254000425338745
          ]
        },
        {
          "atom_index": 3916,
          "name": "CA",
          "element": "C",
          "coord": [
            -8.687800407409668,
            3.64490008354187,
            1.642300009727478
          ]
        },
        {
          "atom_index": 3917,
          "name": "C",
          "element": "C",
          "coord": [
            -8.764300346374512,
            3.7197000980377197,
            1.750100016593933
          ]
        },
        {
          "atom_index": 3918,
          "name": "O",
          "element": "O",
          "coord": [
            -8.705100059509277,
            3.7862000465393066,
            1.8353999853134155
          ]
        },
        {
          "atom_index": 3919,
          "name": "CB",
          "element": "C",
          "coord": [
            -8.560799598693848,
            3.721100091934204,
            1.6032999753952026
          ]
        },
        {
          "atom_index": 3920,
          "name": "CG",
          "element": "C",
          "coord": [
            -8.461099624633789,
            3.633500099182129,
            1.5285999774932861
          ]
        },
        {
          "atom_index": 3921,
          "name": "OD1",
          "element": "O",
          "coord": [
            -8.398300170898438,
            3.5459001064300537,
            1.5871000289916992
          ]
        },
        {
          "atom_index": 3922,
          "name": "ND2",
          "element": "N",
          "coord": [
            -8.447699546813965,
            3.6561999320983887,
            1.398900032043457
          ]
        }
      ]
    },
    {
      "id": "C:116",
      "chain": "C",
      "resseq": 116,
      "icode": "",
      "resname": "GLY",
      "hetflag": " ",
      "sasa": 1.387414813041687,
      "atoms": [
        {
          "atom_index": 3923,
          "name": "N",
          "element": "N",
          "coord": [
            -8.89680004119873,
            3.7077999114990234,
            1.7450000047683716
          ]
        },
        {
          "atom_index": 3924,
          "name": "CA",
          "element": "C",
          "coord": [
            -8.98330020904541,
            3.771899938583374,
            1.842900037765503
          ]
        },
        {
          "atom_index": 3925,
          "name": "C",
          "element": "C",
          "coord": [
            -8.99269962310791,
            3.9235000610351562,
            1.8379000425338745
          ]
        },
        {
          "atom_index": 3926,
          "name": "O",
          "element": "O",
          "coord": [
            -9.046699523925781,
            3.984600067138672,
            1.930400013923645
          ]
        }
      ]
    },
    {
      "id": "C:117",
      "chain": "C",
      "resseq": 117,
      "icode": "",
      "resname": "VAL",
      "hetflag": " ",
      "sasa": 0.0,
      "atoms": [
        {
          "atom_index": 3927,
          "name": "N",
          "element": "N",
          "coord": [
            -8.94219970703125,
            3.984600067138672,
            1.7308000326156616
          ]
        },
        {
          "atom_index": 3928,
          "name": "CA",
          "element": "C",
          "coord": [
            -8.945699691772461,
            4.129899978637695,
            1.7180999517440796
          ]
        },
        {
          "atom_index": 3929,
          "name": "C",
          "element": "C",
          "coord": [
            -9.060999870300293,
            4.1834001541137695,
            1.6347999572753906
          ]
        },
        {
          "atom_index": 3930,
          "name": "O",
          "element": "O",
          "coord": [
            -9.0649995803833,
            4.167200088500977,
            1.5126999616622925
          ]
        },
        {
          "atom_index": 3931,
          "name": "CB",
          "element": "C",
          "coord": [
            -8.814399719238281,
            4.185800075531006,
            1.6589000225067139
          ]
        },
        {
          "atom_index": 3932,
          "name": "CG1",
          "element": "C",
          "coord": [
            -8.82129955291748,
            4.337399959564209,
            1.6502000093460083
          ]
        },
        {
          "atom_index": 3933,
          "name": "CG2",
          "element": "C",
          "coord": [
            -8.697400093078613,
            4.143799781799316,
            1.745300054550171
          ]
        }
      ]
    },
    {
      "id": "C:118",
      "chain": "C",
      "resseq": 118,
      "icode": "",
      "resname": "GLY",
      "hetflag": " ",
      "sasa": 0.0,
      "atoms": [
        {
          "atom_index": 3934,
          "name": "N",
          "element": "N",
          "coord": [
            -9.154899597167969,
            4.247300148010254,
            1.7037999629974365
          ]
        },
        {
          "atom_index": 3935,
          "name": "CA",
          "element": "C",
          "coord": [
            -9.269499778747559,
            4.307000160217285,
            1.6390000581741333
          ]
        },
        {
          "atom_index": 3936,
          "name": "C",
          "element": "C",
          "coord": [
            -9.247699737548828,
            4.456999778747559,
            1.6442999839782715
          ]
        },
        {
          "atom_index": 3937,
          "name": "O",
          "element": "O",
          "coord": [
            -9.135299682617188,
            4.501200199127197,
            1.6720000505447388
          ]
        }
      ]
    },
    {
      "id": "C:119",
      "chain": "C",
      "resseq": 119,
      "icode": "",
      "resname": "PRO",
      "hetflag": " ",
      "sasa": 0.0,
      "atoms": [
        {
          "atom_index": 3938,
          "name": "N",
          "element": "N",
          "coord": [
            -9.351200103759766,
            4.538599967956543,
            1.617300033569336
          ]
        },
        {
          "atom_index": 3939,
          "name": "CA",
          "element": "C",
          "coord": [
            -9.332300186157227,
            4.684000015258789,
            1.621999979019165
          ]
        },
        {
          "atom_index": 3940,
          "name": "C",
          "element": "C",
          "coord": [
            -9.310199737548828,
            4.7382001876831055,
            1.7628999948501587
          ]
        },
        {
          "atom_index": 3941,
          "name": "O",
          "element": "O",
          "coord": [
            -9.254899978637695,
            4.8471999168396,
            1.7812999486923218
          ]
        },
        {
          "atom_index": 3942,
          "name": "CB",
          "element": "C",
          "coord": [
            -9.459099769592285,
            4.7378997802734375,
            1.5556999444961548
          ]
        },
        {
          "atom_index": 3943,
          "name": "CG",
          "element": "C",
          "coord": [
            -9.558600425720215,
            4.628200054168701,
            1.5757999420166016
          ]
        },
        {
          "atom_index": 3944,
          "name": "CD",
          "element": "C",
          "coord": [
            -9.479000091552734,
            4.504199981689453,
            1.5532000064849854
          ]
        }
      ]
    },
    {
      "id": "C:120",
      "chain": "C",
      "resseq": 120,
      "icode": "",
      "resname": "ASP",
      "hetflag": " ",
      "sasa": 5.898290634155273,
      "atoms": [
        {
          "atom_index": 3945,
          "name": "N",
          "element": "N",
          "coord": [
            -9.35219955444336,
            4.659800052642822,
            1.861799955368042
          ]
        },
        {
          "atom_index": 3946,
          "name": "CA",
          "element": "C",
          "coord": [
            -9.337800025939941,
            4.696599960327148,
            2.0018999576568604
          ]
        },
        {
          "atom_index": 3947,
          "name": "C",
          "element": "C",
          "coord": [
            -9.19480037689209,
            4.744200229644775,
            2.027400016784668
          ]
        },
        {
          "atom_index": 3948,
          "name": "O",
          "element": "O",
          "coord": [
            -9.173199653625488,
            4.848999977111816,
            2.088900089263916
          ]
        },
        {
          "atom_index": 3949,
          "name": "CB",
          "element": "C",
          "coord": [
            -9.368900299072266,
            4.575900077819824,
            2.0903000831604004
          ]
        },
        {
          "atom_index": 3950,
          "name": "CG",
          "element": "C",
          "coord": [
            -9.489700317382812,
            4.495100021362305,
            2.0404000282287598
          ]
        },
        {
          "atom_index": 3951,
          "name": "OD1",
          "element": "O",
          "coord": [
            -9.479100227355957,
            4.4293999671936035,
            1.933899998664856
          ]
        },
        {
          "atom_index": 3952,
          "name": "OD2",
          "element": "O",
          "coord": [
            -9.595499992370605,
            4.497000217437744,
            2.1078999042510986
          ]
        }
      ]
    },
    {
      "id": "C:121",
      "chain": "C",
      "resseq": 121,
      "icode": "",
      "resname": "LYS",
      "hetflag": " ",
      "sasa": 1.944876790046692,
      "atoms": [
        {
          "atom_index": 3953,
          "name": "N",
          "element": "N",
          "coord": [
            -9.097700119018555,
            4.667300224304199,
            1.9782999753952026
          ]
        },
        {
          "atom_index": 3954,
          "name": "CA",
          "element": "C",
          "coord": [
            -8.956700325012207,
            4.701000213623047,
            1.9953999519348145
          ]
        },
        {
          "atom_index": 3955,
          "name": "C",
          "element": "C",
          "coord": [
            -8.906599998474121,
            4.80210018157959,
            1.8935999870300293
          ]
        },
        {
          "atom_index": 3956,
          "name": "O",
          "element": "O",
          "coord": [
            -8.787799835205078,
            4.834700107574463,
            1.891700029373169
          ]
        },
        {
          "atom_index": 3957,
          "name": "CB",
          "element": "C",
          "coord": [
            -8.869600296020508,
            4.576200008392334,
            1.9865000247955322
          ]
        },
        {
          "atom_index": 3958,
          "name": "CG",
          "element": "C",
          "coord": [
            -8.899399757385254,
            4.471199989318848,
            2.0908000469207764
          ]
        },
        {
          "atom_index": 3959,
          "name": "CD",
          "element": "C",
          "coord": [
            -9.025699615478516,
            4.394199848175049,
```
