## Supplementary material for "Localized Reactivity on Proteins as Riemannian Manifolds: A Quantum-Inspired Geometric Model for Deterministic, Metal-Aware Reactive-Site Prediction": code bundle: meta.json (part 2 of 11)

```
            2.0576999187469482
          ]
        },
        {
          "atom_index": 3960,
          "name": "CE",
          "element": "C",
          "coord": [
            -9.045299530029297,
            4.2835001945495605,
            2.158900022506714
          ]
        },
        {
          "atom_index": 3961,
          "name": "NZ",
          "element": "N",
          "coord": [
            -8.918600082397461,
            4.206600189208984,
            2.17930006980896
          ]
        }
      ]
    },
    {
      "id": "C:122",
      "chain": "C",
      "resseq": 122,
      "icode": "",
      "resname": "LEU",
      "hetflag": " ",
      "sasa": 0.0,
      "atoms": [
        {
          "atom_index": 3962,
          "name": "N",
          "element": "N",
          "coord": [
            -8.995800018310547,
            4.849400043487549,
            1.8068000078201294
          ]
        },
        {
          "atom_index": 3963,
          "name": "CA",
          "element": "C",
          "coord": [
            -8.9576997756958,
            4.949399948120117,
            1.7077000141143799
          ]
        },
        {
          "atom_index": 3964,
          "name": "C",
          "element": "C",
          "coord": [
            -8.981100082397461,
            5.086400032043457,
            1.7684999704360962
          ]
        },
        {
          "atom_index": 3965,
          "name": "O",
          "element": "O",
          "coord": [
            -9.06470012664795,
            5.101900100708008,
            1.8581000566482544
          ]
        },
        {
          "atom_index": 3966,
          "name": "CB",
          "element": "C",
          "coord": [
            -9.04170036315918,
            4.937900066375732,
            1.580399990081787
          ]
        },
        {
          "atom_index": 3967,
          "name": "CG",
          "element": "C",
          "coord": [
            -8.993900299072266,
            4.850100040435791,
            1.4645999670028687
          ]
        },
        {
          "atom_index": 3968,
          "name": "CD1",
          "element": "C",
          "coord": [
            -9.081100463867188,
            4.8790998458862305,
            1.343400001525879
          ]
        },
        {
          "atom_index": 3969,
          "name": "CD2",
          "element": "C",
          "coord": [
            -8.847800254821777,
            4.879300117492676,
            1.4315999746322632
          ]
        }
      ]
    },
    {
      "id": "C:123",
      "chain": "C",
      "resseq": 123,
      "icode": "",
      "resname": "HIS",
      "hetflag": " ",
      "sasa": 0.5764831900596619,
      "atoms": [
        {
          "atom_index": 3970,
          "name": "N",
          "element": "N",
          "coord": [
            -8.90779972076416,
            5.186200141906738,
            1.7207000255584717
          ]
        },
        {
          "atom_index": 3971,
          "name": "CA",
          "element": "C",
          "coord": [
            -8.926199913024902,
            5.319900035858154,
            1.7736999988555908
          ]
        },
        {
          "atom_index": 3972,
          "name": "C",
          "element": "C",
          "coord": [
            -8.969599723815918,
            5.417500019073486,
            1.6663999557495117
          ]
        },
        {
          "atom_index": 3973,
          "name": "O",
          "element": "O",
          "coord": [
            -8.886300086975098,
            5.479599952697754,
            1.600600004196167
          ]
        },
        {
          "atom_index": 3974,
          "name": "CB",
          "element": "C",
          "coord": [
            -8.798600196838379,
            5.370500087738037,
            1.8398000001907349
          ]
        },
        {
          "atom_index": 3975,
          "name": "CG",
          "element": "C",
          "coord": [
            -8.82450008392334,
            5.466100215911865,
            1.951799988746643
          ]
        },
        {
          "atom_index": 3976,
          "name": "ND1",
          "element": "N",
          "coord": [
            -8.723899841308594,
            5.533699989318848,
            2.017199993133545
          ]
        },
        {
          "atom_index": 3977,
          "name": "CD2",
          "element": "C",
          "coord": [
            -8.940299987792969,
            5.503799915313721,
            2.0111000537872314
          ]
        },
        {
          "atom_index": 3978,
          "name": "CE1",
          "element": "C",
          "coord": [
            -8.776700019836426,
            5.609000205993652,
            2.1120998859405518
          ]
        },
        {
          "atom_index": 3979,
          "name": "NE2",
          "element": "N",
          "coord": [
            -8.90779972076416,
            5.592599868774414,
            2.110599994659424
          ]
        }
      ]
    },
    {
      "id": "C:124",
      "chain": "C",
      "resseq": 124,
      "icode": "",
      "resname": "ILE",
      "hetflag": " ",
      "sasa": 0.0,
      "atoms": [
        {
          "atom_index": 3980,
          "name": "N",
          "element": "N",
          "coord": [
            -9.100600242614746,
            5.430500030517578,
            1.6496000289916992
          ]
        },
        {
          "atom_index": 3981,
          "name": "CA",
          "element": "C",
          "coord": [
            -9.155799865722656,
            5.521399974822998,
            1.5499999523162842
          ]
        },
        {
          "atom_index": 3982,
          "name": "C",
          "element": "C",
          "coord": [
            -9.219900131225586,
            5.645400047302246,
            1.6131000518798828
          ]
        },
        {
          "atom_index": 3983,
          "name": "O",
          "element": "O",
          "coord": [
            -9.2431001663208,
            5.74459981918335,
            1.545199990272522
          ]
        },
        {
          "atom_index": 3984,
          "name": "CB",
          "element": "C",
          "coord": [
            -9.260299682617188,
            5.449900150299072,
            1.4605000019073486
          ]
        },
        {
          "atom_index": 3985,
          "name": "CG1",
          "element": "C",
          "coord": [
            -9.376299858093262,
            5.400000095367432,
            1.5461000204086304
          ]
        },
        {
          "atom_index": 3986,
          "name": "CG2",
          "element": "C",
          "coord": [
            -9.19540023803711,
            5.3317999839782715,
            1.3880000114440918
          ]
        },
        {
          "atom_index": 3987,
          "name": "CD1",
          "element": "C",
          "coord": [
            -9.340200424194336,
            5.28380012512207,
            1.6349999904632568
          ]
        }
      ]
    },
    {
      "id": "C:125",
      "chain": "C",
      "resseq": 125,
      "icode": "",
      "resname": "LYS",
      "hetflag": " ",
      "sasa": 6.041722297668457,
      "atoms": [
        {
          "atom_index": 3988,
          "name": "N",
          "element": "N",
          "coord": [
            -9.247099876403809,
            5.639400005340576,
            1.742900013923645
          ]
        },
        {
          "atom_index": 3989,
          "name": "CA",
          "element": "C",
          "coord": [
            -9.308300018310547,
            5.751699924468994,
            1.815000057220459
          ]
        },
        {
          "atom_index": 3990,
          "name": "C",
          "element": "C",
          "coord": [
            -9.25879955291748,
            5.8821001052856445,
            1.753100037574768
          ]
        },
        {
          "atom_index": 3991,
          "name": "O",
          "element": "O",
          "coord": [
            -9.338700294494629,
            5.960899829864502,
            1.7028000354766846
          ]
        },
        {
          "atom_index": 3992,
          "name": "CB",
          "element": "C",
          "coord": [
            -9.270400047302246,
            5.749000072479248,
            1.9651999473571777
          ]
        },
        {
          "atom_index": 3993,
          "name": "CG",
          "element": "C",
          "coord": [
            -9.36359977722168,
            5.823299884796143,
            2.06469988822937
          ]
        },
        {
          "atom_index": 3994,
          "name": "CD",
          "element": "C",
          "coord": [
            -9.421799659729004,
            5.951700210571289,
            2.006999969482422
          ]
        },
        {
          "atom_index": 3995,
          "name": "CE",
          "element": "C",
          "coord": [
            -9.545700073242188,
            5.997799873352051,
            2.0843000411987305
          ]
        },
        {
          "atom_index": 3996,
          "name": "NZ",
          "element": "N",
          "coord": [
            -9.630999565124512,
            6.091599941253662,
            2.0037999153137207
          ]
        }
      ]
    },
    {
      "id": "C:126",
      "chain": "C",
      "resseq": 126,
      "icode": "",
      "resname": "PRO",
      "hetflag": " ",
      "sasa": 0.0,
      "atoms": [
        {
          "atom_index": 3997,
          "name": "N",
          "element": "N",
          "coord": [
            -9.125699996948242,
            5.90500020980835,
            1.7532999515533447
          ]
        },
        {
          "atom_index": 3998,
          "name": "CA",
          "element": "C",
          "coord": [
            -9.064399719238281,
            6.026800155639648,
            1.6979999542236328
          ]
        },
        {
          "atom_index": 3999,
          "name": "C",
          "element": "C",
          "coord": [
            -9.079899787902832,
            6.054699897766113,
            1.5479999780654907
          ]
        },
        {
          "atom_index": 4000,
          "name": "O",
          "element": "O",
          "coord": [
            -9.069700241088867,
            6.1697998046875,
            1.5053000450134277
          ]
        },
        {
          "atom_index": 4001,
          "name": "CB",
          "element": "C",
          "coord": [
            -8.918399810791016,
            6.013800144195557,
            1.7407000064849854
          ]
        },
        {
          "atom_index": 4002,
          "name": "CG",
          "element": "C",
          "coord": [
            -8.896900177001953,
            5.867099761962891,
            1.7462999820709229
          ]
        },
        {
          "atom_index": 4003,
          "name": "CD",
          "element": "C",
          "coord": [
            -9.022100448608398,
            5.817200183868408,
            1.811400055885315
          ]
        }
      ]
    },
    {
      "id": "C:127",
      "chain": "C",
      "resseq": 127,
      "icode": "",
      "resname": "LEU",
      "hetflag": " ",
      "sasa": 0.0,
      "atoms": [
        {
          "atom_index": 4004,
          "name": "N",
          "element": "N",
          "coord": [
            -9.106399536132812,
            5.9506001472473145,
            1.4694000482559204
          ]
        },
        {
          "atom_index": 4005,
          "name": "CA",
          "element": "C",
          "coord": [
            -9.124199867248535,
            5.964600086212158,
            1.3249000310897827
          ]
        },
        {
          "atom_index": 4006,
          "name": "C",
          "element": "C",
          "coord": [
            -9.257699966430664,
            6.030799865722656,
            1.2941999435424805
          ]
        },
        {
          "atom_index": 4007,
          "name": "O",
          "element": "O",
          "coord": [
            -9.262399673461914,
            6.139999866485596,
            1.2384999990463257
          ]
        },
        {
          "atom_index": 4008,
          "name": "CB",
          "element": "C",
          "coord": [
            -9.123299598693848,
            5.827400207519531,
            1.2575000524520874
          ]
        },
        {
          "atom_index": 4009,
          "name": "CG",
          "element": "C",
          "coord": [
            -9.085100173950195,
            5.811699867248535,
            1.1095000505447388
          ]
        },
        {
          "atom_index": 4010,
          "name": "CD1",
          "element": "C",
          "coord": [
            -9.176400184631348,
            5.707200050354004,
            1.0471999645233154
          ]
        },
        {
          "atom_index": 4011,
          "name": "CD2",
          "element": "C",
          "coord": [
            -9.095100402832031,
            5.941699981689453,
            1.0355000495910645
          ]
        }
      ]
    },
    {
      "id": "C:128",
      "chain": "C",
      "resseq": 128,
      "icode": "",
      "resname": "LEU",
      "hetflag": " ",
      "sasa": 0.03226546198129654,
      "atoms": [
        {
          "atom_index": 4012,
          "name": "N",
          "element": "N",
          "coord": [
            -9.365300178527832,
            5.962299823760986,
            1.3319000005722046
          ]
        },
        {
          "atom_index": 4013,
          "name": "CA",
          "element": "C",
          "coord": [
            -9.502799987792969,
            6.006899833679199,
            1.30840003490448
          ]
        },
        {
          "atom_index": 4014,
          "name": "C",
          "element": "C",
          "coord": [
            -9.527099609375,
            6.158299922943115,
            1.3070000410079956
          ]
        },
        {
          "atom_index": 4015,
          "name": "O",
          "element": "O",
          "coord": [
            -9.5802001953125,
            6.211999893188477,
            1.2103999853134155
          ]
        },
        {
          "atom_index": 4016,
          "name": "CB",
          "element": "C",
          "coord": [
            -9.596799850463867,
            5.940499782562256,
            1.409999966621399
          ]
        },
        {
          "atom_index": 4017,
          "name": "CG",
          "element": "C",
          "coord": [
            -9.593199729919434,
            5.787300109863281,
            1.4186999797821045
          ]
        },
        {
          "atom_index": 4018,
          "name": "CD1",
          "element": "C",
          "coord": [
            -9.70930004119873,
            5.739200115203857,
            1.5055999755859375
          ]
        },
        {
          "atom_index": 4019,
          "name": "CD2",
          "element": "C",
          "coord": [
            -9.602899551391602,
            5.72599983215332,
            1.2792999744415283
          ]
        }
      ]
    },
    {
      "id": "C:129",
      "chain": "C",
      "resseq": 129,
      "icode": "",
      "resname": "PRO",
      "hetflag": " ",
      "sasa": 1.1835236549377441,
      "atoms": [
        {
          "atom_index": 4020,
          "name": "N",
          "element": "N",
          "coord": [
            -9.488900184631348,
            6.228799819946289,
            1.414199948310852
          ]
        },
        {
          "atom_index": 4021,
          "name": "CA",
          "element": "C",
          "coord": [
            -9.508199691772461,
            6.373600006103516,
            1.4212000370025635
          ]
        },
        {
          "atom_index": 4022,
          "name": "C",
          "element": "C",
          "coord": [
            -9.408300399780273,
            6.453100204467773,
            1.3370000123977661
          ]
        },
        {
          "atom_index": 4023,
          "name": "O",
          "element": "O",
          "coord": [
            -9.356900215148926,
            6.555699825286865,
            1.3808000087738037
          ]
        },
        {
          "atom_index": 4024,
          "name": "CB",
          "element": "C",
          "coord": [
            -9.491800308227539,
            6.402100086212158,
            1.5688999891281128
          ]
        },
        {
          "atom_index": 4025,
          "name": "CG",
          "element": "C",
          "coord": [
            -9.386199951171875,
            6.305099964141846,
            1.6074999570846558
          ]
        },
        {
          "atom_index": 4026,
          "name": "CD",
          "element": "C",
          "coord": [
            -9.432700157165527,
            6.178299903869629,
            1.5404000282287598
          ]
        }
      ]
    },
    {
      "id": "C:130",
      "chain": "C",
      "resseq": 130,
      "icode": "",
      "resname": "ARG",
      "hetflag": " ",
      "sasa": 0.0,
      "atoms": [
        {
          "atom_index": 4027,
          "name": "N",
          "element": "N",
          "coord": [
            -9.380499839782715,
            6.4054999351501465,
            1.216599941253662
          ]
        },
        {
          "atom_index": 4028,
          "name": "CA",
          "element": "C",
          "coord": [
            -9.28689956665039,
            6.4741997718811035,
            1.128600001335144
          ]
        },
        {
          "atom_index": 4029,
          "name": "C",
          "element": "C",
          "coord": [
            -9.338500022888184,
            6.4593000411987305,
            0.988099992275238
          ]
        },
        {
          "atom_index": 4030,
          "name": "O",
          "element": "O",
          "coord": [
            -9.290300369262695,
            6.524199962615967,
            0.8960999846458435
          ]
        },
        {
          "atom_index": 4031,
          "name": "CB",
          "element": "C",
          "coord": [
            -9.147500038146973,
            6.411099910736084,
            1.135599970817566
          ]
        },
        {
          "atom_index": 4032,
          "name": "CG",
          "element": "C",
          "coord": [
            -9.077500343322754,
            6.424799919128418,
            1.2676000595092773
          ]
        },
        {
          "atom_index": 4033,
          "name": "CD",
          "element": "C",
          "coord": [
            -8.947500228881836,
            6.346799850463867,
            1.2645000219345093
          ]
        },
        {
          "atom_index": 4034,
          "name": "NE",
          "element": "N",
          "coord": [
            -8.853099822998047,
            6.40339994430542,
            1.1691999435424805
          ]
        },
        {
          "atom_index": 4035,
          "name": "CZ",
          "element": "C",
          "coord": [
            -8.746999740600586,
            6.338900089263916,
            1.1227999925613403
          ]
        },
        {
          "atom_index": 4036,
          "name": "NH1",
          "element": "N",
          "coord": [
            -8.72249984741211,
            6.215400218963623,
            1.162600040435791
          ]
        },
        {
          "atom_index": 4037,
          "name": "NH2",
          "element": "N",
          "coord": [
            -8.664899826049805,
            6.398499965667725,
            1.0384000539779663
          ]
        }
      ]
    },
    {
      "id": "C:131",
      "chain": "C",
      "resseq": 131,
      "icode": "",
      "resname": "VAL",
      "hetflag": " ",
      "sasa": 0.0,
      "atoms": [
        {
          "atom_index": 4038,
          "name": "N",
          "element": "N",
          "coord": [
            -9.436400413513184,
            6.371300220489502,
            0.9731000065803528
          ]
        },
        {
          "atom_index": 4039,
          "name": "CA",
          "element": "C",
          "coord": [
            -9.495200157165527,
            6.343500137329102,
            0.8439000248908997
          ]
        },
        {
          "atom_index": 4040,
          "name": "C",
          "element": "C",
          "coord": [
            -9.63539981842041,
            6.401599884033203,
            0.8339999914169312
          ]
        },
        {
          "atom_index": 4041,
          "name": "O",
          "element": "O",
          "coord": [
            -9.730500221252441,
            6.348299980163574,
            0.8906999826431274
          ]
        },
        {
          "atom_index": 4042,
          "name": "CB",
          "element": "C",
          "coord": [
            -9.503000259399414,
            6.1921000480651855,
            0.8191999793052673
          ]
        },
        {
          "atom_index": 4043,
          "name": "CG1",
          "element": "C",
          "coord": [
            -9.534899711608887,
            6.166100025177002,
            0.6746000051498413
          ]
        },
        {
          "atom_index": 4044,
          "name": "CG2",
          "element": "C",
          "coord": [
            -9.372400283813477,
            6.125400066375732,
            0.8583999872207642
          ]
        }
      ]
    },
    {
      "id": "C:132",
      "chain": "C",
      "resseq": 132,
      "icode": "",
      "resname": "GLY",
      "hetflag": " ",
      "sasa": 0.0,
      "atoms": [
        {
          "atom_index": 4045,
          "name": "N",
          "element": "N",
          "coord": [
            -9.647299766540527,
            6.5121002197265625,
            0.761900007724762
          ]
        },
        {
          "atom_index": 4046,
          "name": "CA",
          "element": "C",
          "coord": [
            -9.776800155639648,
            6.574900150299072,
            0.7448999881744385
          ]
        },
        {
          "atom_index": 4047,
          "name": "C",
          "element": "C",
          "coord": [
            -9.820799827575684,
            6.56279993057251,
            0.6003000140190125
          ]
        },
        {
          "atom_index": 4048,
          "name": "O",
          "element": "O",
          "coord": [
            -9.840499877929688,
            6.452499866485596,
            0.5497000217437744
          ]
        }
      ]
    },
    {
      "id": "C:133",
      "chain": "C",
      "resseq": 133,
      "icode": "",
      "resname": "GLN",
      "hetflag": " ",
      "sasa": 8.339256286621094,
      "atoms": [
        {
          "atom_index": 4049,
          "name": "N",
          "element": "N",
          "coord": [
            -9.83549976348877,
            6.676499843597412,
            0.5335999727249146
          ]
        },
        {
          "atom_index": 4050,
          "name": "CA",
          "element": "C",
          "coord": [
            -9.876199722290039,
            6.677700042724609,
            0.39410001039505005
          ]
        },
        {
          "atom_index": 4051,
          "name": "C",
          "element": "C",
          "coord": [
            -9.772000312805176,
            6.749800205230713,
            0.3086000084877014
          ]
        },
        {
          "atom_index": 4052,
          "name": "O",
          "element": "O",
          "coord": [
            -9.697099685668945,
            6.834199905395508,
            0.3580999970436096
          ]
        },
        {
          "atom_index": 4053,
          "name": "CB",
          "element": "C",
          "coord": [
            -10.013500213623047,
            6.744800090789795,
            0.3806999921798706
          ]
        },
        {
          "atom_index": 4054,
          "name": "CG",
          "element": "C",
          "coord": [
            -10.127400398254395,
            6.660999774932861,
            0.43689998984336853
          ]
        },
        {
          "atom_index": 4055,
          "name": "CD",
          "element": "C",
          "coord": [
            -10.258999824523926,
            6.735799789428711,
            0.44119998812675476
          ]
        },
        {
          "atom_index": 4056,
          "name": "OE1",
          "element": "O",
          "coord": [
            -10.305000305175781,
            6.789299964904785,
            0.3398999869823456
          ]
        },
        {
          "atom_index": 4057,
          "name": "NE2",
          "element": "N",
          "coord": [
            -10.321100234985352,
            6.7393999099731445,
            0.5590999722480774
          ]
        }
      ]
    },
    {
      "id": "C:134",
      "chain": "C",
      "resseq": 134,
      "icode": "",
      "resname": "GLY",
      "hetflag": " ",
      "sasa": 0.1613273024559021,
      "atoms": [
        {
          "atom_index": 4058,
          "name": "N",
          "element": "N",
          "coord": [
            -9.766900062561035,
            6.714900016784668,
            0.18039999902248383
          ]
        },
        {
          "atom_index": 4059,
          "name": "CA",
          "element": "C",
          "coord": [
            -9.670900344848633,
            6.777299880981445,
            0.09139999747276306
          ]
        },
        {
          "atom_index": 4060,
          "name": "C",
          "element": "C",
          "coord": [
            -9.531900405883789,
            6.726600170135498,
            0.12189999967813492
          ]
        },
        {
          "atom_index": 4061,
          "name": "O",
          "element": "O",
          "coord": [
            -9.432000160217285,
            6.788099765777588,
            0.08380000293254852
          ]
        }
      ]
    },
    {
      "id": "C:135",
      "chain": "C",
      "resseq": 135,
      "icode": "",
      "resname": "MET",
      "hetflag": " ",
      "sasa": 0.0,
      "atoms": [
        {
          "atom_index": 4062,
          "name": "N",
          "element": "N",
          "coord": [
            -9.526300430297852,
            6.61359977722168,
            0.19189999997615814
          ]
        },
        {
          "atom_index": 4063,
          "name": "CA",
          "element": "C",
          "coord": [
            -9.399800300598145,
            6.552499771118164,
            0.22840000689029694
          ]
        },
        {
          "atom_index": 4064,
          "name": "C",
          "element": "C",
          "coord": [
            -9.382399559020996,
            6.412399768829346,
            0.17329999804496765
          ]
        },
        {
          "atom_index": 4065,
          "name": "O",
          "element": "O",
          "coord": [
            -9.4798002243042,
            6.34089994430542,
            0.14710000157356262
          ]
        },
        {
          "atom_index": 4066,
          "name": "CB",
          "element": "C",
          "coord": [
            -9.383999824523926,
            6.548099994659424,
            0.37959998846054077
          ]
        },
        {
          "atom_index": 4067,
          "name": "CG",
          "element": "C",
          "coord": [
            -9.297900199890137,
            6.6596999168396,
            0.4325000047683716
          ]
        },
        {
          "atom_index": 4068,
          "name": "SD",
          "element": "S",
          "coord": [
            -9.242400169372559,
            6.624800205230713,
            0.5985999703407288
          ]
        },
        {
          "atom_index": 4069,
          "name": "CE",
          "element": "C",
          "coord": [
            -9.098400115966797,
            6.522600173950195,
            0.5666999816894531
          ]
        }
      ]
    },
    {
      "id": "C:136",
      "chain": "C",
      "resseq": 136,
      "icode": "",
      "resname": "GLU",
      "hetflag": " ",
      "sasa": 0.0,
      "atoms": [
        {
          "atom_index": 4070,
          "name": "N",
          "element": "N",
          "coord": [
            -9.25629997253418,
            6.373799800872803,
            0.15629999339580536
          ]
        },
        {
          "atom_index": 4071,
          "name": "CA",
          "element": "C",
          "coord": [
            -9.222999572753906,
            6.241700172424316,
            0.10599999874830246
          ]
        },
        {
          "atom_index": 4072,
          "name": "C",
          "element": "C",
          "coord": [
            -9.139100074768066,
            6.16379976272583,
            0.20640000700950623
          ]
        },
        {
          "atom_index": 4073,
          "name": "O",
          "element": "O",
          "coord": [
            -9.040300369262695,
            6.214300155639648,
            0.26030001044273376
          ]
        },
        {
          "atom_index": 4074,
          "name": "CB",
          "element": "C",
          "coord": [
            -9.14579963684082,
            6.252699851989746,
            -0.02539999969303608
          ]
        },
        {
          "atom_index": 4075,
          "name": "CG",
          "element": "C",
          "coord": [
            -9.078300476074219,
            6.124100208282471,
            -0.06759999692440033
          ]
        },
        {
          "atom_index": 4076,
          "name": "CD",
          "element": "C",
          "coord": [
            -9.0,
            6.138299942016602,
            -0.19619999825954437
          ]
        },
        {
          "atom_index": 4077,
          "name": "OE1",
          "element": "O",
          "coord": [
            -8.928400039672852,
            6.240200042724609,
            -0.21220000088214874
          ]
        },
        {
          "atom_index": 4078,
          "name": "OE2",
          "element": "O",
          "coord": [
            -9.00879955291748,
            6.0467000007629395,
            -0.28060001134872437
          ]
        }
      ]
    },
    {
      "id": "C:137",
      "chain": "C",
      "resseq": 137,
      "icode": "",
      "resname": "VAL",
      "hetflag": " ",
      "sasa": 0.0,
      "atoms": [
        {
          "atom_index": 4079,
          "name": "N",
          "element": "N",
          "coord": [
            -9.180999755859375,
            6.040800094604492,
            0.23330000042915344
          ]
        },
        {
          "atom_index": 4080,
          "name": "CA",
          "element": "C",
          "coord": [
            -9.106599807739258,
            5.9552001953125,
            0.32350000739097595
          ]
        },
        {
          "atom_index": 4081,
          "name": "C",
          "element": "C",
          "coord": [
            -9.04640007019043,
            5.846099853515625,
            0.2370000034570694
          ]
        },
        {
          "atom_index": 4082,
          "name": "O",
          "element": "O",
          "coord": [
            -9.116399765014648,
            5.782599925994873,
            0.15760000050067902
          ]
        },
        {
          "atom_index": 4083,
          "name": "CB",
          "element": "C",
          "coord": [
            -9.194999694824219,
            5.889200210571289,
            0.4284999966621399
          ]
        },
        {
          "atom_index": 4084,
          "name": "CG1",
          "element": "C",
          "coord": [
            -9.108499526977539,
            5.807799816131592,
            0.521399974822998
          ]
        },
        {
          "atom_index": 4085,
          "name": "CG2",
          "element": "C",
          "coord": [
            -9.270400047302246,
            5.9928998947143555,
            0.5062999725341797
          ]
        }
      ]
    },
    {
      "id": "C:138",
      "chain": "C",
      "resseq": 138,
      "icode": "",
      "resname": "ILE",
      "hetflag": " ",
      "sasa": 0.0,
      "atoms": [
        {
          "atom_index": 4086,
          "name": "N",
          "element": "N",
          "coord": [
            -8.916199684143066,
            5.824999809265137,
            0.25189998745918274
          ]
        },
        {
          "atom_index": 4087,
          "name": "CA",
          "element": "C",
          "coord": [
            -8.847399711608887,
            5.723800182342529,
            0.17509999871253967
          ]
        },
        {
          "atom_index": 4088,
          "name": "C",
          "element": "C",
          "coord": [
            -8.808699607849121,
            5.607699871063232,
            0.26570001244544983
          ]
        },
        {
          "atom_index": 4089,
          "name": "O",
          "element": "O",
          "coord": [
            -8.731399536132812,
            5.624199867248535,
            0.3596999943256378
          ]
        },
        {
          "atom_index": 4090,
          "name": "CB",
          "element": "C",
          "coord": [
            -8.721099853515625,
            5.781499862670898,
            0.11209999769926071
          ]
        },
        {
          "atom_index": 4091,
          "name": "CG1",
          "element": "C",
          "coord": [
            -8.75409984588623,
            5.913300037384033,
            0.042399998754262924
          ]
        },
        {
          "atom_index": 4092,
          "name": "CG2",
          "element": "C",
          "coord": [
            -8.662699699401855,
            5.682000160217285,
            0.013299999758601189
          ]
        },
        {
          "atom_index": 4093,
          "name": "CD1",
          "element": "C",
          "coord": [
            -8.632599830627441,
            5.9816999435424805,
            -0.016300000250339508
          ]
        }
      ]
    },
    {
      "id": "C:139",
      "chain": "C",
      "resseq": 139,
      "icode": "",
      "resname": "LEU",
      "hetflag": " ",
      "sasa": 0.0,
      "atoms": [
        {
          "atom_index": 4094,
          "name": "N",
          "element": "N",
          "coord": [
            -8.862799644470215,
            5.490200042724609,
            0.23720000684261322
          ]
        },
        {
          "atom_index": 4095,
          "name": "CA",
          "element": "C",
          "coord": [
            -8.831500053405762,
            5.372700214385986,
            0.3156999945640564
          ]
        },
        {
          "atom_index": 4096,
          "name": "C",
          "element": "C",
          "coord": [
            -8.699999809265137,
            5.313300132751465,
            0.26330000162124634
          ]
        },
        {
          "atom_index": 4097,
          "name": "O",
          "element": "O",
          "coord": [
            -8.699700355529785,
            5.241700172424316,
            0.1632000058889389
          ]
        },
        {
          "atom_index": 4098,
          "name": "CB",
          "element": "C",
          "coord": [
            -8.945500373840332,
            5.2718000411987305,
            0.30239999294281006
          ]
        },
        {
          "atom_index": 4099,
          "name": "CG",
          "element": "C",
          "coord": [
            -9.084699630737305,
            5.334799766540527,
            0.3127000033855438
          ]
        },
        {
          "atom_index": 4100,
          "name": "CD1",
          "element": "C",
          "coord": [
            -9.188799858093262,
            5.225599765777588,
            0.3077999949455261
          ]
        },
        {
          "atom_index": 4101,
          "name": "CD2",
          "element": "C",
          "coord": [
            -9.097299575805664,
            5.414599895477295,
            0.4431000053882599
          ]
        }
      ]
    },
    {
      "id": "C:140",
      "chain": "C",
      "resseq": 140,
      "icode": "",
      "resname": "ALA",
      "hetflag": " ",
      "sasa": 0.0,
      "atoms": [
        {
          "atom_index": 4102,
          "name": "N",
          "element": "N",
          "coord": [
            -8.58899974822998,
            5.344799995422363,
            0.33009999990463257
          ]
        },
        {
          "atom_index": 4103,
          "name": "CA",
          "element": "C",
          "coord": [
            -8.456700325012207,
            5.29640007019043,
            0.2906000018119812
          ]
        },
        {
          "atom_index": 4104,
          "name": "C",
          "element": "C",
          "coord": [
            -8.419599533081055,
            5.1859002113342285,
            0.38609999418258667
          ]
        },
        {
          "atom_index": 4105,
          "name": "O",
          "element": "O",
          "coord": [
            -8.30459976196289,
            5.171899795532227,
            0.4327000081539154
          ]
        },
        {
          "atom_index": 4106,
          "name": "CB",
          "element": "C",
          "coord": [
            -8.354599952697754,
            5.408299922943115,
            0.29739999771118164
          ]
        }
      ]
    },
    {
      "id": "C:141",
      "chain": "C",
      "resseq": 141,
      "icode": "",
      "resname": "THR",
      "hetflag": " ",
      "sasa": 0.0,
      "atoms": [
        {
          "atom_index": 4107,
          "name": "N",
          "element": "N",
          "coord": [
            -8.522199630737305,
            5.10830020904541,
            0.4165000021457672
          ]
        },
        {
          "atom_index": 4108,
          "name": "CA",
          "element": "C",
          "coord": [
            -8.511300086975098,
            4.996200084686279,
            0.5056999921798706
          ]
        },
        {
          "atom_index": 4109,
          "name": "C",
          "element": "C",
          "coord": [
            -8.43970012664795,
            4.891499996185303,
            0.42010000348091125
          ]
        },
        {
          "atom_index": 4110,
          "name": "O",
          "element": "O",
          "coord": [
            -8.43970012664795,
            4.902200222015381,
            0.2971000075340271
          ]
        },
        {
          "atom_index": 4111,
          "name": "CB",
          "element": "C",
          "coord": [
            -8.654000282287598,
            4.95419979095459,
            0.5460000038146973
          ]
        },
        {
          "atom_index": 4112,
          "name": "OG1",
          "element": "O",
          "coord": [
            -8.656000137329102,
            4.914899826049805,
            0.6832000017166138
          ]
        },
        {
          "atom_index": 4113,
          "name": "CG2",
          "element": "C",
          "coord": [
            -8.70419979095459,
            4.841700077056885,
            0.4584999978542328
          ]
        }
      ]
    },
    {
      "id": "C:142",
      "chain": "C",
      "resseq": 142,
      "icode": "",
      "resname": "GLY",
      "hetflag": " ",
      "sasa": 0.0,
      "atoms": [
        {
          "atom_index": 4114,
          "name": "N",
          "element": "N",
          "coord": [
            -8.376099586486816,
            4.793300151824951,
            0.4830000102519989
          ]
        },
        {
          "atom_index": 4115,
          "name": "CA",
          "element": "C",
          "coord": [
            -8.307299613952637,
            4.690400123596191,
            0.40610000491142273
          ]
        },
        {
          "atom_index": 4116,
          "name": "C",
          "element": "C",
          "coord": [
            -8.403800010681152,
            4.6194000244140625,
            0.31220000982284546
          ]
        },
        {
          "atom_index": 4117,
          "name": "O",
          "element": "O",
          "coord": [
            -8.523900032043457,
            4.637899875640869,
            0.32420000433921814
          ]
        }
      ]
    },
    {
      "id": "C:143",
      "chain": "C",
      "resseq": 143,
      "icode": "",
      "resname": "THR",
      "hetflag": " ",
      "sasa": 0.0,
      "atoms": [
        {
          "atom_index": 4118,
          "name": "N",
          "element": "N",
          "coord": [
            -8.353599548339844,
            4.539700031280518,
            0.21850000321865082
          ]
        },
        {
          "atom_index": 4119,
          "name": "CA",
          "element": "C",
          "coord": [
            -8.44320011138916,
            4.470300197601318,
            0.12620000541210175
          ]
        },
        {
          "atom_index": 4120,
          "name": "C",
          "element": "C",
          "coord": [
            -8.453800201416016,
            4.322299957275391,
            0.15410000085830688
          ]
        },
        {
          "atom_index": 4121,
          "name": "O",
          "element": "O",
          "coord": [
            -8.459799766540527,
            4.241199970245361,
            0.061500001698732376
          ]
        },
        {
          "atom_index": 4122,
          "name": "CB",
          "element": "C",
          "coord": [
            -8.400099754333496,
            4.4857001304626465,
            -0.01940000057220459
          ]
        },
        {
          "atom_index": 4123,
          "name": "OG1",
          "element": "O",
          "coord": [
            -8.266200065612793,
            4.437399864196777,
            -0.034699998795986176
          ]
        },
        {
          "atom_index": 4124,
          "name": "CG2",
          "element": "C",
          "coord": [
            -8.40939998626709,
            4.630499839782715,
            -0.062300000339746475
          ]
        }
      ]
    },
    {
      "id": "C:144",
      "chain": "C",
      "resseq": 144,
      "icode": "",
      "resname": "THR",
      "hetflag": " ",
      "sasa": 0.0,
      "atoms": [
        {
          "atom_index": 4125,
          "name": "N",
          "element": "N",
          "coord": [
            -8.4552001953125,
            4.2870001792907715,
            0.2816999852657318
          ]
        },
        {
          "atom_index": 4126,
          "name": "CA",
          "element": "C",
          "coord": [
            -8.468299865722656,
            4.148200035095215,
            0.32120001316070557
          ]
        },
        {
          "atom_index": 4127,
          "name": "C",
          "element": "C",
          "coord": [
            -8.616999626159668,
            4.122799873352051,
            0.34470000863075256
          ]
        },
        {
          "atom_index": 4128,
          "name": "O",
          "element": "O",
          "coord": [
            -8.699299812316895,
            4.212200164794922,
            0.3255999982357025
          ]
        },
        {
          "atom_index": 4129,
          "name": "CB",
          "element": "C",
          "coord": [
            -8.39009952545166,
            4.11929988861084,
            0.4503999948501587
          ]
        },
        {
          "atom_index": 4130,
          "name": "OG1",
          "element": "O",
          "coord": [
            -8.445699691772461,
            4.1956000328063965,
            0.5582000017166138
          ]
        },
        {
          "atom_index": 4131,
          "name": "CG2",
          "element": "C",
          "coord": [
            -8.243200302124023,
            4.156799793243408,
            0.4327999949455261
          ]
        }
      ]
    },
    {
      "id": "C:145",
      "chain": "C",
      "resseq": 145,
      "icode": "",
      "resname": "VAL",
      "hetflag": " ",
      "sasa": 0.22585824131965637,
      "atoms": [
        {
          "atom_index": 4132,
          "name": "N",
          "element": "N",
          "coord": [
            -8.651599884033203,
            4.001200199127197,
            0.3853999972343445
          ]
        },
        {
          "atom_index": 4133,
          "name": "CA",
          "element": "C",
          "coord": [
            -8.791199684143066,
            3.9656999111175537,
            0.41019999980926514
          ]
        },
        {
          "atom_index": 4134,
          "name": "C",
          "element": "C",
          "coord": [
            -8.843600273132324,
            4.049699783325195,
            0.5253999829292297
          ]
        },
        {
          "atom_index": 4135,
          "name": "O",
          "element": "O",
          "coord": [
            -8.963500022888184,
            4.076499938964844,
            0.5367000102996826
          ]
        },
        {
          "atom_index": 4136,
          "name": "CB",
          "element": "C",
          "coord": [
            -8.804100036621094,
            3.816699981689453,
            0.4456999897956848
          ]
        },
        {
          "atom_index": 4137,
          "name": "CG1",
          "element": "C",
          "coord": [
            -8.758099555969238,
            3.731300115585327,
            0.3278000056743622
          ]
        },
        {
          "atom_index": 4138,
          "name": "CG2",
          "element": "C",
          "coord": [
            -8.720100402832031,
            3.785799980163574,
            0.5691999793052673
          ]
        }
      ]
    },
    {
      "id": "C:146",
      "chain": "C",
      "resseq": 146,
      "icode": "",
      "resname": "GLU",
      "hetflag": " ",
      "sasa": 0.0,
      "atoms": [
        {
          "atom_index": 4139,
          "name": "N",
          "element": "N",
          "coord": [
            -8.750499725341797,
            4.0920000076293945,
            0.6096000075340271
          ]
        },
        {
          "atom_index": 4140,
          "name": "CA",
          "element": "C",
          "coord": [
            -8.780699729919434,
            4.1732001304626465,
            0.7253999710083008
          ]
        },
        {
          "atom_index": 4141,
          "name": "C",
          "element": "C",
          "coord": [
            -8.787300109863281,
            4.319399833679199,
            0.6854000091552734
          ]
        },
        {
          "atom_index": 4142,
          "name": "O",
          "element": "O",
          "coord": [
            -8.881500244140625,
            4.390100002288818,
            0.7207000255584717
          ]
        },
        {
          "atom_index": 4143,
          "name": "CB",
          "element": "C",
          "coord": [
            -8.67240047454834,
            4.151800155639648,
            0.8299000263214111
          ]
        },
        {
          "atom_index": 4144,
          "name": "CG",
          "element": "C",
          "coord": [
            -8.647600173950195,
            4.005099773406982,
            0.854200005531311
          ]
        },
        {
          "atom_index": 4145,
          "name": "CD",
          "element": "C",
          "coord": [
            -8.530699729919434,
            3.9788999557495117,
            0.946399986743927
          ]
        },
        {
          "atom_index": 4146,
          "name": "OE1",
          "element": "O",
          "coord": [
            -8.538700103759766,
            4.0167999267578125,
            1.0654000043869019
          ]
        },
        {
          "atom_index": 4147,
          "name": "OE2",
          "element": "O",
          "coord": [
            -8.430899620056152,
            3.9200000762939453,
            0.8991000056266785
          ]
        }
      ]
    },
    {
      "id": "C:147",
      "chain": "C",
      "resseq": 147,
      "icode": "",
      "resname": "GLY",
      "hetflag": " ",
      "sasa": 0.0,
      "atoms": [
        {
          "atom_index": 4148,
          "name": "N",
          "element": "N",
          "coord": [
            -8.68690013885498,
            4.364500045776367,
            0.6110000014305115
          ]
        },
        {
          "atom_index": 4149,
          "name": "CA",
          "element": "C",
          "coord": [
            -8.684200286865234,
            4.5030999183654785,
            0.5676000118255615
          ]
        },
        {
          "atom_index": 4150,
          "name": "C",
          "element": "C",
          "coord": [
            -8.810799598693848,
            4.537899971008301,
            0.4927999973297119
          ]
        },
        {
          "atom_index": 4151,
          "name": "O",
          "element": "O",
          "coord": [
            -8.879500389099121,
            4.6346001625061035,
            0.5257999897003174
          ]
        }
      ]
    },
    {
      "id": "C:148",
      "chain": "C",
      "resseq": 148,
      "icode": "",
      "resname": "ASP",
      "hetflag": " ",
      "sasa": 0.0,
      "atoms": [
        {
          "atom_index": 4152,
          "name": "N",
          "element": "N",
          "coord": [
            -8.84119987487793,
            4.458000183105469,
            0.3910999894142151
          ]
        },
        {
          "atom_index": 4153,
          "name": "CA",
          "element": "C",
          "coord": [
            -8.96150016784668,
            4.477700233459473,
            0.3118000030517578
          ]
        },
        {
          "atom_index": 4154,
          "name": "C",
          "element": "C",
          "coord": [
            -9.08240032196045,
            4.479400157928467,
            0.40529999136924744
          ]
        },
        {
          "atom_index": 4155,
          "name": "O",
          "element": "O",
          "coord": [
            -9.180299758911133,
            4.551000118255615,
            0.3815999925136566
          ]
        },
        {
          "atom_index": 4156,
          "name": "CB",
          "element": "C",
          "coord": [
            -8.975099563598633,
            4.366099834442139,
            0.2071000039577484
          ]
        },
        {
          "atom_index": 4157,
          "name": "CG",
          "element": "C",
          "coord": [
            -8.893600463867188,
            4.394000053405762,
            0.08240000158548355
          ]
        },
        {
          "atom_index": 4158,
          "name": "OD1",
          "element": "O",
          "coord": [
            -8.88029956817627,
            4.304900169372559,
            -0.00430000014603138
          ]
        },
        {
          "atom_index": 4159,
          "name": "OD2",
          "element": "O",
          "coord": [
            -8.842700004577637,
            4.507199764251709,
            0.07100000232458115
          ]
        }
      ]
    },
    {
      "id": "C:149",
      "chain": "C",
      "resseq": 149,
      "icode": "",
      "resname": "ALA",
      "hetflag": " ",
      "sasa": 0.0,
      "atoms": [
        {
          "atom_index": 4160,
          "name": "N",
          "element": "N",
          "coord": [
            -9.075300216674805,
            4.401199817657471,
            0.5123000144958496
          ]
        },
        {
          "atom_index": 4161,
          "name": "CA",
          "element": "C",
          "coord": [
            -9.184599876403809,
            4.39870023727417,
            0.607200026512146
          ]
        },
        {
          "atom_index": 4162,
          "name": "C",
          "element": "C",
          "coord": [
            -9.185099601745605,
            4.534800052642822,
            0.6754999756813049
          ]
        },
        {
          "atom_index": 4163,
          "name": "O",
          "element": "O",
          "coord": [
            -9.282299995422363,
            4.609799861907959,
            0.6664999723434448
          ]
        },
        {
          "atom_index": 4164,
          "name": "CB",
          "element": "C",
          "coord": [
            -9.16450023651123,
            4.286900043487549,
            0.7085999846458435
          ]
        }
      ]
    },
    {
      "id": "C:150",
      "chain": "C",
      "resseq": 150,
      "icode": "",
      "resname": "THR",
      "hetflag": " ",
      "sasa": 0.0,
      "atoms": [
        {
          "atom_index": 4165,
          "name": "N",
          "element": "N",
          "coord": [
            -9.074999809265137,
            4.5680999755859375,
            0.7411999702453613
          ]
        },
        {
          "atom_index": 4166,
          "name": "CA",
          "element": "C",
          "coord": [
            -9.064599990844727,
            4.696199893951416,
            0.8104000091552734
          ]
        },
        {
          "atom_index": 4167,
          "name": "C",
          "element": "C",
          "coord": [
            -9.120400428771973,
            4.809999942779541,
            0.7251999974250793
          ]
        },
        {
          "atom_index": 4168,
          "name": "O",
          "element": "O",
          "coord": [
            -9.188300132751465,
            4.899199962615967,
            0.7746999859809875
          ]
        },
        {
          "atom_index": 4169,
          "name": "CB",
          "element": "C",
          "coord": [
            -8.919300079345703,
            4.724899768829346,
            0.8472999930381775
          ]
        },
        {
          "atom_index": 4170,
          "name": "OG1",
          "element": "O",
          "coord": [
            -8.869999885559082,
            4.616399765014648,
            0.926800012588501
          ]
        },
        {
          "atom_index": 4171,
          "name": "CG2",
          "element": "C",
          "coord": [
            -8.907999992370605,
            4.855899810791016,
            0.9254000186920166
          ]
        }
      ]
    },
    {
      "id": "C:151",
      "chain": "C",
      "resseq": 151,
      "icode": "",
      "resname": "ALA",
      "hetflag": " ",
      "sasa": 0.0,
      "atoms": [
        {
          "atom_index": 4172,
          "name": "N",
          "element": "N",
          "coord": [
            -9.092100143432617,
            4.806300163269043,
            0.5960999727249146
          ]
        },
        {
          "atom_index": 4173,
          "name": "CA",
          "element": "C",
          "coord": [
            -9.142800331115723,
            4.90910005569458,
            0.507099986076355
          ]
        },
        {
          "atom_index": 4174,
          "name": "C",
          "element": "C",
          "coord": [
            -9.295299530029297,
            4.899600028991699,
            0.501800000667572
          ]
        },
        {
          "atom_index": 4175,
          "name": "O",
          "element": "O",
          "coord": [
            -9.36520004272461,
            4.999599933624268,
            0.5199999809265137
          ]
        },
        {
          "atom_index": 4176,
          "name": "CB",
          "element": "C",
          "coord": [
            -9.083999633789062,
            4.891200065612793,
            0.3684000074863434
          ]
        }
      ]
    },
    {
      "id": "C:152",
      "chain": "C",
      "resseq": 152,
      "icode": "",
      "resname": "LEU",
      "hetflag": " ",
      "sasa": 0.0,
      "atoms": [
        {
          "atom_index": 4177,
          "name": "N",
          "element": "N",
          "coord": [
            -9.346199989318848,
            4.778299808502197,
            0.47839999198913574
          ]
        },
        {
          "atom_index": 4178,
          "name": "CA",
          "element": "C",
          "coord": [
            -9.490099906921387,
            4.75600004196167,
            0.4702000021934509
          ]
        },
        {
          "atom_index": 4179,
          "name": "C",
          "element": "C",
          "coord": [
            -9.555299758911133,
            4.81279993057251,
            0.593999981880188
          ]
        },
        {
          "atom_index": 4180,
          "name": "O",
          "element": "O",
          "coord": [
            -9.650799751281738,
            4.889900207519531,
            0.5856999754905701
          ]
        },
        {
          "atom_index": 4181,
          "name": "CB",
          "element": "C",
          "coord": [
            -9.521900177001953,
            4.607100009918213,
            0.45910000801086426
          ]
        },
        {
          "atom_index": 4182,
          "name": "CG",
          "element": "C",
          "coord": [
            -9.667400360107422,
            4.577000141143799,
            0.4221000075340271
          ]
        },
        {
          "atom_index": 4183,
          "name": "CD1",
          "element": "C",
          "coord": [
            -9.701199531555176,
            4.643499851226807,
            0.28850001096725464
          ]
        },
        {
          "atom_index": 4184,
          "name": "CD2",
          "element": "C",
          "coord": [
            -9.688899993896484,
            4.426000118255615,
            0.41260001063346863
          ]
        }
      ]
    },
    {
      "id": "C:153",
      "chain": "C",
      "resseq": 153,
      "icode": "",
      "resname": "TYR",
      "hetflag": " ",
      "sasa": 0.03226546198129654,
      "atoms": [
        {
          "atom_index": 4185,
          "name": "N",
          "element": "N",
          "coord": [
            -9.502599716186523,
            4.774899959564209,
            0.7098000049591064
          ]
        },
        {
          "atom_index": 4186,
          "name": "CA",
          "element": "C",
          "coord": [
            -9.55519962310791,
            4.824999809265137,
            0.8360000252723694
          ]
        },
        {
          "atom_index": 4187,
          "name": "C",
          "element": "C",
          "coord": [
            -9.561200141906738,
            4.97730016708374,
            0.8296999931335449
          ]
        },
        {
          "atom_index": 4188,
          "name": "O",
          "element": "O",
          "coord": [
            -9.666500091552734,
            5.037399768829346,
            0.8518000245094299
          ]
        },
        {
          "atom_index": 4189,
          "name": "CB",
          "element": "C",
          "coord": [
            -9.46500015258789,
            4.783599853515625,
            0.9521999955177307
          ]
        },
        {
          "atom_index": 4190,
          "name": "CG",
          "element": "C",
          "coord": [
            -9.51140022277832,
            4.840199947357178,
            1.0836000442504883
          ]
        },
        {
          "atom_index": 4191,
          "name": "CD1",
          "element": "C",
          "coord": [
            -9.633000373840332,
            4.801199913024902,
            1.1385999917984009
          ]
        },
        {
          "atom_index": 4192,
          "name": "CD2",
          "element": "C",
          "coord": [
            -9.435600280761719,
            4.935100078582764,
            1.1514999866485596
          ]
        },
        {
          "atom_index": 4193,
          "name": "CE1",
          "element": "C",
          "coord": [
            -9.678600311279297,
            4.855100154876709,
            1.2577999830245972
          ]
        },
        {
          "atom_index": 4194,
          "name": "CE2",
          "element": "C",
          "coord": [
            -9.48009967803955,
            4.990099906921387,
            1.271399974822998
          ]
        },
        {
          "atom_index": 4195,
          "name": "CZ",
          "element": "C",
          "coord": [
            -9.60200023651123,
            4.949699878692627,
            1.3241000175476074
          ]
        },
        {
          "atom_index": 4196,
          "name": "OH",
          "element": "O",
          "coord": [
            -9.64840030670166,
            5.0030999183654785,
            1.4428000450134277
          ]
        }
      ]
    },
    {
      "id": "C:154",
      "chain": "C",
      "resseq": 154,
      "icode": "",
      "resname": "LEU",
      "hetflag": " ",
      "sasa": 0.0,
      "atoms": [
        {
          "atom_index": 4197,
          "name": "N",
          "element": "N",
          "coord": [
            -9.447400093078613,
            5.038700103759766,
            0.7978000044822693
          ]
        },
        {
          "atom_index": 4198,
          "name": "CA",
          "element": "C",
          "coord": [
            -9.43970012664795,
            5.183499813079834,
            0.7893000245094299
          ]
        },
        {
          "atom_index": 4199,
          "name": "C",
          "element": "C",
          "coord": [
            -9.536999702453613,
            5.244100093841553,
            0.6884999871253967
          ]
        },
        {
          "atom_index": 4200,
          "name": "O",
          "element": "O",
          "coord": [
            -9.598600387573242,
            5.3470001220703125,
            0.7150999903678894
          ]
        },
        {
          "atom_index": 4201,
          "name": "CB",
          "element": "C",
          "coord": [
            -9.29640007019043,
            5.226099967956543,
            0.7569000124931335
          ]
        },
        {
          "atom_index": 4202,
          "name": "CG",
          "element": "C",
          "coord": [
            -9.197199821472168,
            5.211900234222412,
            0.8719000220298767
          ]
        },
        {
          "atom_index": 4203,
          "name": "CD1",
          "element": "C",
          "coord": [
            -9.063699722290039,
            5.273600101470947,
            0.83160001039505
          ]
        },
        {
          "atom_index": 4204,
          "name": "CD2",
          "element": "C",
          "coord": [
            -9.253700256347656,
            5.282100200653076,
            0.9952999949455261
          ]
        }
      ]
    },
    {
      "id": "C:155",
      "chain": "C",
      "resseq": 155,
      "icode": "",
      "resname": "GLN",
      "hetflag": " ",
      "sasa": 0.0,
      "atoms": [
        {
          "atom_index": 4205,
          "name": "N",
          "element": "N",
          "coord": [
            -9.550999641418457,
            5.181000232696533,
            0.5728999972343445
          ]
        },
        {
          "atom_index": 4206,
          "name": "CA",
          "element": "C",
          "coord": [
            -9.64210033416748,
            5.2322998046875,
            0.4722000062465668
          ]
        },
        {
          "atom_index": 4207,
          "name": "C",
          "element": "C",
          "coord": [
            -9.780699729919434,
            5.249499797821045,
            0.534600019454956
          ]
        },
        {
          "atom_index": 4208,
          "name": "O",
          "element": "O",
          "coord": [
            -9.829700469970703,
            5.361800193786621,
            0.5455999970436096
          ]
        },
        {
          "atom_index": 4209,
          "name": "CB",
          "element": "C",
          "coord": [
            -9.64780044555664,
            5.13640022277832,
            0.35429999232292175
          ]
        },
        {
          "atom_index": 4210,
          "name": "CG",
          "element": "C",
          "coord": [
            -9.717100143432617,
            5.190800189971924,
            0.23090000450611115
          ]
        },
        {
          "atom_index": 4211,
          "name": "CD",
          "element": "C",
          "coord": [
            -9.695599555969238,
            5.100100040435791,
            0.11060000211000443
          ]
        },
        {
          "atom_index": 4212,
          "name": "OE1",
          "element": "O",
          "coord": [
            -9.727499961853027,
            4.981200218200684,
            0.11469999700784683
          ]
        },
        {
          "atom_index": 4213,
          "name": "NE2",
          "element": "N",
          "coord": [
            -9.640600204467773,
            5.155600070953369,
            0.003100000089034438
          ]
        }
      ]
    },
    {
      "id": "C:156",
      "chain": "C",
      "resseq": 156,
      "icode": "",
      "resname": "ARG",
      "hetflag": " ",
      "sasa": 5.715622901916504,
      "atoms": [
        {
          "atom_index": 4214,
          "name": "N",
          "element": "N",
          "coord": [
            -9.84179973602295,
            5.138400077819824,
            0.5766000151634216
          ]
        },
        {
          "atom_index": 4215,
          "name": "CA",
          "element": "C",
          "coord": [
            -9.974300384521484,
            5.139800071716309,
            0.6395000219345093
          ]
        },
        {
          "atom_index": 4216,
          "name": "C",
          "element": "C",
          "coord": [
            -9.9798002243042,
            5.236700057983398,
            0.7567999958992004
          ]
        },
        {
          "atom_index": 4217,
          "name": "O",
          "element": "O",
          "coord": [
            -10.08489990234375,
            5.293300151824951,
            0.7872999906539917
          ]
        },
        {
          "atom_index": 4218,
          "name": "CB",
          "element": "C",
          "coord": [
            -10.012399673461914,
            4.99970006942749,
            0.6891999840736389
          ]
        },
        {
          "atom_index": 4219,
          "name": "CG",
          "element": "C",
          "coord": [
            -10.039199829101562,
            4.898200035095215,
            0.578000009059906
          ]
        },
        {
          "atom_index": 4220,
          "name": "CD",
          "element": "C",
          "coord": [
            -10.026800155639648,
            4.754199981689453,
            0.628600001335144
          ]
        },
        {
          "atom_index": 4221,
          "name": "NE",
          "element": "N",
          "coord": [
            -10.038700103759766,
            4.655600070953369,
            0.5210000276565552
          ]
        },
        {
          "atom_index": 4222,
          "name": "CZ",
          "element": "C",
          "coord": [
            -9.997200012207031,
            4.5289998054504395,
            0.5296000242233276
          ]
        },
        {
          "atom_index": 4223,
          "name": "NH1",
          "element": "N",
          "coord": [
            -9.940500259399414,
            4.484099864959717,
            0.6412000060081482
          ]
        },
        {
          "atom_index": 4224,
          "name": "NH2",
          "element": "N",
          "coord": [
            -10.01159954071045,
            4.446899890899658,
            0.4260999858379364
          ]
        }
      ]
    },
    {
      "id": "C:157",
      "chain": "C",
      "resseq": 157,
      "icode": "",
      "resname": "LEU",
      "hetflag": " ",
      "sasa": 0.3226546049118042,
      "atoms": [
        {
          "atom_index": 4225,
          "name": "N",
          "element": "N",
          "coord": [
            -9.866100311279297,
            5.25629997253418,
            0.8223999738693237
          ]
        },
        {
          "atom_index": 4226,
          "name": "CA",
          "element": "C",
          "coord": [
            -9.859399795532227,
            5.346499919891357,
            0.9369999766349792
          ]
        },
        {
          "atom_index": 4227,
          "name": "C",
          "element": "C",
          "coord": [
            -9.850299835205078,
            5.49399995803833,
            0.8970000147819519
          ]
        },
        {
          "atom_index": 4228,
          "name": "O",
          "element": "O",
          "coord": [
            -9.925000190734863,
            5.578400135040283,
            0.9472000002861023
          ]
        },
        {
          "atom_index": 4229,
          "name": "CB",
          "element": "C",
          "coord": [
            -9.73840045928955,
            5.311200141906738,
            1.0235999822616577
          ]
        },
        {
          "atom_index": 4230,
          "name": "CG",
          "element": "C",
          "coord": [
            -9.728500366210938,
            5.379499912261963,
            1.1604000329971313
          ]
        },
        {
          "atom_index": 4231,
          "name": "CD1",
          "element": "C",
          "coord": [
            -9.83810043334961,
            5.324999809265137,
            1.252500057220459
          ]
        },
        {
          "atom_index": 4232,
          "name": "CD2",
          "element": "C",
          "coord": [
            -9.590499877929688,
            5.353799819946289,
            1.2210999727249146
          ]
        }
      ]
    },
    {
      "id": "C:158",
      "chain": "C",
      "resseq": 158,
      "icode": "",
      "resname": "LEU",
      "hetflag": " ",
      "sasa": 0.0,
      "atoms": [
        {
          "atom_index": 4233,
          "name": "N",
          "element": "N",
          "coord": [
            -9.759099960327148,
            5.524199962615967,
            0.8055999875068665
          ]
        },
        {
          "atom_index": 4234,
          "name": "CA",
          "element": "C",
          "coord": [
            -9.736599922180176,
            5.6616997718811035,
            0.7627000212669373
          ]
        },
        {
          "atom_index": 4235,
          "name": "C",
          "element": "C",
          "coord": [
            -9.832500457763672,
            5.716599941253662,
            0.6565999984741211
          ]
        },
        {
          "atom_index": 4236,
          "name": "O",
          "element": "O",
          "coord": [
            -9.850600242614746,
            5.838200092315674,
            0.6459000110626221
          ]
        },
        {
          "atom_index": 4237,
          "name": "CB",
          "element": "C",
          "coord": [
            -9.592000007629395,
            5.674499988555908,
            0.7142999768257141
          ]
        },
        {
          "atom_index": 4238,
          "name": "CG",
          "element": "C",
          "coord": [
            -9.48960018157959,
            5.634699821472168,
            0.8209999799728394
          ]
        },
        {
          "atom_index": 4239,
          "name": "CD1",
          "element": "C",
          "coord": [
            -9.351400375366211,
            5.620100021362305,
            0.7598000168800354
          ]
        },
        {
          "atom_index": 4240,
          "name": "CD2",
          "element": "C",
          "coord": [
            -9.489999771118164,
            5.7399001121521,
            0.9315999746322632
          ]
        }
      ]
    },
    {
      "id": "C:159",
      "chain": "C",
      "resseq": 159,
      "icode": "",
      "resname": "GLU",
      "hetflag": " ",
      "sasa": 0.8828360438346863,
      "atoms": [
        {
          "atom_index": 4241,
          "name": "N",
          "element": "N",
          "coord": [
            -9.895099639892578,
            5.627500057220459,
            0.5800999999046326
          ]
        },
        {
          "atom_index": 4242,
          "name": "CA",
          "element": "C",
          "coord": [
            -9.986499786376953,
            5.6682000160217285,
            0.4731000065803528
          ]
        },
        {
          "atom_index": 4243,
          "name": "C",
          "element": "C",
          "coord": [
            -10.106300354003906,
            5.754899978637695,
            0.5131999850273132
          ]
        },
        {
          "atom_index": 4244,
          "name": "O",
          "element": "O",
          "coord": [
            -10.145000457763672,
            5.843999862670898,
            0.43799999356269836
          ]
        },
        {
          "atom_index": 4245,
          "name": "CB",
          "element": "C",
          "coord": [
            -10.036100387573242,
            5.5447001457214355,
            0.3970000147819519
          ]
        },
        {
          "atom_index": 4246,
          "name": "CG",
          "element": "C",
          "coord": [
            -10.068400382995605,
            5.5725998878479,
            0.25130000710487366
          ]
        },
        {
          "atom_index": 4247,
          "name": "CD",
          "element": "C",
          "coord": [
            -10.04069995880127,
            5.453100204467773,
            0.16099999845027924
          ]
        },
        {
          "atom_index": 4248,
          "name": "OE1",
          "element": "O",
          "coord": [
            -9.934900283813477,
            5.388000011444092,
            0.17829999327659607
          ]
        },
        {
          "atom_index": 4249,
          "name": "OE2",
          "element": "O",
          "coord": [
            -10.123600006103516,
            5.425000190734863,
            0.07159999758005142
          ]
        }
      ]
    },
    {
      "id": "C:160",
      "chain": "C",
      "resseq": 160,
      "icode": "",
      "resname": "PRO",
      "hetflag": " ",
      "sasa": 3.557927131652832,
      "atoms": [
        {
          "atom_index": 4250,
          "name": "N",
          "element": "N",
          "coord": [
            -10.166799545288086,
            5.730199813842773,
            0.6313999891281128
          ]
        },
        {
          "atom_index": 4251,
          "name": "CA",
          "element": "C",
          "coord": [
            -10.28219985961914,
            5.808300018310547,
            0.677299976348877
          ]
        },
        {
          "atom_index": 4252,
          "name": "C",
          "element": "C",
          "coord": [
            -10.251500129699707,
            5.956200122833252,
            0.6884999871253967
          ]
        },
        {
          "atom_index": 4253,
          "name": "O",
          "element": "O",
          "coord": [
            -10.342000007629395,
            6.039599895477295,
            0.6862999796867371
          ]
        },
        {
          "atom_index": 4254,
          "name": "CB",
          "element": "C",
          "coord": [
            -10.314800262451172,
            5.746200084686279,
            0.8126999735832214
          ]
        },
        {
          "atom_index": 4255,
          "name": "CG",
          "element": "C",
          "coord": [
            -10.180500030517578,
            5.702499866485596,
            0.8615999817848206
          ]
        },
        {
          "atom_index": 4256,
          "name": "CD",
          "element": "C",
          "coord": [
            -10.123499870300293,
            5.6371002197265625,
            0.7371000051498413
          ]
        }
      ]
    },
    {
      "id": "C:161",
      "chain": "C",
      "resseq": 161,
      "icode": "",
      "resname": "LEU",
      "hetflag": " ",
      "sasa": 0.29038915038108826,
      "atoms": [
        {
          "atom_index": 4257,
          "name": "N",
          "element": "N",
          "coord": [
            -10.123800277709961,
            5.988699913024902,
            0.7038999795913696
          ]
        },
        {
          "atom_index": 4258,
          "name": "CA",
          "element": "C",
          "coord": [
            -10.083600044250488,
            6.127999782562256,
            0.7106000185012817
          ]
        },
        {
          "atom_index": 4259,
          "name": "C",
          "element": "C",
          "coord": [
            -10.073699951171875,
            6.164899826049805,
            0.5633999705314636
          ]
        },
        {
          "atom_index": 4260,
          "name": "O",
          "element": "O",
          "coord": [
            -10.062999725341797,
            6.076499938964844,
            0.47859999537467957
          ]
        },
        {
          "atom_index": 4261,
          "name": "CB",
          "element": "C",
          "coord": [
            -9.94849967956543,
            6.140600204467773,
            0.7807999849319458
          ]
        },
        {
          "atom_index": 4262,
          "name": "CG",
          "element": "C",
          "coord": [
            -9.950200080871582,
            6.084799766540527,
            0.9235000014305115
          ]
        },
        {
          "atom_index": 4263,
          "name": "CD1",
          "element": "C",
          "coord": [
            -9.809700012207031,
            6.079800128936768,
            0.979200005531311
          ]
        },
        {
          "atom_index": 4264,
          "name": "CD2",
          "element": "C",
          "coord": [
            -10.039199829101562,
            6.171000003814697,
            1.0110000371932983
          ]
        }
      ]
    },
    {
      "id": "C:162",
      "chain": "C",
      "resseq": 162,
      "icode": "",
      "resname": "GLY",
      "hetflag": " ",
      "sasa": 0.0,
      "atoms": [
        {
          "atom_index": 4265,
          "name": "N",
          "element": "N",
          "coord": [
            -10.07859992980957,
            6.293399810791016,
            0.5314000248908997
          ]
        },
        {
          "atom_index": 4266,
          "name": "CA",
          "element": "C",
          "coord": [
            -10.073100090026855,
            6.332300186157227,
            0.3912000060081482
          ]
        },
        {
          "atom_index": 4267,
          "name": "C",
          "element": "C",
          "coord": [
            -9.939599990844727,
            6.311100006103516,
            0.32249999046325684
          ]
        },
        {
          "atom_index": 4268,
          "name": "O",
          "element": "O",
          "coord": [
            -9.898699760437012,
            6.392199993133545,
            0.23890000581741333
          ]
        }
      ]
    },
    {
      "id": "C:163",
      "chain": "C",
      "resseq": 163,
      "icode": "",
      "resname": "ALA",
      "hetflag": " ",
      "sasa": 0.0,
      "atoms": [
        {
          "atom_index": 4269,
          "name": "N",
          "element": "N",
          "coord": [
            -9.872200012207031,
            6.201099872589111,
            0.3546999990940094
          ]
        },
        {
          "atom_index": 4270,
          "name": "CA",
          "element": "C",
          "coord": [
            -9.741399765014648,
            6.173799991607666,
            0.29649999737739563
          ]
        },
        {
          "atom_index": 4271,
          "name": "C",
          "element": "C",
          "coord": [
            -9.740300178527832,
            6.084000110626221,
            0.17440000176429749
          ]
        },
        {
          "atom_index": 4272,
          "name": "O",
          "element": "O",
          "coord": [
            -9.828300476074219,
            5.999800205230713,
            0.15440000593662262
          ]
        },
        {
          "atom_index": 4273,
          "name": "CB",
          "element": "C",
          "coord": [
            -9.650099754333496,
            6.115300178527832,
            0.40139999985694885
          ]
        }
      ]
    },
    {
      "id": "C:164",
      "chain": "C",
      "resseq": 164,
      "icode": "",
      "resname": "ALA",
      "hetflag": " ",
      "sasa": 0.0,
      "atoms": [
        {
          "atom_index": 4274,
          "name": "N",
          "element": "N",
          "coord": [
            -9.637999534606934,
            6.104700088500977,
            0.09260000288486481
          ]
        },
        {
          "atom_index": 4275,
          "name": "CA",
          "element": "C",
          "coord": [
            -9.617500305175781,
            6.0243000984191895,
            -0.02590000070631504
          ]
        },
        {
          "atom_index": 4276,
          "name": "C",
          "element": "C",
          "coord": [
            -9.50160026550293,
            5.9344000816345215,
            0.014999999664723873
          ]
        },
        {
          "atom_index": 4277,
          "name": "O",
          "element": "O",
          "coord": [
            -9.392900466918945,
            5.982500076293945,
            0.04800000041723251
          ]
        },
        {
          "atom_index": 4278,
          "name": "CB",
          "element": "C",
          "coord": [
            -9.57859992980957,
            6.111700057983398,
            -0.14350000023841858
          ]
        }
      ]
    },
    {
      "id": "C:165",
      "chain": "C",
      "resseq": 165,
      "icode": "",
      "resname": "ILE",
      "hetflag": " ",
      "sasa": 0.0,
      "atoms": [
        {
          "atom_index": 4279,
          "name": "N",
          "element": "N",
          "coord": [
            -9.526000022888184,
            5.804100036621094,
            0.015799999237060547
          ]
        },
        {
          "atom_index": 4280,
          "name": "CA",
          "element": "C",
          "coord": [
            -9.42300033569336,
            5.71019983291626,
            0.054999999701976776
          ]
        },
        {
          "atom_index": 4281,
          "name": "C",
          "element": "C",
          "coord": [
            -9.355500221252441,
            5.647500038146973,
            -0.06480000168085098
          ]
        },
        {
          "atom_index": 4282,
          "name": "O",
          "element": "O",
          "coord": [
            -9.421600341796875,
            5.600200176239014,
            -0.15690000355243683
          ]
        },
        {
          "atom_index": 4283,
          "name": "CB",
          "element": "C",
          "coord": [
            -9.48009967803955,
            5.5980000495910645,
            0.1420000046491623
          ]
        },
        {
          "atom_index": 4284,
          "name": "CG1",
          "element": "C",
          "coord": [
            -9.550700187683105,
            5.658699989318848,
            0.263700008392334
          ]
        },
        {
          "atom_index": 4285,
          "name": "CG2",
          "element": "C",
          "coord": [
            -9.36769962310791,
            5.502200126647949,
            0.18279999494552612
          ]
        },
        {
          "atom_index": 4286,
          "name": "CD1",
          "element": "C",
          "coord": [
            -9.617600440979004,
            5.5569000244140625,
            0.3553999960422516
          ]
        }
      ]
    },
    {
      "id": "C:166",
      "chain": "C",
      "resseq": 166,
      "icode": "",
      "resname": "SER",
      "hetflag": " ",
      "sasa": 0.0,
      "atoms": [
        {
          "atom_index": 4287,
          "name": "N",
          "element": "N",
          "coord": [
            -9.222900390625,
            5.64739990234375,
            -0.062300000339746475
          ]
        },
        {
          "atom_index": 4288,
          "name": "CA",
          "element": "C",
          "coord": [
            -9.143899917602539,
            5.589099884033203,
            -0.16940000653266907
          ]
        },
        {
          "atom_index": 4289,
          "name": "C",
          "element": "C",
          "coord": [
            -9.054300308227539,
            5.480400085449219,
            -0.11079999804496765
          ]
        },
        {
          "atom_index": 4290,
          "name": "O",
          "element": "O",
          "coord": [
            -9.043700218200684,
            5.466800212860107,
            0.011500000022351742
          ]
        },
        {
          "atom_index": 4291,
          "name": "CB",
          "element": "C",
          "coord": [
            -9.059499740600586,
            5.6981000900268555,
            -0.23579999804496765
          ]
        },
        {
          "atom_index": 4292,
          "name": "OG",
          "element": "O",
          "coord": [
            -9.003600120544434,
            5.785699844360352,
            -0.13910000026226044
          ]
        }
      ]
    },
    {
      "id": "C:167",
      "chain": "C",
      "resseq": 167,
      "icode": "",
      "resname": "ARG",
      "hetflag": " ",
      "sasa": 0.0,
      "atoms": [
        {
          "atom_index": 4293,
          "name": "N",
          "element": "N",
          "coord": [
            -8.991100311279297,
            5.402100086212158,
            -0.19740000367164612
          ]
        },
        {
          "atom_index": 4294,
          "name": "CA",
          "element": "C",
          "coord": [
            -8.901200294494629,
            5.296899795532227,
            -0.1517000049352646
          ]
        },
        {
          "atom_index": 4295,
          "name": "C",
          "element": "C",
          "coord": [
            -8.773300170898438,
            5.304200172424316,
            -0.23360000550746918
          ]
        },
        {
          "atom_index": 4296,
          "name": "O",
          "element": "O",
          "coord": [
            -8.776200294494629,
            5.347300052642822,
            -0.3488999903202057
          ]
        },
        {
          "atom_index": 4297,
          "name": "CB",
          "element": "C",
          "coord": [
            -8.966099739074707,
            5.159999847412109,
            -0.16859999299049377
          ]
        },
        {
          "atom_index": 4298,
          "name": "CG",
          "element": "C",
          "coord": [
            -8.883299827575684,
            5.047100067138672,
            -0.11150000244379044
          ]
        },
        {
          "atom_index": 4299,
          "name": "CD",
          "element": "C",
          "coord": [
            -8.961099624633789,
            4.9741997718811035,
            -0.004399999976158142
          ]
        },
        {
          "atom_index": 4300,
          "name": "NE",
          "element": "N",
          "coord": [
            -8.888999938964844,
            4.859099864959717,
            0.047600001096725464
          ]
        },
        {
          "atom_index": 4301,
          "name": "CZ",
          "element": "C",
          "coord": [
            -8.775300025939941,
            4.867099761962891,
            0.11479999870061874
          ]
        },
        {
          "atom_index": 4302,
          "name": "NH1",
          "element": "N",
          "coord": [
            -8.72029972076416,
            4.985499858856201,
            0.13840000331401825
          ]
        },
        {
          "atom_index": 4303,
          "name": "NH2",
          "element": "N",
          "coord": [
            -8.71660041809082,
            4.7571001052856445,
            0.15889999270439148
          ]
        }
      ]
    },
    {
      "id": "C:168",
      "chain": "C",
      "resseq": 168,
      "icode": "",
      "resname": "ILE",
      "hetflag": " ",
      "sasa": 0.0,
      "atoms": [
        {
          "atom_index": 4304,
          "name": "N",
          "element": "N",
          "coord": [
            -8.660499572753906,
            5.265699863433838,
            -0.17419999837875366
          ]
        },
        {
          "atom_index": 4305,
          "name": "CA",
          "element": "C",
          "coord": [
            -8.534899711608887,
            5.268499851226807,
            -0.24789999425411224
          ]
        },
        {
          "atom_index": 4306,
          "name": "C",
          "element": "C",
          "coord": [
            -8.554200172424316,
            5.168000221252441,
            -0.3594000041484833
          ]
        },
        {
          "atom_index": 4307,
          "name": "O",
          "element": "O",
          "coord": [
            -8.619799613952637,
            5.065499782562256,
            -0.34040001034736633
          ]
        },
        {
          "atom_index": 4308,
          "name": "CB",
          "element": "C",
          "coord": [
            -8.414799690246582,
            5.225100040435791,
            -0.16179999709129333
          ]
        },
        {
          "atom_index": 4309,
          "name": "CG1",
          "element": "C",
          "coord": [
            -8.446100234985352,
            5.094099998474121,
            -0.0908999964594841
          ]
        },
        {
          "atom_index": 4310,
          "name": "CG2",
          "element": "C",
          "coord": [
            -8.380200386047363,
            5.3333001136779785,
            -0.06270000338554382
          ]
        },
        {
          "atom_index": 4311,
          "name": "CD1",
          "element": "C",
          "coord": [
            -8.326800346374512,
            5.034599781036377,
            -0.02070000022649765
          ]
        }
      ]
    },
    {
      "id": "C:169",
      "chain": "C",
      "resseq": 169,
      "icode": "",
      "resname": "ALA",
      "hetflag": " ",
      "sasa": 0.0,
      "atoms": [
        {
          "atom_index": 4312,
          "name": "N",
          "element": "N",
          "coord": [
            -8.498700141906738,
            5.1971001625061035,
            -0.47589999437332153
          ]
        },
        {
          "atom_index": 4313,
          "name": "CA",
          "element": "C",
          "coord": [
            -8.514399528503418,
            5.107999801635742,
            -0.5896000266075134
          ]
        },
        {
          "atom_index": 4314,
          "name": "C",
          "element": "C",
          "coord": [
            -8.437399864196777,
            4.978000164031982,
            -0.5777999758720398
          ]
        },
        {
          "atom_index": 4315,
          "name": "O",
          "element": "O",
          "coord": [
            -8.318499565124512,
            4.977799892425537,
            -0.5462999939918518
          ]
        },
        {
          "atom_index": 4316,
          "name": "CB",
          "element": "C",
          "coord": [
            -8.472900390625,
            5.179200172424316,
            -0.7163000106811523
          ]
        }
      ]
    },
    {
      "id": "C:170",
      "chain": "C",
      "resseq": 170,
      "icode": "",
      "resname": "TYR",
      "hetflag": " ",
      "sasa": 0.0,
      "atoms": [
        {
          "atom_index": 4317,
          "name": "N",
          "element": "N",
          "coord": [
            -8.505999565124512,
            4.866300106048584,
            -0.6007000207901001
          ]
        },
        {
          "atom_index": 4318,
          "name": "CA",
          "element": "C",
          "coord": [
            -8.437000274658203,
            4.739299774169922,
            -0.5996999740600586
          ]
        },
        {
          "atom_index": 4319,
          "name": "C",
          "element": "C",
          "coord": [
            -8.381400108337402,
            4.741199970245361,
            -0.7402999997138977
          ]
        },
        {
          "atom_index": 4320,
          "name": "O",
          "element": "O",
          "coord": [
            -8.450499534606934,
            4.781899929046631,
            -0.8337000012397766
          ]
        },
        {
          "atom_index": 4321,
          "name": "CB",
          "element": "C",
          "coord": [
            -8.531999588012695,
            4.621099948883057,
            -0.5889000296592712
          ]
        },
        {
          "atom_index": 4322,
          "name": "CG",
          "element": "C",
          "coord": [
            -8.621700286865234,
            4.621799945831299,
            -0.46970000863075256
          ]
        },
        {
          "atom_index": 4323,
          "name": "CD1",
          "element": "C",
          "coord": [
            -8.735400199890137,
            4.701399803161621,
            -0.4668000042438507
          ]
        },
        {
          "atom_index": 4324,
          "name": "CD2",
          "element": "C",
          "coord": [
            -8.594300270080566,
            4.540900230407715,
            -0.3594000041484833
          ]
        },
        {
          "atom_index": 4325,
          "name": "CE1",
          "element": "C",
          "coord": [
            -8.819899559020996,
            4.7006001472473145,
            -0.35690000653266907
          ]
        },
        {
          "atom_index": 4326,
          "name": "CE2",
          "element": "C",
          "coord": [
            -8.678299903869629,
            4.5395002365112305,
            -0.24869999289512634
          ]
        },
        {
          "atom_index": 4327,
          "name": "CZ",
          "element": "C",
          "coord": [
            -8.790599822998047,
            4.619500160217285,
            -0.2483000010251999
          ]
        },
        {
          "atom_index": 4328,
          "name": "OH",
          "element": "O",
          "coord": [
            -8.87440013885498,
            4.61959981918335,
            -0.13950000703334808
          ]
        }
      ]
    },
    {
      "id": "C:171",
      "chain": "C",
      "resseq": 171,
      "icode": "",
      "resname": "GLY",
      "hetflag": " ",
      "sasa": 0.0,
      "atoms": [
        {
          "atom_index": 4329,
          "name": "N",
          "element": "N",
          "coord": [
            -8.257200241088867,
            4.699399948120117,
            -0.7562999725341797
          ]
        },
        {
          "atom_index": 4330,
          "name": "CA",
          "element": "C",
          "coord": [
            -8.200499534606934,
            4.69920015335083,
            -0.8888999819755554
          ]
        },
        {
          "atom_index": 4331,
          "name": "C",
          "element": "C",
          "coord": [
            -8.066699981689453,
            4.630199909210205,
            -0.8849999904632568
          ]
        },
        {
          "atom_index": 4332,
          "name": "O",
          "element": "O",
          "coord": [
            -8.034600257873535,
            4.560999870300293,
            -0.7878999710083008
          ]
        }
      ]
    },
    {
      "id": "C:172",
      "chain": "C",
      "resseq": 172,
      "icode": "",
      "resname": "VAL",
      "hetflag": " ",
      "sasa": 0.0,
      "atoms": [
        {
          "atom_index": 4333,
          "name": "N",
          "element": "N",
          "coord": [
            -7.988699913024902,
            4.647200107574463,
            -0.9909999966621399
          ]
        },
        {
          "atom_index": 4334,
          "name": "CA",
          "element": "C",
          "coord": [
            -7.857100009918213,
            4.5868000984191895,
            -0.994700014591217
          ]
        },
        {
          "atom_index": 4335,
          "name": "C",
          "element": "C",
          "coord": [
            -7.7606000900268555,
            4.689799785614014,
            -0.9348999857902527
          ]
        },
        {
          "atom_index": 4336,
          "name": "O",
          "element": "O",
          "coord": [
            -7.773200035095215,
            4.809800148010254,
            -0.9589999914169312
          ]
        },
        {
          "atom_index": 4337,
          "name": "CB",
          "element": "C",
          "coord": [
            -7.815299987792969,
            4.551199913024902,
            -1.1397000551223755
          ]
        },
        {
          "atom_index": 4338,
          "name": "CG1",
          "element": "C",
          "coord": [
            -7.6940999031066895,
            4.45959997177124,
            -1.1375000476837158
          ]
        },
        {
          "atom_index": 4339,
          "name": "CG2",
          "element": "C",
          "coord": [
            -7.930099964141846,
            4.483799934387207,
            -1.2115000486373901
          ]
        }
      ]
    },
    {
      "id": "C:173",
      "chain": "C",
      "resseq": 173,
      "icode": "",
      "resname": "PRO",
      "hetflag": " ",
      "sasa": 0.0,
      "atoms": [
        {
          "atom_index": 4340,
          "name": "N",
          "element": "N",
          "coord": [
            -7.665800094604492,
            4.643899917602539,
            -0.8525999784469604
          ]
        },
        {
          "atom_index": 4341,
          "name": "CA",
          "element": "C",
          "coord": [
            -7.567399978637695,
            4.731400012969971,
            -0.7890999913215637
          ]
        },
        {
          "atom_index": 4342,
          "name": "C",
          "element": "C",
          "coord": [
            -7.448999881744385,
            4.763199806213379,
            -0.8790000081062317
          ]
        },
        {
          "atom_index": 4343,
          "name": "O",
          "element": "O",
          "coord": [
            -7.410200119018555,
            4.68209981918335,
            -0.9628999829292297
          ]
        },
        {
          "atom_index": 4344,
          "name": "CB",
          "element": "C",
          "coord": [
            -7.524400234222412,
            4.6508002281188965,
            -0.6676999926567078
          ]
        },
        {
          "atom_index": 4345,
          "name": "CG",
          "element": "C",
          "coord": [
            -7.528299808502197,
            4.510000228881836,
            -0.7211999893188477
          ]
        },
        {
          "atom_index": 4346,
          "name": "CD",
          "element": "C",
          "coord": [
            -7.660799980163574,
            4.508800029754639,
            -0.7940999865531921
          ]
        }
      ]
    },
    {
      "id": "C:174",
      "chain": "C",
      "resseq": 174,
      "icode": "",
      "resname": "VAL",
      "hetflag": " ",
      "sasa": 0.0,
      "atoms": [
        {
          "atom_index": 4347,
          "name": "N",
          "element": "N",
          "coord": [
            -7.391600131988525,
            4.881400108337402,
            -0.8580999970436096
          ]
        },
        {
          "atom_index": 4348,
          "name": "CA",
          "element": "C",
          "coord": [
            -7.2754998207092285,
            4.927999973297119,
            -0.9322999715805054
          ]
        },
        {
          "atom_index": 4349,
          "name": "C",
          "element": "C",
          "coord": [
            -7.168099880218506,
            4.819399833679199,
            -0.9460999965667725
          ]
        },
        {
          "atom_index": 4350,
          "name": "O",
          "element": "O",
          "coord": [
            -7.13640022277832,
            4.748199939727783,
            -0.8500999808311462
          ]
        },
        {
          "atom_index": 4351,
          "name": "CB",
          "element": "C",
          "coord": [
            -7.214099884033203,
            5.050600051879883,
            -0.8616999983787537
          ]
        },
        {
          "atom_index": 4352,
          "name": "CG1",
          "element": "C",
          "coord": [
            -7.070000171661377,
            5.071400165557861,
            -0.9067999720573425
          ]
        },
        {
          "atom_index": 4353,
          "name": "CG2",
          "element": "C",
          "coord": [
            -7.297999858856201,
            5.173900127410889,
            -0.8912000060081482
          ]
        }
      ]
    },
    {
      "id": "C:175",
      "chain": "C",
      "resseq": 175,
      "icode": "",
      "resname": "GLY",
      "hetflag": " ",
      "sasa": 0.0,
      "atoms": [
        {
          "atom_index": 4354,
          "name": "N",
          "element": "N",
          "coord": [
            -7.111499786376953,
            4.808000087738037,
            -1.0657000541687012
          ]
        },
        {
          "atom_index": 4355,
          "name": "CA",
          "element": "C",
          "coord": [
            -7.009099960327148,
            4.708000183105469,
            -1.0889999866485596
          ]
        },
        {
          "atom_index": 4356,
          "name": "C",
          "element": "C",
          "coord": [
            -7.067699909210205,
            4.568299770355225,
            -1.0960999727249146
          ]
        },
        {
          "atom_index": 4357,
          "name": "O",
          "element": "O",
          "coord": [
            -6.994900226593018,
            4.468599796295166,
            -1.0967999696731567
          ]
        }
      ]
    },
    {
      "id": "C:176",
      "chain": "C",
      "resseq": 176,
      "icode": "",
      "resname": "GLY",
      "hetflag": " ",
      "sasa": 0.0,
      "atoms": [
        {
          "atom_index": 4358,
          "name": "N",
          "element": "N",
          "coord": [
            -7.200200080871582,
            4.5609002113342285,
            -1.1015000343322754
          ]
        },
        {
          "atom_index": 4359,
          "name": "CA",
          "element": "C",
          "coord": [
            -7.26669979095459,
            4.432000160217285,
            -1.107699990272522
          ]
        },
        {
          "atom_index": 4360,
          "name": "C",
          "element": "C",
          "coord": [
            -7.27239990234375,
            4.3709001541137695,
            -1.2467999458312988
          ]
        },
        {
          "atom_index": 4361,
          "name": "O",
          "element": "O",
          "coord": [
            -7.284999847412109,
            4.441500186920166,
            -1.3468999862670898
          ]
        }
      ]
    },
    {
      "id": "C:177",
      "chain": "C",
      "resseq": 177,
      "icode": "",
      "resname": "SER",
      "hetflag": " ",
      "sasa": 0.0,
      "atoms": [
        {
          "atom_index": 4362,
          "name": "N",
          "element": "N",
          "coord": [
            -7.262800216674805,
            4.238500118255615,
            -1.2519999742507935
          ]
        },
        {
          "atom_index": 4363,
          "name": "CA",
          "element": "C",
          "coord": [
            -7.2677001953125,
            4.165599822998047,
            -1.377500057220459
          ]
        },
        {
          "atom_index": 4364,
          "name": "C",
          "element": "C",
          "coord": [
            -7.384699821472168,
            4.06689977645874,
            -1.3732000589370728
          ]
        },
        {
          "atom_index": 4365,
          "name": "O",
          "element": "O",
          "coord": [
            -7.372499942779541,
            3.9554998874664307,
            -1.3212000131607056
          ]
        },
        {
          "atom_index": 4366,
          "name": "CB",
          "element": "C",
          "coord": [
            -7.136099815368652,
            4.091800212860107,
            -1.4004000425338745
          ]
        },
        {
          "atom_index": 4367,
          "name": "OG",
          "element": "O",
          "coord": [
            -7.135200023651123,
            4.029099941253662,
            -1.527400016784668
          ]
        }
      ]
    },
    {
      "id": "C:178",
      "chain": "C",
      "resseq": 178,
      "icode": "",
      "resname": "LEU",
      "hetflag": " ",
      "sasa": 0.0,
      "atoms": [
        {
          "atom_index": 4368,
          "name": "N",
          "element": "N",
          "coord": [
            -7.497499942779541,
            4.110199928283691,
            -1.4290000200271606
          ]
        },
        {
          "atom_index": 4369,
          "name": "CA",
          "element": "C",
          "coord": [
            -7.620999813079834,
            4.032800197601318,
            -1.4326000213623047
          ]
        },
        {
          "atom_index": 4370,
          "name": "C",
          "element": "C",
          "coord": [
            -7.610599994659424,
            3.885200023651123,
            -1.3981000185012817
          ]
        },
        {
          "atom_index": 4371,
          "name": "O",
          "element": "O",
          "coord": [
            -7.666299819946289,
            3.8413000106811523,
            -1.2977999448776245
          ]
        },
        {
          "atom_index": 4372,
          "name": "CB",
          "element": "C",
          "coord": [
            -7.688199996948242,
            4.047100067138672,
            -1.5687999725341797
          ]
        },
        {
          "atom_index": 4373,
          "name": "CG",
          "element": "C",
          "coord": [
            -7.725299835205078,
            4.188199996948242,
            -1.6136000156402588
          ]
        },
        {
          "atom_index": 4374,
          "name": "CD1",
          "element": "C",
          "coord": [
            -7.848499774932861,
            4.177299976348877,
            -1.7030999660491943
          ]
        },
        {
          "atom_index": 4375,
          "name": "CD2",
          "element": "C",
          "coord": [
            -7.755799770355225,
            4.2778000831604,
            -1.4940999746322632
          ]
        }
      ]
    },
    {
      "id": "C:179",
      "chain": "C",
      "resseq": 179,
      "icode": "",
      "resname": "GLU",
      "hetflag": " ",
      "sasa": 0.0,
      "atoms": [
        {
          "atom_index": 4376,
          "name": "N",
          "element": "N",
          "coord": [
            -7.5406999588012695,
            3.8092000484466553,
            -1.4816999435424805
          ]
        },
        {
          "atom_index": 4377,
          "name": "CA",
          "element": "C",
          "coord": [
            -7.525100231170654,
            3.6654999256134033,
            -1.4610999822616577
          ]
        },
        {
          "atom_index": 4378,
          "name": "C",
          "element": "C",
          "coord": [
            -7.502399921417236,
            3.6338999271392822,
            -1.3135000467300415
          ]
        },
        {
          "atom_index": 4379,
          "name": "O",
          "element": "O",
          "coord": [
            -7.5524001121521,
            3.533799886703491,
            -1.261299967765808
          ]
        },
        {
          "atom_index": 4380,
          "name": "CB",
          "element": "C",
          "coord": [
            -7.408199787139893,
            3.6133999824523926,
            -1.545199990272522
          ]
        },
        {
          "atom_index": 4381,
          "name": "CG",
          "element": "C",
          "coord": [
            -7.403200149536133,
            3.462100028991699,
            -1.55840003490448
          ]
        },
        {
          "atom_index": 4382,
          "name": "CD",
          "element": "C",
          "coord": [
            -7.2972002029418945,
            3.4159998893737793,
            -1.6569000482559204
          ]
        },
        {
          "atom_index": 4383,
          "name": "OE1",
          "element": "O",
          "coord": [
            -7.296299934387207,
            3.46589994430542,
            -1.7720999717712402
          ]
        },
        {
          "atom_index": 4384,
          "name": "OE2",
          "element": "O",
          "coord": [
            -7.2153000831604,
            3.329200029373169,
            -1.61899995803833
          ]
        }
      ]
    },
    {
      "id": "C:180",
      "chain": "C",
      "resseq": 180,
      "icode": "",
      "resname": "TYR",
      "hetflag": " ",
      "sasa": 0.0,
      "atoms": [
        {
          "atom_index": 4385,
          "name": "N",
          "element": "N",
          "coord": [
            -7.4268999099731445,
            3.720900058746338,
            -1.2470999956130981
          ]
        },
        {
          "atom_index": 4386,
          "name": "CA",
          "element": "C",
          "coord": [
            -7.397500038146973,
            3.704900026321411,
            -1.1052000522613525
          ]
        },
        {
          "atom_index": 4387,
          "name": "C",
          "element": "C",
          "coord": [
            -7.493599891662598,
            3.7901999950408936,
            -1.0224000215530396
          ]
        },
        {
          "atom_index": 4388,
          "name": "O",
          "element": "O",
          "coord": [
            -7.451000213623047,
            3.863600015640259,
            -0.932699978351593
          ]
        },
        {
          "atom_index": 4389,
          "name": "CB",
          "element": "C",
          "coord": [
            -7.25439977645874,
            3.749000072479248,
            -1.0750000476837158
          ]
        },
        {
          "atom_index": 4390,
          "name": "CG",
          "element": "C",
          "coord": [
            -7.145599842071533,
            3.665299892425537,
            -1.1384999752044678
          ]
        },
        {
          "atom_index": 4391,
          "name": "CD1",
          "element": "C",
          "coord": [
            -7.135900020599365,
            3.6521999835968018,
            -1.277400016784668
          ]
        },
        {
          "atom_index": 4392,
          "name": "CD2",
          "element": "C",
          "coord": [
            -7.047399997711182,
            3.6047000885009766,
            -1.059499979019165
          ]
        },
        {
          "atom_index": 4393,
          "name": "CE1",
          "element": "C",
          "coord": [
            -7.030300140380859,
            3.581399917602539,
            -1.3359999656677246
          ]
        },
        {
          "atom_index": 4394,
          "name": "CE2",
          "element": "C",
          "coord": [
            -6.9415998458862305,
            3.5341999530792236,
            -1.1166000366210938
          ]
        },
        {
          "atom_index": 4395,
          "name": "CZ",
          "element": "C",
          "coord": [
            -6.933300018310547,
            3.5230000019073486,
            -1.254699945449829
          ]
        },
        {
          "atom_index": 4396,
          "name": "OH",
          "element": "O",
          "coord": [
            -6.827600002288818,
            3.4539999961853027,
            -1.3105000257492065
          ]
        }
      ]
    },
    {
      "id": "C:181",
      "chain": "C",
      "resseq": 181,
      "icode": "",
      "resname": "THR",
      "hetflag": " ",
      "sasa": 0.0,
      "atoms": [
        {
          "atom_index": 4397,
          "name": "N",
          "element": "N",
          "coord": [
            -7.622600078582764,
            3.7809998989105225,
            -1.0530999898910522
          ]
        },
        {
          "atom_index": 4398,
          "name": "CA",
          "element": "C",
          "coord": [
            -7.723599910736084,
            3.8577001094818115,
            -0.9811999797821045
          ]
        },
        {
          "atom_index": 4399,
          "name": "C",
          "element": "C",
          "coord": [
            -7.855400085449219,
            3.7816998958587646,
            -0.9763000011444092
          ]
        },
        {
          "atom_index": 4400,
          "name": "O",
          "element": "O",
          "coord": [
            -7.919099807739258,
            3.759399890899658,
            -1.0788999795913696
          ]
        },
        {
          "atom_index": 4401,
          "name": "CB",
          "element": "C",
          "coord": [
            -7.747499942779541,
            3.9946999549865723,
            -1.0470999479293823
          ]
        },
        {
          "atom_index": 4402,
          "name": "OG1",
          "element": "O",
          "coord": [
            -7.627600193023682,
            4.0725998878479,
            -1.0398999452590942
          ]
        },
        {
          "atom_index": 4403,
          "name": "CG2",
          "element": "C",
          "coord": [
            -7.85830020904541,
            4.068699836730957,
            -0.9763000011444092
          ]
        }
      ]
    },
    {
      "id": "C:182",
      "chain": "C",
      "resseq": 182,
      "icode": "",
      "resname": "ASP",
      "hetflag": " ",
      "sasa": 0.0,
      "atoms": [
        {
          "atom_index": 4404,
          "name": "N",
          "element": "N",
          "coord": [
            -7.895299911499023,
            3.743000030517578,
            -0.8554999828338623
          ]
        },
        {
          "atom_index": 4405,
          "name": "CA",
          "element": "C",
          "coord": [
            -8.018799781799316,
            3.6691999435424805,
            -0.8345999717712402
          ]
        },
        {
          "atom_index": 4406,
          "name": "C",
          "element": "C",
          "coord": [
            -8.124799728393555,
            3.717099905014038,
            -0.9312000274658203
          ]
        },
        {
          "atom_index": 4407,
          "name": "O",
          "element": "O",
          "coord": [
            -8.134099960327148,
            3.8359999656677246,
            -0.9621999859809875
          ]
        },
        {
          "atom_index": 4408,
          "name": "CB",
          "element": "C",
          "coord": [
            -8.067999839782715,
            3.6856000423431396,
            -0.6901999711990356
          ]
        },
        {
          "atom_index": 4409,
          "name": "CG",
          "element": "C",
          "coord": [
            -8.132599830627441,
            3.8203001022338867,
            -0.6647999882698059
          ]
        },
        {
          "atom_index": 4410,
          "name": "OD1",
          "element": "O",
          "coord": [
            -8.244199752807617,
            3.843100070953369,
            -0.7177000045776367
          ]
        },
        {
          "atom_index": 4411,
          "name": "OD2",
          "element": "O",
          "coord": [
            -8.071599960327148,
            3.9028000831604004,
            -0.5921000242233276
          ]
        }
      ]
    },
    {
      "id": "C:183",
      "chain": "C",
      "resseq": 183,
      "icode": "",
      "resname": "GLU",
      "hetflag": " ",
      "sasa": 0.0,
      "atoms": [
        {
          "atom_index": 4412,
          "name": "N",
          "element": "N",
          "coord": [
            -8.204700469970703,
            3.6231000423431396,
            -0.979200005531311
          ]
        },
        {
          "atom_index": 4413,
          "name": "CA",
          "element": "C",
          "coord": [
            -8.309300422668457,
            3.654900074005127,
            -1.073799967765808
          ]
        },
        {
          "atom_index": 4414,
          "name": "C",
          "element": "C",
          "coord": [
            -8.402999877929688,
            3.7632999420166016,
            -1.023300051689148
          ]
        },
        {
          "atom_index": 4415,
          "name": "O",
          "element": "O",
          "coord": [
            -8.408900260925293,
            3.8721001148223877,
            -1.0807000398635864
          ]
        },
        {
          "atom_index": 4416,
          "name": "CB",
          "element": "C",
          "coord": [
            -8.388299942016602,
            3.5280001163482666,
            -1.1085000038146973
          ]
        },
        {
          "atom_index": 4417,
          "name": "CG",
          "element": "C",
          "coord": [
            -8.318699836730957,
            3.434299945831299,
            -1.2091000080108643
          ]
        },
        {
          "atom_index": 4418,
          "name": "CD",
          "element": "C",
          "coord": [
            -8.184700012207031,
            3.380000114440918,
            -1.1603000164031982
          ]
        },
        {
          "atom_index": 4419,
          "name": "OE1",
          "element": "O",
          "coord": [
            -8.180299758911133,
            3.321899890899658,
            -1.0496000051498413
          ]
        },
        {
          "atom_index": 4420,
          "name": "OE2",
          "element": "O",
          "coord": [
            -8.083600044250488,
            3.3945000171661377,
            -1.2330000400543213
          ]
        }
      ]
    },
    {
      "id": "C:184",
      "chain": "C",
      "resseq": 184,
      "icode": "",
      "resname": "VAL",
      "hetflag": " ",
      "sasa": 0.19359277188777924,
      "atoms": [
        {
          "atom_index": 4421,
          "name": "N",
          "element": "N",
          "coord": [
            -8.475099563598633,
            3.7337000370025635,
            -0.9154999852180481
          ]
        },
        {
          "atom_index": 4422,
          "name": "CA",
          "element": "C",
          "coord": [
            -8.571599960327148,
            3.827199935913086,
            -0.8561999797821045
          ]
        },
        {
          "atom_index": 4423,
          "name": "C",
          "element": "C",
          "coord": [
            -8.530200004577637,
            3.973400115966797,
            -0.868399977684021
          ]
        },
        {
          "atom_index": 4424,
          "name": "O",
          "element": "O",
          "coord": [
            -8.611900329589844,
            4.060299873352051,
            -0.9003999829292297
          ]
        },
        {
          "atom_index": 4425,
          "name": "CB",
          "element": "C",
          "coord": [
            -8.593299865722656,
            3.7973999977111816,
            -0.7070000171661377
          ]
        },
        {
          "atom_index": 4426,
          "name": "CG1",
          "element": "C",
          "coord": [
            -8.72189998626709,
            3.8640999794006348,
            -0.6593000292778015
          ]
        },
        {
          "atom_index": 4427,
          "name": "CG2",
          "element": "C",
          "coord": [
            -8.595499992370605,
            3.646699905395508,
            -0.6836000084877014
          ]
        }
      ]
    },
    {
      "id": "C:185",
      "chain": "C",
      "resseq": 185,
      "icode": "",
      "resname": "THR",
      "hetflag": " ",
      "sasa": 0.0,
      "atoms": [
        {
          "atom_index": 4428,
          "name": "N",
          "element": "N",
          "coord": [
            -8.402799606323242,
            3.999300003051758,
            -0.8411999940872192
          ]
        },
        {
          "atom_index": 4429,
          "name": "CA",
          "element": "C",
          "coord": [
            -8.347399711608887,
            4.133500099182129,
            -0.8485999703407288
          ]
        },
        {
          "atom_index": 4430,
          "name": "C",
          "element": "C",
          "coord": [
            -8.34689998626709,
            4.182499885559082,
            -0.993399977684021
          ]
        },
        {
          "atom_index": 4431,
          "name": "O",
          "element": "O",
          "coord": [
            -8.395600318908691,
            4.292200088500977,
            -1.0228999853134155
          ]
        },
        {
          "atom_index": 4432,
          "name": "CB",
          "element": "C",
          "coord": [
            -8.2052001953125,
            4.135000228881836,
            -0.7925999760627747
          ]
        },
        {
          "atom_index": 4433,
          "name": "OG1",
          "element": "O",
          "coord": [
            -8.208900451660156,
            4.091700077056885,
            -0.6561999917030334
          ]
        },
        {
          "atom_index": 4434,
          "name": "CG2",
          "element": "C",
          "coord": [
            -8.14579963684082,
            4.275000095367432,
            -0.7989000082015991
          ]
        }
      ]
    },
    {
      "id": "C:186",
      "chain": "C",
      "resseq": 186,
      "icode": "",
      "resname": "LEU",
      "hetflag": " ",
      "sasa": 0.0,
      "atoms": [
        {
          "atom_index": 4435,
          "name": "N",
          "element": "N",
          "coord": [
            -8.292400360107422,
            4.1006999015808105,
            -1.083400011062622
          ]
        },
        {
          "atom_index": 4436,
          "name": "CA",
          "element": "C",
          "coord": [
            -8.288599967956543,
            4.135200023651123,
            -1.2252999544143677
          ]
        },
        {
          "atom_index": 4437,
          "name": "C",
          "element": "C",
          "coord": [
            -8.430100440979004,
            4.160600185394287,
            -1.2752000093460083
          ]
        },
        {
          "atom_index": 4438,
          "name": "O",
          "element": "O",
          "coord": [
            -8.452400207519531,
            4.248000144958496,
            -1.3595999479293823
          ]
        },
        {
          "atom_index": 4439,
          "name": "CB",
          "element": "C",
          "coord": [
            -8.224200248718262,
            4.022900104522705,
            -1.3056000471115112
          ]
        },
        {
          "atom_index": 4440,
          "name": "CG",
          "element": "C",
          "coord": [
            -8.072099685668945,
            4.012800216674805,
            -1.2910000085830688
          ]
        },
        {
          "atom_index": 4441,
          "name": "CD1",
          "element": "C",
          "coord": [
            -8.018799781799316,
            3.899199962615967,
            -1.3770999908447266
          ]
        },
        {
          "atom_index": 4442,
          "name": "CD2",
          "element": "C",
          "coord": [
            -8.00879955291748,
            4.145100116729736,
            -1.3327000141143799
          ]
        }
      ]
    },
    {
      "id": "C:187",
      "chain": "C",
      "resseq": 187,
      "icode": "",
      "resname": "GLY",
      "hetflag": " ",
      "sasa": 0.0,
      "atoms": [
        {
          "atom_index": 4443,
          "name": "N",
          "element": "N",
          "coord": [
            -8.52560043334961,
            4.084700107574463,
            -1.221500039100647
          ]
        },
        {
          "atom_index": 4444,
          "name": "CA",
          "element": "C",
          "coord": [
            -8.664899826049805,
            4.102499961853027,
            -1.2589999437332153
          ]
        },
        {
          "atom_index": 4445,
          "name": "C",
          "element": "C",
          "coord": [
            -8.71049976348877,
            4.243000030517578,
            -1.2247999906539917
          ]
        },
        {
          "atom_index": 4446,
          "name": "O",
          "element": "O",
          "coord": [
            -8.786700248718262,
            4.3053998947143555,
            -1.2998000383377075
          ]
        }
      ]
    },
    {
      "id": "C:188",
      "chain": "C",
      "resseq": 188,
      "icode": "",
      "resname": "ARG",
      "hetflag": " ",
      "sasa": 0.0,
      "atoms": [
        {
          "atom_index": 4447,
          "name": "N",
          "element": "N",
          "coord": [
            -8.662699699401855,
            4.292799949645996,
            -1.1104999780654907
          ]
        },
        {
          "atom_index": 4448,
          "name": "CA",
          "element": "C",
          "coord": [
            -8.693900108337402,
            4.427599906921387,
            -1.0633000135421753
          ]
        },
        {
          "atom_index": 4449,
          "name": "C",
          "element": "C",
          "coord": [
            -8.61769962310791,
            4.532700061798096,
            -1.1437000036239624
          ]
        },
        {
          "atom_index": 4450,
          "name": "O",
          "element": "O",
          "coord": [
            -8.672800064086914,
            4.63700008392334,
            -1.1793999671936035
          ]
        },
        {
          "atom_index": 4451,
          "name": "CB",
          "element": "C",
          "coord": [
            -8.655699729919434,
            4.441100120544434,
            -0.9164999723434448
          ]
        },
        {
          "atom_index": 4452,
          "name": "CG",
          "element": "C",
          "coord": [
            -8.749899864196777,
            4.371500015258789,
            -0.8234000205993652
          ]
        },
        {
          "atom_index": 4453,
          "name": "CD",
          "element": "C",
          "coord": [
            -8.882100105285645,
            4.445199966430664,
            -0.8165000081062317
          ]
        },
        {
          "atom_index": 4454,
          "name": "NE",
          "element": "N",
          "coord": [
            -8.974100112915039,
            4.376299858093262,
            -0.7276999950408936
          ]
        },
        {
          "atom_index": 4455,
          "name": "CZ",
          "element": "C",
          "coord": [
            -8.945199966430664,
            4.343599796295166,
            -0.602400004863739
          ]
        },
        {
          "atom_index": 4456,
          "name": "NH1",
          "element": "N",
          "coord": [
            -8.826800346374512,
            4.374000072479248,
            -0.5515999794006348
          ]
        },
        {
          "atom_index": 4457,
          "name": "NH2",
          "element": "N",
          "coord": [
            -9.034000396728516,
            4.279200077056885,
            -0.5281000137329102
          ]
        }
      ]
    },
    {
      "id": "C:189",
      "chain": "C",
      "resseq": 189,
      "icode": "",
      "resname": "ALA",
      "hetflag": " ",
      "sasa": 0.0,
      "atoms": [
        {
          "atom_index": 4458,
          "name": "N",
          "element": "N",
          "coord": [
            -8.49020004272461,
            4.504899978637695,
            -1.1706000566482544
          ]
        },
        {
          "atom_index": 4459,
          "name": "CA",
          "element": "C",
          "coord": [
            -8.406800270080566,
            4.59689998626709,
            -1.2467999458312988
          ]
        },
        {
          "atom_index": 4460,
          "name": "C",
          "element": "C",
          "coord": [
            -8.471099853515625,
            4.625400066375732,
            -1.3812999725341797
          ]
        },
        {
          "atom_index": 4461,
          "name": "O",
          "element": "O",
          "coord": [
            -8.441800117492676,
            4.7270002365112305,
            -1.4434000253677368
          ]
        },
        {
          "atom_index": 4462,
          "name": "CB",
          "element": "C",
          "coord": [
            -8.267600059509277,
            4.5391998291015625,
            -1.2662999629974365
          ]
        }
      ]
    },
    {
      "id": "C:190",
      "chain": "C",
      "resseq": 190,
      "icode": "",
      "resname": "LEU",
      "hetflag": " ",
      "sasa": 0.0,
      "atoms": [
        {
          "atom_index": 4463,
          "name": "N",
          "element": "N",
          "coord": [
            -8.557900428771973,
            4.534900188446045,
            -1.4261000156402588
          ]
        },
        {
          "atom_index": 4464,
          "name": "CA",
          "element": "C",
          "coord": [
            -8.628499984741211,
            4.552299976348877,
            -1.5520999431610107
          ]
        },
        {
          "atom_index": 4465,
          "name": "C",
          "element": "C",
          "coord": [
            -8.755499839782715,
            4.633200168609619,
            -1.5269999504089355
          ]
        },
        {
          "atom_index": 4466,
          "name": "O",
          "element": "O",
          "coord": [
            -8.773799896240234,
            4.7403998374938965,
            -1.5844999551773071
          ]
        },
        {
          "atom_index": 4467,
          "name": "CB",
          "element": "C",
          "coord": [
            -8.66349983215332,
            4.416500091552734,
            -1.6122000217437744
          ]
        },
        {
          "atom_index": 4468,
          "name": "CG",
          "element": "C",
          "coord": [
            -8.559000015258789,
            4.35699987411499,
            -1.7067999839782715
          ]
        },
        {
          "atom_index": 4469,
          "name": "CD1",
          "element": "C",
          "coord": [
            -8.57390022277832,
            4.207200050354004,
            -1.7107000350952148
          ]
        },
        {
          "atom_index": 4470,
          "name": "CD2",
          "element": "C",
          "coord": [
            -8.57450008392334,
            4.416900157928467,
            -1.84660005569458
          ]
        }
      ]
    },
    {
      "id": "C:191",
      "chain": "C",
      "resseq": 191,
      "icode": "",
      "resname": "THR",
      "hetflag": " ",
      "sasa": 0.03226546198129654,
      "atoms": [
        {
          "atom_index": 4471,
          "name": "N",
          "element": "N",
          "coord": [
            -8.842599868774414,
            4.581900119781494,
            -1.4401999711990356
          ]
        },
        {
          "atom_index": 4472,
          "name": "CA",
          "element": "C",
          "coord": [
            -8.967300415039062,
            4.6504998207092285,
            -1.4061000347137451
          ]
        },
        {
          "atom_index": 4473,
          "name": "C",
          "element": "C",
          "coord": [
            -8.942299842834473,
            4.799200057983398,
            -1.381700038909912
          ]
        },
        {
          "atom_index": 4474,
          "name": "O",
          "element": "O",
          "coord": [
            -9.019000053405762,
            4.8846001625061035,
            -1.4270999431610107
          ]
        },
        {
          "atom_index": 4475,
          "name": "CB",
          "element": "C",
          "coord": [
            -9.031299591064453,
            4.591700077056885,
            -1.2776000499725342
          ]
        },
        {
          "atom_index": 4476,
          "name": "OG1",
          "element": "O",
          "coord": [
            -9.07289981842041,
            4.456600189208984,
            -1.3014999628067017
          ]
        },
        {
          "atom_index": 4477,
          "name": "CG2",
          "element": "C",
          "coord": [
            -9.151800155639648,
            4.674300193786621,
            -1.2350000143051147
          ]
        }
      ]
    },
    {
      "id": "C:192",
      "chain": "C",
      "resseq": 192,
      "icode": "",
      "resname": "GLY",
      "hetflag": " ",
      "sasa": 0.0,
      "atoms": [
        {
          "atom_index": 4478,
          "name": "N",
          "element": "N",
          "coord": [
            -8.834199905395508,
            4.8292999267578125,
            -1.3101999759674072
          ]
        },
        {
          "atom_index": 4479,
          "name": "CA",
          "element": "C",
          "coord": [
            -8.802399635314941,
            4.967599868774414,
            -1.2791999578475952
          ]
        },
        {
          "atom_index": 4480,
          "name": "C",
          "element": "C",
          "coord": [
            -8.696599960327148,
            5.035799980163574,
            -1.364300012588501
          ]
        },
        {
          "atom_index": 4481,
          "name": "O",
          "element": "O",
          "coord": [
            -8.640899658203125,
            5.137599945068359,
            -1.3229000568389893
          ]
        }
      ]
    },
    {
      "id": "C:193",
      "chain": "C",
      "resseq": 193,
      "icode": "",
      "resname": "ARG",
      "hetflag": " ",
      "sasa": 0.0,
      "atoms": [
        {
          "atom_index": 4482,
          "name": "N",
          "element": "N",
          "coord": [
            -8.667400360107422,
            4.982600212097168,
            -1.4824999570846558
          ]
        },
        {
          "atom_index": 4483,
          "name": "CA",
          "element": "C",
          "coord": [
            -8.567399978637695,
            5.046199798583984,
            -1.5672999620437622
          ]
        },
        {
          "atom_index": 4484,
          "name": "C",
          "element": "C",
          "coord": [
            -8.608499526977539,
            5.191100120544434,
            -1.5867999792099
          ]
        },
        {
          "atom_index": 4485,
          "name": "O",
          "element": "O",
          "coord": [
            -8.711099624633789,
            5.233699798583984,
            -1.534999966621399
          ]
        },
        {
          "atom_index": 4486,
          "name": "CB",
          "element": "C",
          "coord": [
            -8.55620002746582,
            4.974100112915039,
            -1.7022000551223755
          ]
        },
        {
          "atom_index": 4487,
          "name": "CG",
          "element": "C",
          "coord": [
            -8.683099746704102,
            4.967199802398682,
            -1.78410005569458
          ]
        },
        {
          "atom_index": 4488,
          "name": "CD",
          "element": "C",
          "coord": [
            -8.711600303649902,
            4.823999881744385,
            -1.8277000188827515
          ]
        },
        {
          "atom_index": 4489,
          "name": "NE",
          "element": "N",
          "coord": [
            -8.792400360107422,
            4.818600177764893,
            -1.9486000537872314
          ]
        },
        {
          "atom_index": 4490,
          "name": "CZ",
          "element": "C",
          "coord": [
            -8.90470027923584,
            4.88700008392334,
            -1.9667999744415283
          ]
        },
        {
          "atom_index": 4491,
          "name": "NH1",
          "element": "N",
          "coord": [
            -8.951000213623047,
            4.966599941253662,
            -1.8716000318527222
          ]
        },
        {
          "atom_index": 4492,
          "name": "NH2",
          "element": "N",
          "coord": [
            -8.97070026397705,
            4.876500129699707,
            -2.080899953842163
          ]
        }
      ]
    },
    {
      "id": "C:194",
      "chain": "C",
      "resseq": 194,
      "icode": "",
      "resname": "GLN",
      "hetflag": " ",
      "sasa": 0.0,
      "atoms": [
        {
          "atom_index": 4493,
          "name": "N",
          "element": "N",
          "coord": [
            -8.529000282287598,
            5.2677998542785645,
            -1.6603000164031982
          ]
        },
        {
          "atom_index": 4494,
          "name": "CA",
          "element": "C",
          "coord": [
            -8.562100410461426,
            5.408299922943115,
            -1.6821000576019287
          ]
        },
        {
          "atom_index": 4495,
          "name": "C",
          "element": "C",
          "coord": [
            -8.532899856567383,
            5.452400207519531,
            -1.8243999481201172
          ]
        },
        {
          "atom_index": 4496,
          "name": "O",
          "element": "O",
          "coord": [
            -8.432700157165527,
            5.411900043487549,
            -1.8830000162124634
          ]
        },
        {
          "atom_index": 4497,
          "name": "CB",
          "element": "C",
          "coord": [
            -8.482099533081055,
            5.497700214385986,
            -1.5875999927520752
          ]
        },
        {
          "atom_index": 4498,
          "name": "CG",
          "element": "C",
          "coord": [
            -8.464200019836426,
            5.444699764251709,
            -1.4471999406814575
          ]
        },
        {
          "atom_index": 4499,
          "name": "CD",
          "element": "C",
          "coord": [
            -8.396699905395508,
            5.5472002029418945,
            -1.357100009918213
          ]
        },
        {
          "atom_index": 4500,
          "name": "OE1",
          "element": "O",
          "coord": [
            -8.307499885559082,
            5.621300220489502,
            -1.4006999731063843
          ]
        },
        {
          "atom_index": 4501,
          "name": "NE2",
          "element": "N",
          "coord": [
            -8.438400268554688,
            5.551499843597412,
            -1.2302000522613525
          ]
        }
      ]
    },
    {
      "id": "C:195",
      "chain": "C",
      "resseq": 195,
      "icode": "",
      "resname": "THR",
      "hetflag": " ",
      "sasa": 0.03152985870838165,
      "atoms": [
        {
          "atom_index": 4502,
          "name": "N",
          "element": "N",
          "coord": [
            -8.620200157165527,
            5.536200046539307,
            -1.87909996509552
          ]
        },
        {
          "atom_index": 4503,
          "name": "CA",
          "element": "C",
          "coord": [
            -8.600000381469727,
            5.586599826812744,
            -2.013400077819824
          ]
        },
        {
          "atom_index": 4504,
          "name": "C",
          "element": "C",
          "coord": [
            -8.481200218200684,
            5.681099891662598,
            -2.0107998847961426
          ]
        },
        {
          "atom_index": 4505,
          "name": "O",
          "element": "O",
          "coord": [
            -8.477800369262695,
            5.776199817657471,
            -1.9326000213623047
          ]
        },
        {
          "atom_index": 4506,
          "name": "CB",
          "element": "C",
          "coord": [
            -8.722000122070312,
            5.66379976272583,
            -2.0638999938964844
          ]
        },
        {
          "atom_index": 4507,
          "name": "OG1",
          "element": "O",
          "coord": [
            -8.833700180053711,
            5.5746002197265625,
            -2.0736000537872314
          ]
        },
        {
          "atom_index": 4508,
          "name": "CG2",
          "element": "C",
          "coord": [
            -8.69320011138916,
            5.725500106811523,
            -2.2011001110076904
          ]
        }
      ]
    },
    {
      "id": "C:196",
      "chain": "C",
      "resseq": 196,
      "icode": "",
      "resname": "VAL",
      "hetflag": " ",
      "sasa": 0.15764929354190826,
      "atoms": [
        {
          "atom_index": 4509,
          "name": "N",
          "element": "N",
          "coord": [
            -8.383199691772461,
            5.654399871826172,
            -2.0959999561309814
          ]
        },
        {
          "atom_index": 4510,
          "name": "CA",
          "element": "C",
          "coord": [
            -8.265000343322754,
            5.738100051879883,
            -2.1019999980926514
          ]
        },
        {
          "atom_index": 4511,
          "name": "C",
          "element": "C",
          "coord": [
            -8.264200210571289,
            5.816299915313721,
            -2.2327001094818115
          ]
        },
        {
          "atom_index": 4512,
          "name": "O",
          "element": "O",
          "coord": [
            -8.173100471496582,
            5.895100116729736,
            -2.258699893951416
          ]
        },
        {
          "atom_index": 4513,
          "name": "CB",
          "element": "C",
          "coord": [
            -8.137900352478027,
            5.6519999504089355,
            -2.0915000438690186
          ]
        },
        {
          "atom_index": 4514,
          "name": "CG1",
          "element": "C",
          "coord": [
            -8.014300346374512,
            5.740600109100342,
            -2.087399959564209
          ]
        },
        {
          "atom_index": 4515,
          "name": "CG2",
          "element": "C",
          "coord": [
            -8.145000457763672,
            5.565800189971924,
            -1.9663000106811523
          ]
        }
      ]
    },
    {
      "id": "C:197",
      "chain": "C",
      "resseq": 197,
      "icode": "",
      "resname": "SER",
      "hetflag": " ",
      "sasa": 1.6924149990081787,
      "atoms": [
        {
          "atom_index": 4516,
          "name": "N",
          "element": "N",
          "coord": [
            -8.367600440979004,
            5.795100212097168,
            -2.313699960708618
          ]
        },
        {
          "atom_index": 4517,
          "name": "CA",
          "element": "C",
          "coord": [
            -8.379799842834473,
            5.861599922180176,
            -2.4428999423980713
          ]
        },
        {
          "atom_index": 4518,
          "name": "C",
          "element": "C",
          "coord": [
            -8.50160026550293,
            5.953800201416016,
            -2.452199935913086
          ]
        },
        {
          "atom_index": 4519,
          "name": "O",
          "element": "O",
          "coord": [
            -8.60509967803955,
            5.908699989318848,
            -2.506200075149536
          ]
        },
        {
          "atom_index": 4520,
          "name": "CB",
          "element": "C",
          "coord": [
            -8.386199951171875,
            5.757299900054932,
            -2.5543999671936035
          ]
        },
        {
          "atom_index": 4521,
          "name": "OG",
          "element": "O",
          "coord": [
            -8.376199722290039,
            5.819300174713135,
            -2.6812000274658203
          ]
        }
      ]
    },
    {
      "id": "D:2",
      "chain": "D",
      "resseq": 2,
      "icode": "",
      "resname": "LYS",
      "hetflag": " ",
      "sasa": 0.0,
      "atoms": [
        {
          "atom_index": 4522,
          "name": "N",
          "element": "N",
          "coord": [
            -4.634900093078613,
            1.1195000410079956,
            -1.3107000589370728
          ]
        },
        {
          "atom_index": 4523,
          "name": "CA",
          "element": "C",
          "coord": [
            -4.729100227355957,
            1.106600046157837,
            -1.4257999658584595
          ]
        },
        {
          "atom_index": 4524,
          "name": "C",
          "element": "C",
          "coord": [
            -4.6554999351501465,
            1.0738999843597412,
            -1.5561000108718872
          ]
        },
        {
          "atom_index": 4525,
          "name": "O",
          "element": "O",
          "coord": [
            -4.599699974060059,
            1.1624000072479248,
            -1.621399998664856
          ]
        },
        {
          "atom_index": 4526,
          "name": "CB",
          "element": "C",
          "coord": [
            -4.811399936676025,
            1.236299991607666,
            -1.4426000118255615
          ]
        },
        {
          "atom_index": 4527,
          "name": "CG",
          "element": "C",
          "coord": [
            -4.728799819946289,
            1.3658000230789185,
            -1.4543999433517456
          ]
        },
        {
          "atom_index": 4528,
          "name": "CD",
          "element": "C",
          "coord": [
            -4.814499855041504,
            1.4867000579833984,
            -1.4921000003814697
          ]
        },
        {
          "atom_index": 4529,
          "name": "CE",
          "element": "C",
          "coord": [
            -4.913000106811523,
            1.5236999988555908,
            -1.382200002670288
          ]
        },
        {
          "atom_index": 4530,
          "name": "NZ",
          "element": "N",
          "coord": [
            -4.845600128173828,
            1.5677000284194946,
            -1.2568000555038452
          ]
        }
      ]
    },
    {
      "id": "D:3",
      "chain": "D",
      "resseq": 3,
      "icode": "",
      "resname": "TYR",
      "hetflag": " ",
      "sasa": 0.9034329652786255,
      "atoms": [
        {
          "atom_index": 4531,
          "name": "N",
          "element": "N",
          "coord": [
            -4.656099796295166,
            0.9465000033378601,
            -1.5944000482559204
          ]
        },
        {
          "atom_index": 4532,
          "name": "CA",
          "element": "C",
          "coord": [
            -4.588500022888184,
            0.9057000279426575,
            -1.716599941253662
          ]
        },
        {
          "atom_index": 4533,
          "name": "C",
          "element": "C",
          "coord": [
            -4.6834001541137695,
            0.8655999898910522,
            -1.8286999464035034
          ]
        },
        {
          "atom_index": 4534,
          "name": "O",
          "element": "O",
          "coord": [
            -4.662899971008301,
            0.9035000205039978,
            -1.9434000253677368
          ]
        },
        {
          "atom_index": 4535,
          "name": "CB",
          "element": "C",
          "coord": [
            -4.491099834442139,
            0.7906000018119812,
            -1.6891000270843506
          ]
        },
        {
          "atom_index": 4536,
          "name": "CG",
          "element": "C",
          "coord": [
            -4.389599800109863,
            0.8208000063896179,
            -1.5813000202178955
          ]
        },
        {
          "atom_index": 4537,
          "name": "CD1",
          "element": "C",
          "coord": [
            -4.418499946594238,
            0.7960000038146973,
            -1.4470000267028809
          ]
        },
        {
          "atom_index": 4538,
          "name": "CD2",
          "element": "C",
          "coord": [
            -4.265999794006348,
            0.8769000172615051,
            -1.6126999855041504
          ]
        },
        {
          "atom_index": 4539,
          "name": "CE1",
          "element": "C",
          "coord": [
            -4.326399803161621,
            0.8266000151634216,
            -1.345900058746338
          ]
        },
        {
          "atom_index": 4540,
          "name": "CE2",
          "element": "C",
          "coord": [
            -4.1732001304626465,
            0.9082000255584717,
            -1.5124000310897827
          ]
        },
        {
          "atom_index": 4541,
          "name": "CZ",
          "element": "C",
          "coord": [
            -4.204500198364258,
            0.8827999830245972,
            -1.3795000314712524
          ]
        },
        {
          "atom_index": 4542,
          "name": "OH",
          "element": "O",
          "coord": [
            -4.115300178527832,
            0.914900004863739,
            -1.2802000045776367
          ]
        }
      ]
    },
    {
      "id": "D:4",
      "chain": "D",
      "resseq": 4,
      "icode": "",
      "resname": "PRO",
      "hetflag": " ",
      "sasa": 0.0,
      "atoms": [
        {
          "atom_index": 4543,
          "name": "N",
          "element": "N",
          "coord": [
            -4.788300037384033,
            0.7879999876022339,
            -1.7978999614715576
          ]
        },
        {
          "atom_index": 4544,
          "name": "CA",
          "element": "C",
          "coord": [
            -4.877900123596191,
            0.7506999969482422,
            -1.9075000286102295
          ]
        },
        {
          "atom_index": 4545,
          "name": "C",
          "element": "C",
          "coord": [
            -4.923299789428711,
            0.8734999895095825,
            -1.9865000247955322
          ]
        },
        {
          "atom_index": 4546,
          "name": "O",
          "element": "O",
          "coord": [
            -4.997399806976318,
            0.957099974155426,
            -1.9352999925613403
          ]
        },
        {
          "atom_index": 4547,
          "name": "CB",
          "element": "C",
          "coord": [
            -4.992099761962891,
            0.6783000230789185,
            -1.835800051689148
          ]
        },
        {
          "atom_index": 4548,
          "name": "CG",
          "element": "C",
          "coord": [
            -4.989500045776367,
            0.7368000149726868,
            -1.6978000402450562
          ]
        },
        {
          "atom_index": 4549,
          "name": "CD",
          "element": "C",
          "coord": [
            -4.842800140380859,
            0.7450000047683716,
            -1.6683000326156616
          ]
        }
      ]
    },
    {
      "id": "D:5",
      "chain": "D",
      "resseq": 5,
      "icode": "",
      "resname": "PRO",
      "hetflag": " ",
      "sasa": 2.1940512657165527,
      "atoms": [
        {
          "atom_index": 4550,
          "name": "N",
          "element": "N",
          "coord": [
            -4.8796000480651855,
            0.8848000168800354,
            -2.113300085067749
          ]
        },
        {
          "atom_index": 4551,
          "name": "CA",
          "element": "C",
          "coord": [
            -4.91349983215332,
            0.9973999857902527,
            -2.2016000747680664
          ]
        },
        {
          "atom_index": 4552,
          "name": "C",
          "element": "C",
          "coord": [
            -5.062399864196777,
            1.034000039100647,
            -2.206199884414673
          ]
        },
        {
          "atom_index": 4553,
          "name": "O",
          "element": "O",
          "coord": [
            -5.098899841308594,
            1.1507999897003174,
            -2.218899965286255
          ]
        },
        {
          "atom_index": 4554,
          "name": "CB",
          "element": "C",
          "coord": [
            -4.85830020904541,
            0.9527999758720398,
            -2.3376998901367188
          ]
        },
        {
          "atom_index": 4555,
          "name": "CG",
          "element": "C",
          "coord": [
            -4.865900039672852,
            0.8029000163078308,
            -2.330699920654297
          ]
        },
        {
          "atom_index": 4556,
          "name": "CD",
          "element": "C",
          "coord": [
            -4.817399978637695,
            0.7752000093460083,
            -2.1903998851776123
          ]
        }
      ]
    },
    {
      "id": "D:6",
      "chain": "D",
      "resseq": 6,
      "icode": "",
      "resname": "SER",
      "hetflag": " ",
      "sasa": 0.0,
      "atoms": [
        {
          "atom_index": 4557,
          "name": "N",
          "element": "N",
          "coord": [
            -5.147799968719482,
            0.9334999918937683,
            -2.1953999996185303
          ]
        },
        {
          "atom_index": 4558,
          "name": "CA",
          "element": "C",
          "coord": [
            -5.290900230407715,
            0.9557999968528748,
            -2.1979000568389893
          ]
        },
        {
          "atom_index": 4559,
          "name": "C",
          "element": "C",
          "coord": [
            -5.33050012588501,
            1.0318000316619873,
            -2.073199987411499
          ]
        },
        {
          "atom_index": 4560,
          "name": "O",
          "element": "O",
          "coord": [
            -5.404099941253662,
            1.1292999982833862,
            -2.0801000595092773
          ]
        },
        {
          "atom_index": 4561,
          "name": "CB",
          "element": "C",
          "coord": [
            -5.363999843597412,
            0.8223999738693237,
            -2.2016000747680664
          ]
        },
        {
          "atom_index": 4562,
          "name": "OG",
          "element": "O",
          "coord": [
            -5.315299987792969,
            0.7376999855041504,
            -2.098900079727173
          ]
        }
      ]
    },
    {
      "id": "D:7",
      "chain": "D",
      "resseq": 7,
      "icode": "",
      "resname": "LEU",
      "hetflag": " ",
      "sasa": 0.0,
      "atoms": [
        {
          "atom_index": 4563,
          "name": "N",
          "element": "N",
          "coord": [
            -5.2820000648498535,
            0.9861000180244446,
            -1.9585000276565552
          ]
        },
        {
          "atom_index": 4564,
          "name": "CA",
          "element": "C",
          "coord": [
            -5.314300060272217,
            1.052299976348877,
            -1.8327000141143799
          ]
        },
        {
          "atom_index": 4565,
          "name": "C",
          "element": "C",
          "coord": [
            -5.269899845123291,
            1.1967999935150146,
            -1.8476999998092651
          ]
        },
        {
          "atom_index": 4566,
          "name": "O",
          "element": "O",
          "coord": [
            -5.343999862670898,
            1.2888000011444092,
            -1.8142999410629272
          ]
        },
        {
          "atom_index": 4567,
          "name": "CB",
          "element": "C",
          "coord": [
            -5.240300178527832,
            0.9868999719619751,
            -1.715399980545044
          ]
        },
        {
          "atom_index": 4568,
          "name": "CG",
          "element": "C",
          "coord": [
            -5.291299819946289,
            1.0183000564575195,
            -1.5735000371932983
          ]
        },
        {
          "atom_index": 4569,
          "name": "CD1",
          "element": "C",
          "coord": [
            -5.182700157165527,
            0.9836000204086304,
            -1.4708000421524048
          ]
        },
        {
          "atom_index": 4570,
          "name": "CD2",
          "element": "C",
          "coord": [
            -5.327600002288818,
            1.1642999649047852,
            -1.5601999759674072
          ]
        }
      ]
    },
    {
      "id": "D:8",
      "chain": "D",
      "resseq": 8,
      "icode": "",
      "resname": "VAL",
      "hetflag": " ",
      "sasa": 0.0,
      "atoms": [
        {
          "atom_index": 4571,
          "name": "N",
          "element": "N",
          "coord": [
            -5.148900032043457,
            1.214900016784668,
            -1.9005999565124512
          ]
        },
        {
          "atom_index": 4572,
          "name": "CA",
          "element": "C",
          "coord": [
            -5.0894999504089355,
            1.346500039100647,
            -1.9220000505447388
          ]
        },
        {
          "atom_index": 4573,
          "name": "C",
          "element": "C",
          "coord": [
            -5.179500102996826,
            1.4355000257492065,
            -2.0058999061584473
          ]
        },
        {
          "atom_index": 4574,
          "name": "O",
          "element": "O",
          "coord": [
            -5.204899787902832,
            1.5506000518798828,
            -1.9697999954223633
          ]
        },
        {
          "atom_index": 4575,
          "name": "CB",
          "element": "C",
          "coord": [
            -4.9542999267578125,
            1.3352999687194824,
            -1.9946999549865723
          ]
        },
        {
          "atom_index": 4576,
          "name": "CG1",
          "element": "C",
          "coord": [
            -4.8790998458862305,
            1.4667999744415283,
            -1.986299991607666
          ]
        },
        {
          "atom_index": 4577,
          "name": "CG2",
          "element": "C",
          "coord": [
            -4.873499870300293,
            1.2222000360488892,
            -1.9351999759674072
          ]
        }
      ]
    },
    {
      "id": "D:9",
      "chain": "D",
      "resseq": 9,
      "icode": "",
      "resname": "SER",
      "hetflag": " ",
      "sasa": 0.0,
      "atoms": [
        {
          "atom_index": 4578,
          "name": "N",
          "element": "N",
          "coord": [
            -5.22629976272583,
            1.382200002670288,
            -2.118299961090088
          ]
        },
        {
          "atom_index": 4579,
          "name": "CA",
          "element": "C",
          "coord": [
            -5.313600063323975,
            1.4565000534057617,
            -2.2083001136779785
          ]
        },
        {
          "atom_index": 4580,
          "name": "C",
          "element": "C",
          "coord": [
            -5.439899921417236,
            1.5061999559402466,
            -2.1382999420166016
          ]
        },
        {
          "atom_index": 4581,
          "name": "O",
          "element": "O",
          "coord": [
            -5.47599983215332,
            1.6231000423431396,
            -2.150599956512451
          ]
        },
        {
          "atom_index": 4582,
          "name": "CB",
          "element": "C",
          "coord": [
            -5.35260009765625,
            1.3696999549865723,
            -2.328200101852417
          ]
        },
        {
          "atom_index": 4583,
          "name": "OG",
          "element": "O",
          "coord": [
            -5.23769998550415,
            1.3214999437332153,
            -2.3945000171661377
          ]
        }
      ]
    },
    {
      "id": "D:10",
      "chain": "D",
      "resseq": 10,
      "icode": "",
      "resname": "LEU",
      "hetflag": " ",
      "sasa": 0.0,
      "atoms": [
        {
          "atom_index": 4584,
          "name": "N",
          "element": "N",
          "coord": [
            -5.508200168609619,
            1.4176000356674194,
            -2.0662999153137207
          ]
        },
        {
          "atom_index": 4585,
          "name": "CA",
          "element": "C",
          "coord": [
            -5.629199981689453,
            1.4572999477386475,
            -1.9958000183105469
          ]
        },
        {
          "atom_index": 4586,
          "name": "C",
          "element": "C",
          "coord": [
            -5.596700191497803,
            1.5789999961853027,
            -1.9117000102996826
          ]
        },
        {
          "atom_index": 4587,
          "name": "O",
          "element": "O",
          "coord": [
            -5.6691999435424805,
            1.677899956703186,
            -1.9139000177383423
          ]
        },
        {
          "atom_index": 4588,
          "name": "CB",
          "element": "C",
          "coord": [
            -5.678800106048584,
            1.3453999757766724,
            -1.9043999910354614
          ]
        },
        {
          "atom_index": 4589,
          "name": "CG",
          "element": "C",
          "coord": [
            -5.821800231933594,
            1.2939000129699707,
            -1.9234000444412231
          ]
        },
        {
          "atom_index": 4590,
          "name": "CD1",
          "element": "C",
          "coord": [
            -5.8572998046875,
            1.2101000547409058,
            -1.8021999597549438
          ]
        },
        {
          "atom_index": 4591,
          "name": "CD2",
          "element": "C",
          "coord": [
            -5.922100067138672,
            1.4088000059127808,
            -1.9399000406265259
          ]
        }
      ]
    },
    {
      "id": "D:11",
      "chain": "D",
      "resseq": 11,
      "icode": "",
      "resname": "ILE",
      "hetflag": " ",
      "sasa": 0.0,
      "atoms": [
        {
          "atom_index": 4592,
          "name": "N",
          "element": "N",
          "coord": [
            -5.486499786376953,
            1.5702999830245972,
            -1.8377000093460083
          ]
        },
        {
          "atom_index": 4593,
          "name": "CA",
          "element": "C",
          "coord": [
            -5.4415998458862305,
            1.6793999671936035,
            -1.7517000436782837
          ]
        },
        {
          "atom_index": 4594,
          "name": "C",
          "element": "C",
          "coord": [
            -5.43310022354126,
            1.8072999715805054,
            -1.833400011062622
          ]
        },
        {
          "atom_index": 4595,
          "name": "O",
          "element": "O",
          "coord": [
            -5.500899791717529,
            1.9048999547958374,
            -1.8035000562667847
          ]
        },
        {
          "atom_index": 4596,
          "name": "CB",
          "element": "C",
          "coord": [
            -5.3007001876831055,
            1.6520999670028687,
            -1.6917999982833862
          ]
        },
        {
          "atom_index": 4597,
          "name": "CG1",
          "element": "C",
          "coord": [
            -5.299699783325195,
            1.5219999551773071,
            -1.6117000579833984
          ]
        },
        {
          "atom_index": 4598,
          "name": "CG2",
          "element": "C",
          "coord": [
            -5.258399963378906,
            1.7681000232696533,
            -1.604200005531311
          ]
        },
        {
          "atom_index": 4599,
          "name": "CD1",
          "element": "C",
          "coord": [
            -5.400899887084961,
            1.5146000385284424,
            -1.501099944114685
          ]
        }
      ]
    },
    {
      "id": "D:12",
      "chain": "D",
      "resseq": 12,
      "icode": "",
      "resname": "ARG",
      "hetflag": " ",
      "sasa": 4.274230003356934,
      "atoms": [
        {
          "atom_index": 4600,
          "name": "N",
          "element": "N",
          "coord": [
            -5.349400043487549,
            1.805400013923645,
            -1.9365999698638916
          ]
        },
        {
          "atom_index": 4601,
          "name": "CA",
          "element": "C",
          "coord": [
            -5.329100131988525,
            1.920699954032898,
            -2.024199962615967
          ]
        },
        {
          "atom_index": 4602,
          "name": "C",
          "element": "C",
          "coord": [
            -5.457099914550781,
            1.9728000164031982,
            -2.0894999504089355
          ]
        },
        {
          "atom_index": 4603,
          "name": "O",
          "element": "O",
          "coord": [
            -5.476799964904785,
            2.0940001010894775,
            -2.1010000705718994
          ]
        },
        {
          "atom_index": 4604,
          "name": "CB",
          "element": "C",
          "coord": [
            -5.226399898529053,
            1.885699987411499,
            -2.1328999996185303
          ]
        },
        {
          "atom_index": 4605,
          "name": "CG",
          "element": "C",
          "coord": [
            -5.2270002365112305,
            1.979599952697754,
            -2.2534000873565674
          ]
        },
        {
          "atom_index": 4606,
          "name": "CD",
          "element": "C",
          "coord": [
            -5.11870002746582,
            1.9428999423980713,
            -2.354099988937378
          ]
        },
        {
          "atom_index": 4607,
          "name": "NE",
          "element": "N",
          "coord": [
            -4.9847002029418945,
            1.9692000150680542,
            -2.301800012588501
          ]
        },
        {
          "atom_index": 4608,
          "name": "CZ",
          "element": "C",
          "coord": [
            -4.938799858093262,
            2.0901999473571777,
            -2.26990008354187
          ]
        },
        {
          "atom_index": 4609,
          "name": "NH1",
          "element": "N",
          "coord": [
            -5.015699863433838,
            2.197499990463257,
            -2.284899950027466
          ]
        },
        {
          "atom_index": 4610,
          "name": "NH2",
          "element": "N",
          "coord": [
            -4.815800189971924,
            2.104099988937378,
            -2.222100019454956
          ]
        }
      ]
    },
    {
      "id": "D:13",
      "chain": "D",
      "resseq": 13,
      "icode": "",
      "resname": "GLU",
      "hetflag": " ",
      "sasa": 0.0,
      "atoms": [
        {
          "atom_index": 4611,
          "name": "N",
          "element": "N",
          "coord": [
            -5.543399810791016,
            1.8811999559402466,
            -2.132699966430664
          ]
        },
        {
          "atom_index": 4612,
          "name": "CA",
          "element": "C",
          "coord": [
            -5.668300151824951,
            1.9189000129699707,
            -2.1967999935150146
          ]
        },
        {
          "atom_index": 4613,
          "name": "C",
          "element": "C",
          "coord": [
            -5.760799884796143,
            1.986299991607666,
            -2.097399950027466
          ]
        },
        {
          "atom_index": 4614,
          "name": "O",
          "element": "O",
          "coord": [
            -5.829400062561035,
            2.083400011062622,
            -2.1303999423980713
          ]
        },
        {
          "atom_index": 4615,
          "name": "CB",
          "element": "C",
          "coord": [
            -5.736299991607666,
            1.7962000370025635,
            -2.255500078201294
          ]
        },
        {
          "atom_index": 4616,
          "name": "CG",
          "element": "C",
          "coord": [
            -5.6570000648498535,
            1.729599952697754,
            -2.366300106048584
          ]
        },
        {
          "atom_index": 4617,
          "name": "CD",
          "element": "C",
          "coord": [
            -5.617499828338623,
            1.8273999691009521,
            -2.4748001098632812
          ]
        },
        {
          "atom_index": 4618,
          "name": "OE1",
          "element": "O",
          "coord": [
            -5.702300071716309,
            1.9124000072479248,
            -2.5100998878479004
          ]
        },
        {
          "atom_index": 4619,
          "name": "OE2",
          "element": "O",
          "coord": [
            -5.502799987792969,
            1.8188999891281128,
            -2.525099992752075
          ]
        }
      ]
    },
    {
      "id": "D:14",
      "chain": "D",
      "resseq": 14,
      "icode": "",
      "resname": "LEU",
      "hetflag": " ",
      "sasa": 0.0,
      "atoms": [
        {
          "atom_index": 4620,
          "name": "N",
          "element": "N",
          "coord": [
            -5.762800216674805,
            1.9345999956130981,
            -1.9752999544143677
          ]
        },
        {
          "atom_index": 4621,
          "name": "CA",
          "element": "C",
          "coord": [
            -5.846399784088135,
            1.9917999505996704,
            -1.8716000318527222
          ]
        },
        {
          "atom_index": 4622,
          "name": "C",
          "element": "C",
          "coord": [
            -5.793399810791016,
            2.128200054168701,
            -1.8274999856948853
          ]
        },
        {
          "atom_index": 4623,
          "name": "O",
          "element": "O",
          "coord": [
            -5.870100021362305,
            2.2197000980377197,
            -1.799399971961975
          ]
        },
        {
          "atom_index": 4624,
          "name": "CB",
          "element": "C",
          "coord": [
            -5.85290002822876,
            1.8964999914169312,
            -1.7532000541687012
          ]
        },
        {
          "atom_index": 4625,
          "name": "CG",
          "element": "C",
          "coord": [
            -5.934100151062012,
            1.7694000005722046,
            -1.7766000032424927
          ]
        },
        {
          "atom_index": 4626,
          "name": "CD1",
          "element": "C",
          "coord": [
            -5.911200046539307,
            1.6723999977111816,
            -1.6629999876022339
          ]
        },
        {
          "atom_index": 4627,
          "name": "CD2",
          "element": "C",
          "coord": [
            -6.080900192260742,
            1.805400013923645,
            -1.785099983215332
          ]
        }
      ]
    },
    {
      "id": "D:15",
      "chain": "D",
      "resseq": 15,
      "icode": "",
      "resname": "SER",
      "hetflag": " ",
      "sasa": 0.0,
      "atoms": [
        {
          "atom_index": 4628,
          "name": "N",
          "element": "N",
          "coord": [
            -5.661600112915039,
            2.1415998935699463,
            -1.8235000371932983
          ]
        },
        {
          "atom_index": 4629,
          "name": "CA",
          "element": "C",
          "coord": [
            -5.597099781036377,
            2.266200065612793,
            -1.783400058746338
          ]
        },
        {
          "atom_index": 4630,
          "name": "C",
          "element": "C",
          "coord": [
            -5.629000186920166,
            2.384500026702881,
            -1.873900055885315
          ]
        },
        {
          "atom_index": 4631,
          "name": "O",
          "element": "O",
          "coord": [
            -5.591300010681152,
            2.4976000785827637,
            -1.8432999849319458
          ]
        },
        {
          "atom_index": 4632,
          "name": "CB",
          "element": "C",
          "coord": [
            -5.446000099182129,
            2.246500015258789,
            -1.7803000211715698
          ]
        },
        {
          "atom_index": 4633,
          "name": "OG",
          "element": "O",
          "coord": [
            -5.412399768829346,
            2.1370999813079834,
            -1.6969000101089478
          ]
        }
      ]
    },
    {
      "id": "D:16",
      "chain": "D",
      "resseq": 16,
      "icode": "",
      "resname": "ARG",
      "hetflag": " ",
      "sasa": 0.664689302444458,
      "atoms": [
        {
          "atom_index": 4634,
          "name": "N",
          "element": "N",
          "coord": [
            -5.696899890899658,
            2.3582000732421875,
            -1.9853999614715576
          ]
        },
        {
          "atom_index": 4635,
          "name": "CA",
          "element": "C",
          "coord": [
            -5.7322998046875,
            2.463399887084961,
            -2.0799999237060547
          ]
        },
        {
          "atom_index": 4636,
          "name": "C",
          "element": "C",
          "coord": [
            -5.861700057983398,
            2.5292999744415283,
            -2.0388998985290527
          ]
        },
        {
          "atom_index": 4637,
          "name": "O",
          "element": "O",
          "coord": [
            -5.886499881744385,
            2.64490008354187,
            -2.0713999271392822
          ]
        },
        {
          "atom_index": 4638,
          "name": "CB",
          "element": "C",
          "coord": [
            -5.746500015258789,
            2.406399965286255,
            -2.2207999229431152
          ]
        },
        {
          "atom_index": 4639,
          "name": "CG",
          "element": "C",
          "coord": [
            -5.618500232696533,
            2.3445000648498535,
            -2.274600028991699
          ]
        },
        {
          "atom_index": 4640,
          "name": "CD",
          "element": "C",
          "coord": [
            -5.641200065612793,
            2.2809998989105225,
            -2.410799980163574
          ]
        },
        {
          "atom_index": 4641,
          "name": "NE",
          "element": "N",
          "coord": [
            -5.684700012207031,
            2.379300117492676,
            -2.5095999240875244
          ]
        },
        {
          "atom_index": 4642,
          "name": "CZ",
          "element": "C",
          "coord": [
            -5.606200218200684,
            2.473400115966797,
            -2.5604000091552734
          ]
        },
        {
          "atom_index": 4643,
          "name": "NH1",
          "element": "N",
          "coord": [
            -5.479599952697754,
            2.482100009918213,
            -2.5220999717712402
          ]
        },
        {
          "atom_index": 4644,
          "name": "NH2",
          "element": "N",
          "coord": [
            -5.654399871826172,
            2.5592000484466553,
            -2.6491000652313232
          ]
        }
      ]
    },
    {
      "id": "D:17",
      "chain": "D",
      "resseq": 17,
      "icode": "",
      "resname": "LEU",
      "hetflag": " ",
      "sasa": 0.0,
      "atoms": [
        {
          "atom_index": 4645,
          "name": "N",
          "element": "N",
          "coord": [
            -5.945000171661377,
            2.4547998905181885,
            -1.9675999879837036
          ]
        },
        {
          "atom_index": 4646,
          "name": "CA",
          "element": "C",
          "coord": [
            -6.071599960327148,
            2.5083000659942627,
            -1.9206000566482544
          ]
        },
        {
          "atom_index": 4647,
          "name": "C",
          "element": "C",
          "coord": [
            -6.039999961853027,
            2.6038999557495117,
            -1.8055000305175781
          ]
        },
        {
          "atom_index": 4648,
          "name": "O",
          "element": "O",
          "coord": [
            -5.955399990081787,
            2.574199914932251,
            -1.7211999893188477
          ]
        },
        {
          "atom_index": 4649,
          "name": "CB",
          "element": "C",
          "coord": [
            -6.160900115966797,
            2.394700050354004,
            -1.8710999488830566
          ]
        },
        {
          "atom_index": 4650,
          "name": "CG",
          "element": "C",
          "coord": [
            -6.183499813079834,
            2.2785000801086426,
            -1.9686000347137451
          ]
        },
        {
          "atom_index": 4651,
          "name": "CD1",
          "element": "C",
          "coord": [
            -6.259099960327148,
            2.1675000190734863,
            -1.8985999822616577
          ]
        },
        {
          "atom_index": 4652,
          "name": "CD2",
          "element": "C",
          "coord": [
            -6.260000228881836,
            2.3268001079559326,
            -2.0903000831604004
          ]
        }
      ]
    },
    {
      "id": "D:18",
      "chain": "D",
      "resseq": 18,
      "icode": "",
      "resname": "PRO",
      "hetflag": " ",
      "sasa": 0.0,
      "atoms": [
        {
          "atom_index": 4653,
          "name": "N",
          "element": "N",
          "coord": [
            -6.105599880218506,
            2.721100091934204,
            -1.8020999431610107
          ]
        },
        {
          "atom_index": 4654,
          "name": "CA",
          "element": "C",
          "coord": [
            -6.080900192260742,
            2.816999912261963,
            -1.6948000192642212
          ]
        },
        {
          "atom_index": 4655,
          "name": "C",
          "element": "C",
          "coord": [
            -6.14139986038208,
            2.762700080871582,
            -1.56659996509552
          ]
        },
        {
          "atom_index": 4656,
          "name": "O",
          "element": "O",
          "coord": [
            -6.2230000495910645,
            2.670799970626831,
            -1.5698000192642212
          ]
        },
        {
          "atom_index": 4657,
          "name": "CB",
          "element": "C",
          "coord": [
            -6.1528000831604,
            2.9421000480651855,
            -1.7436000108718872
          ]
        },
        {
          "atom_index": 4658,
          "name": "CG",
          "element": "C",
          "coord": [
            -6.270299911499023,
            2.884999990463257,
            -1.8164000511169434
          ]
        },
        {
          "atom_index": 4659,
          "name": "CD",
          "element": "C",
          "coord": [
            -6.206500053405762,
            2.773400068283081,
            -1.8961999416351318
          ]
        }
      ]
    },
    {
      "id": "D:19",
      "chain": "D",
      "resseq": 19,
      "icode": "",
      "resname": "GLY",
      "hetflag": " ",
      "sasa": 0.09679638594388962,
      "atoms": [
        {
          "atom_index": 4660,
          "name": "N",
          "element": "N",
          "coord": [
            -6.102499961853027,
            2.820499897003174,
            -1.4538999795913696
          ]
        },
        {
          "atom_index": 4661,
          "name": "CA",
          "element": "C",
          "coord": [
            -6.154300212860107,
            2.773699998855591,
            -1.32669997215271
          ]
        },
        {
          "atom_index": 4662,
          "name": "C",
          "element": "C",
          "coord": [
            -6.084799766540527,
            2.6442999839782715,
            -1.291100025177002
          ]
        },
        {
          "atom_index": 4663,
          "name": "O",
          "element": "O",
          "coord": [
            -6.097799777984619,
            2.5941998958587646,
            -1.1792000532150269
          ]
        }
      ]
    },
    {
      "id": "D:20",
      "chain": "D",
      "resseq": 20,
      "icode": "",
      "resname": "ILE",
      "hetflag": " ",
      "sasa": 0.0,
      "atoms": [
        {
          "atom_index": 4664,
          "name": "N",
          "element": "N",
          "coord": [
            -6.010499954223633,
            2.5905001163482666,
            -1.3875000476837158
          ]
        },
        {
          "atom_index": 4665,
          "name": "CA",
          "element": "C",
          "coord": [
            -5.937900066375732,
            2.4665000438690186,
            -1.3674999475479126
          ]
        },
        {
          "atom_index": 4666,
          "name": "C",
          "element": "C",
          "coord": [
            -5.791800022125244,
            2.4886999130249023,
            -1.4012999534606934
          ]
        },
        {
          "atom_index": 4667,
          "name": "O",
          "element": "O",
          "coord": [
            -5.759500026702881,
            2.5429000854492188,
            -1.507599949836731
          ]
        },
        {
          "atom_index": 4668,
          "name": "CB",
          "element": "C",
          "coord": [
            -5.995999813079834,
            2.352099895477295,
            -1.4550000429153442
          ]
        },
        {
          "atom_index": 4669,
          "name": "CG1",
          "element": "C",
          "coord": [
            -6.142000198364258,
            2.328200101852417,
            -1.417099952697754
          ]
        },
        {
          "atom_index": 4670,
          "name": "CG2",
          "element": "C",
          "coord": [
            -5.915500164031982,
            2.2244999408721924,
            -1.434399962425232
          ]
        },
        {
          "atom_index": 4671,
          "name": "CD1",
          "element": "C",
          "coord": [
            -6.209499835968018,
            2.219599962234497,
            -1.4982000589370728
          ]
        }
      ]
    },
    {
      "id": "D:21",
      "chain": "D",
      "resseq": 21,
      "icode": "",
      "resname": "GLY",
      "hetflag": " ",
      "sasa": 0.0,
      "atoms": [
        {
          "atom_index": 4672,
          "name": "N",
          "element": "N",
          "coord": [
            -5.704899787902832,
            2.447200059890747,
            -1.3092999458312988
          ]
        },
        {
          "atom_index": 4673,
          "name": "CA",
          "element": "C",
          "coord": [
            -5.5619001388549805,
            2.464400053024292,
            -1.3272000551223755
          ]
        },
        {
          "atom_index": 4674,
          "name": "C",
          "element": "C",
          "coord": [
            -5.480999946594238,
            2.336400032043457,
            -1.3143999576568604
          ]
        },
        {
          "atom_index": 4675,
          "name": "O",
          "element": "O",
          "coord": [
            -5.535299777984619,
            2.2314000129699707,
            -1.2812999486923218
          ]
        }
      ]
    },
    {
      "id": "D:22",
      "chain": "D",
      "resseq": 22,
      "icode": "",
      "resname": "PRO",
      "hetflag": " ",
      "sasa": 1.0647602081298828,
      "atoms": [
        {
          "atom_index": 4676,
          "name": "N",
          "element": "N",
          "coord": [
            -5.3495001792907715,
            2.3424999713897705,
            -1.3387999534606934
          ]
        },
        {
          "atom_index": 4677,
          "name": "CA",
          "element": "C",
          "coord": [
            -5.263199806213379,
            2.224600076675415,
            -1.3300000429153442
          ]
        },
        {
          "atom_index": 4678,
          "name": "C",
          "element": "C",
          "coord": [
            -5.296000003814697,
            2.124000072479248,
            -1.2199000120162964
          ]
        },
        {
          "atom_index": 4679,
          "name": "O",
          "element": "O",
          "coord": [
            -5.334199905395508,
            2.010499954223633,
            -1.2489999532699585
          ]
        },
        {
          "atom_index": 4680,
          "name": "CB",
          "element": "C",
          "coord": [
            -5.12470006942749,
            2.285900115966797,
            -1.3162000179290771
          ]
        },
        {
          "atom_index": 4681,
          "name": "CG",
          "element": "C",
          "coord": [
            -5.135799884796143,
            2.4033000469207764,
            -1.4098999500274658
          ]
        },
        {
          "atom_index": 4682,
          "name": "CD",
          "element": "C",
          "coord": [
            -5.270400047302246,
            2.4625000953674316,
            -1.371399998664856
          ]
        }
      ]
    },
    {
      "id": "D:23",
      "chain": "D",
      "resseq": 23,
      "icode": "",
      "resname": "LYS",
      "hetflag": " ",
      "sasa": 0.06330374628305435,
      "atoms": [
        {
          "atom_index": 4683,
          "name": "N",
          "element": "N",
          "coord": [
            -5.282400131225586,
            2.1640000343322754,
            -1.093999981880188
          ]
        },
        {
          "atom_index": 4684,
          "name": "CA",
          "element": "C",
          "coord": [
            -5.309999942779541,
            2.0713999271392822,
            -0.9851999878883362
          ]
        },
        {
          "atom_index": 4685,
          "name": "C",
          "element": "C",
          "coord": [
            -5.4552001953125,
            2.0271999835968018,
            -0.988099992275238
          ]
        },
        {
          "atom_index": 4686,
          "name": "O",
          "element": "O",
          "coord": [
            -5.486400127410889,
            1.9134000539779663,
            -0.9563000202178955
          ]
        },
        {
          "atom_index": 4687,
          "name": "CB",
          "element": "C",
          "coord": [
            -5.277900218963623,
            2.1363000869750977,
            -0.8507000207901001
          ]
        },
        {
          "atom_index": 4688,
          "name": "CG",
          "element": "C",
          "coord": [
            -5.240900039672852,
            2.0378000736236572,
            -0.7401000261306763
          ]
        },
        {
          "atom_index": 4689,
          "name": "CD",
          "element": "C",
          "coord": [
            -5.215799808502197,
            2.109100103378296,
            -0.6057999730110168
          ]
        },
        {
          "atom_index": 4690,
          "name": "CE",
          "element": "C",
          "coord": [
            -5.098499774932861,
            2.2083001136779785,
            -0.6115999817848206
          ]
        },
        {
          "atom_index": 4691,
          "name": "NZ",
          "element": "N",
          "coord": [
            -5.077300071716309,
            2.2825000286102295,
            -0.4828999936580658
          ]
        }
      ]
    },
    {
      "id": "D:24",
      "chain": "D",
      "resseq": 24,
      "icode": "",
      "resname": "SER",
      "hetflag": " ",
      "sasa": 0.0,
      "atoms": [
        {
          "atom_index": 4692,
          "name": "N",
          "element": "N",
          "coord": [
            -5.5441999435424805,
            2.117000102996826,
            -1.027899980545044
          ]
        },
        {
          "atom_index": 4693,
          "name": "CA",
          "element": "C",
          "coord": [
            -5.6869001388549805,
            2.0852999687194824,
            -1.0325000286102295
          ]
        },
        {
          "atom_index": 4694,
          "name": "C",
          "element": "C",
          "coord": [
            -5.722700119018555,
            1.985200047492981,
            -1.1439000368118286
          ]
        },
        {
          "atom_index": 4695,
          "name": "O",
          "element": "O",
          "coord": [
            -5.812600135803223,
            1.9018000364303589,
            -1.1272000074386597
          ]
        },
        {
          "atom_index": 4696,
          "name": "CB",
          "element": "C",
          "coord": [
            -5.766600131988525,
            2.214900016784668,
            -1.0492000579833984
          ]
        },
        {
          "atom_index": 4697,
          "name": "OG",
          "element": "O",
          "coord": [
            -5.904699802398682,
            2.194000005722046,
            -1.0253000259399414
          ]
        }
      ]
    },
    {
      "id": "D:25",
      "chain": "D",
      "resseq": 25,
      "icode": "",
      "resname": "ALA",
      "hetflag": " ",
      "sasa": 0.0,
      "atoms": [
        {
          "atom_index": 4698,
          "name": "N",
          "element": "N",
          "coord": [
            -5.6528000831604,
            1.9943000078201294,
            -1.2574000358581543
          ]
        },
        {
          "atom_index": 4699,
          "name": "CA",
          "element": "C",
          "coord": [
            -5.674600124359131,
            1.9042999744415283,
            -1.3710999488830566
          ]
        },
        {
          "atom_index": 4700,
          "name": "C",
          "element": "C",
          "coord": [
            -5.64300012588501,
            1.7630000114440918,
            -1.3269000053405762
          ]
        },
        {
          "atom_index": 4701,
          "name": "O",
          "element": "O",
          "coord": [
            -5.718500137329102,
            1.6684999465942383,
            -1.3517999649047852
          ]
        },
        {
          "atom_index": 4702,
          "name": "CB",
          "element": "C",
          "coord": [
            -5.583799839019775,
            1.9420000314712524,
            -1.4873000383377075
          ]
        }
      ]
    },
    {
      "id": "D:26",
      "chain": "D",
      "resseq": 26,
      "icode": "",
      "resname": "GLN",
      "hetflag": " ",
      "sasa": 0.0,
      "atoms": [
        {
          "atom_index": 4703,
          "name": "N",
          "element": "N",
          "coord": [
            -5.5289998054504395,
            1.749500036239624,
            -1.2611000537872314
          ]
        },
        {
          "atom_index": 4704,
          "name": "CA",
          "element": "C",
          "coord": [
            -5.486999988555908,
            1.6208000183105469,
            -1.2128000259399414
          ]
        },
        {
          "atom_index": 4705,
          "name": "C",
          "element": "C",
          "coord": [
            -5.597599983215332,
            1.5533000230789185,
            -1.132599949836731
          ]
        },
        {
          "atom_index": 4706,
          "name": "O",
          "element": "O",
          "coord": [
            -5.637400150299072,
            1.440999984741211,
            -1.163100004196167
          ]
        },
        {
          "atom_index": 4707,
          "name": "CB",
          "element": "C",
          "coord": [
            -5.364200115203857,
            1.6366000175476074,
            -1.1259000301361084
          ]
        },
        {
          "atom_index": 4708,
          "name": "CG",
          "element": "C",
          "coord": [
            -5.302800178527832,
            1.5056999921798706,
            -1.0891000032424927
          ]
        },
        {
          "atom_index": 4709,
          "name": "CD",
          "element": "C",
          "coord": [
            -5.185400009155273,
            1.5218000411987305,
            -0.9983999729156494
          ]
        },
        {
          "atom_index": 4710,
          "name": "OE1",
          "element": "O",
          "coord": [
            -5.088500022888184,
            1.5913000106811523,
            -1.031499981880188
          ]
        },
        {
          "atom_index": 4711,
          "name": "NE2",
          "element": "N",
          "coord": [
            -5.192299842834473,
            1.4573999643325806,
            -0.8820000290870667
          ]
        }
      ]
    },
    {
      "id": "D:27",
      "chain": "D",
      "resseq": 27,
      "icode": "",
      "resname": "ARG",
      "hetflag": " ",
      "sasa": 0.0,
      "atoms": [
        {
          "atom_index": 4712,
          "name": "N",
          "element": "N",
          "coord": [
            -5.645899772644043,
            1.6229000091552734,
            -1.0299999713897705
          ]
        },
        {
          "atom_index": 4713,
          "name": "CA",
          "element": "C",
          "coord": [
            -5.751500129699707,
            1.5716999769210815,
            -0.9417999982833862
          ]
        },
        {
          "atom_index": 4714,
          "name": "C",
          "element": "C",
          "coord": [
            -5.86929988861084,
            1.5164999961853027,
            -1.0211999416351318
          ]
        },
        {
          "atom_index": 4715,
          "name": "O",
          "element": "O",
          "coord": [
            -5.9131999015808105,
            1.4031000137329102,
            -0.9983999729156494
          ]
        },
        {
          "atom_index": 4716,
          "name": "CB",
          "element": "C",
          "coord": [
            -5.80049991607666,
            1.6832000017166138,
            -0.8485999703407288
          ]
        },
        {
          "atom_index": 4717,
          "name": "CG",
          "element": "C",
          "coord": [
            -5.689499855041504,
            1.7568999528884888,
            -0.7766000032424927
          ]
        },
        {
          "atom_index": 4718,
          "name": "CD",
          "element": "C",
          "coord": [
            -5.683700084686279,
            1.7186000347137451,
            -0.630299985408783
          ]
        },
        {
          "atom_index": 4719,
          "name": "NE",
          "element": "N",
          "coord": [
            -5.571599960327148,
            1.7826000452041626,
            -0.5620999932289124
          ]
        },
        {
          "atom_index": 4720,
          "name": "CZ",
          "element": "C",
          "coord": [
            -5.56220006942749,
            1.913100004196167,
            -0.5400000214576721
          ]
        },
        {
          "atom_index": 4721,
          "name": "NH1",
          "element": "N",
          "coord": [
            -5.658699989318848,
            1.9946000576019287,
            -0.5803999900817871
          ]
        },
        {
          "atom_index": 4722,
          "name": "NH2",
          "element": "N",
          "coord": [
            -5.4558000564575195,
            1.9622999429702759,
            -0.47760000824928284
          ]
        }
      ]
    },
    {
      "id": "D:28",
      "chain": "D",
      "resseq": 28,
      "icode": "",
      "resname": "LEU",
      "hetflag": " ",
      "sasa": 0.0,
      "atoms": [
        {
          "atom_index": 4723,
          "name": "N",
          "element": "N",
          "coord": [
            -5.92080020904541,
            1.5985000133514404,
            -1.1126999855041504
          ]
        },
        {
          "atom_index": 4724,
          "name": "CA",
          "element": "C",
          "coord": [
            -6.032100200653076,
            1.5598000288009644,
            -1.1973999738693237
          ]
        },
        {
          "atom_index": 4725,
          "name": "C",
          "element": "C",
          "coord": [
            -5.998600006103516,
            1.4285999536514282,
            -1.2688000202178955
          ]
        },
        {
          "atom_index": 4726,
          "name": "O",
          "element": "O",
          "coord": [
            -6.077199935913086,
            1.3330999612808228,
            -1.2661999464035034
          ]
        },
        {
          "atom_index": 4727,
          "name": "CB",
          "element": "C",
          "coord": [
            -6.059599876403809,
            1.6691999435424805,
            -1.2999999523162842
          ]
        },
        {
          "atom_index": 4728,
          "name": "CG",
          "element": "C",
          "coord": [
            -6.147500038146973,
            1.7867000102996826,
            -1.2578999996185303
          ]
        },
        {
          "atom_index": 4729,
          "name": "CD1",
          "element": "C",
          "coord": [
            -6.084099769592285,
            1.917099952697754,
            -1.3042999505996704
          ]
        },
        {
          "atom_index": 4730,
          "name": "CD2",
          "element": "C",
          "coord": [
            -6.285799980163574,
            1.7710000276565552,
            -1.3186999559402466
          ]
        }
      ]
    },
    {
      "id": "D:29",
      "chain": "D",
      "resseq": 29,
      "icode": "",
      "resname": "ALA",
      "hetflag": " ",
      "sasa": 0.0,
      "atoms": [
        {
          "atom_index": 4731,
          "name": "N",
          "element": "N",
          "coord": [
            -5.881199836730957,
            1.4253000020980835,
            -1.3315999507904053
          ]
        },
        {
          "atom_index": 4732,
          "name": "CA",
          "element": "C",
          "coord": [
            -5.833199977874756,
            1.3078999519348145,
            -1.4038000106811523
          ]
        },
        {
          "atom_index": 4733,
          "name": "C",
          "element": "C",
          "coord": [
            -5.83650016784668,
            1.1830999851226807,
            -1.317199945449829
          ]
        },
        {
          "atom_index": 4734,
          "name": "O",
          "element": "O",
          "coord": [
            -5.8796000480651855,
            1.0764000415802002,
            -1.3619999885559082
          ]
        },
        {
          "atom_index": 4735,
          "name": "CB",
          "element": "C",
          "coord": [
            -5.692699909210205,
            1.3319000005722046,
            -1.4535000324249268
          ]
        }
      ]
    },
    {
      "id": "D:30",
      "chain": "D",
      "resseq": 30,
      "icode": "",
      "resname": "PHE",
      "hetflag": " ",
      "sasa": 0.0,
      "atoms": [
        {
          "atom_index": 4736,
          "name": "N",
          "element": "N",
          "coord": [
            -5.78980016708374,
            1.194700002670288,
            -1.1931999921798706
          ]
        },
        {
          "atom_index": 4737,
          "name": "CA",
          "element": "C",
          "coord": [
            -5.793499946594238,
            1.0786999464035034,
            -1.1059000492095947
          ]
        },
        {
          "atom_index": 4738,
          "name": "C",
          "element": "C",
          "coord": [
            -5.937099933624268,
            1.0472999811172485,
            -1.0635000467300415
          ]
        },
        {
          "atom_index": 4739,
          "name": "O",
          "element": "O",
          "coord": [
            -5.967800140380859,
            0.9354000091552734,
            -1.023300051689148
          ]
        },
        {
          "atom_index": 4740,
          "name": "CB",
          "element": "C",
          "coord": [
            -5.70359992980957,
            1.0999000072479248,
            -0.984499990940094
          ]
        },
        {
          "atom_index": 4741,
          "name": "CG",
          "element": "C",
          "coord": [
            -5.5578999519348145,
            1.0841000080108643,
            -1.0154000520706177
          ]
        },
        {
          "atom_index": 4742,
          "name": "CD1",
          "element": "C",
          "coord": [
            -5.469099998474121,
            1.190000057220459,
            -0.9976000189781189
          ]
        },
        {
          "atom_index": 4743,
          "name": "CD2",
          "element": "C",
          "coord": [
            -5.509900093078613,
            0.9646000266075134,
            -1.067199945449829
          ]
        },
        {
          "atom_index": 4744,
          "name": "CE1",
          "element": "C",
          "coord": [
            -5.334700107574463,
            1.1764999628067017,
            -1.031499981880188
          ]
        },
        {
          "atom_index": 4745,
          "name": "CE2",
          "element": "C",
          "coord": [
            -5.375800132751465,
            0.9501000046730042,
            -1.1014000177383423
          ]
        },
        {
          "atom_index": 4746,
          "name": "CZ",
          "element": "C",
          "coord": [
            -5.287799835205078,
            1.0565999746322632,
            -1.0836000442504883
          ]
        }
      ]
    },
    {
      "id": "D:31",
      "chain": "D",
      "resseq": 31,
      "icode": "",
      "resname": "HIS",
      "hetflag": " ",
      "sasa": 0.0,
      "atoms": [
        {
          "atom_index": 4747,
          "name": "N",
          "element": "N",
          "coord": [
            -6.024700164794922,
            1.1466000080108643,
            -1.073099970817566
          ]
        },
        {
          "atom_index": 4748,
          "name": "CA",
          "element": "C",
          "coord": [
            -6.164899826049805,
            1.1275999546051025,
            -1.037600040435791
          ]
        },
        {
          "atom_index": 4749,
          "name": "C",
          "element": "C",
          "coord": [
            -6.2347002029418945,
            1.0521999597549438,
            -1.1506999731063843
          ]
        },
        {
          "atom_index": 4750,
          "name": "O",
          "element": "O",
          "coord": [
            -6.318900108337402,
            0.964900016784668,
            -1.1265000104904175
          ]
        },
        {
          "atom_index": 4751,
          "name": "CB",
          "element": "C",
          "coord": [
            -6.235599994659424,
            1.2618999481201172,
            -1.0168999433517456
          ]
        },
        {
          "atom_index": 4752,
          "name": "CG",
          "element": "C",
          "coord": [
            -6.384699821472168,
            1.249899983406067,
            -1.0095000267028809
          ]
        },
        {
          "atom_index": 4753,
          "name": "ND1",
          "element": "N",
          "coord": [
            -6.449900150299072,
            1.201200008392334,
            -0.8981000185012817
          ]
        },
        {
          "atom_index": 4754,
          "name": "CD2",
          "element": "C",
          "coord": [
            -6.480400085449219,
            1.2705999612808228,
            -1.1031999588012695
          ]
        },
        {
          "atom_index": 4755,
          "name": "CE1",
          "element": "C",
          "coord": [
            -6.57919979095459,
            1.1917999982833862,
            -0.923799991607666
          ]
        },
        {
          "atom_index": 4756,
          "name": "NE2",
          "element": "N",
          "coord": [
            -6.600299835205078,
            1.2331000566482544,
            -1.0475000143051147
          ]
        }
      ]
    },
    {
      "id": "D:32",
      "chain": "D",
      "resseq": 32,
      "icode": "",
      "resname": "LEU",
      "hetflag": " ",
      "sasa": 0.0,
      "atoms": [
        {
          "atom_index": 4757,
          "name": "N",
          "element": "N",
          "coord": [
            -6.199900150299072,
            1.0871000289916992,
            -1.2742999792099
          ]
        },
        {
          "atom_index": 4758,
          "name": "CA",
          "element": "C",
          "coord": [
            -6.259300231933594,
            1.0226000547409058,
            -1.3905999660491943
          ]
        },
        {
          "atom_index": 4759,
          "name": "C",
          "element": "C",
          "coord": [
            -6.221499919891357,
            0.8766999840736389,
            -1.391800045967102
          ]
        },
        {
          "atom_index": 4760,
          "name": "O",
          "element": "O",
          "coord": [
            -6.308800220489502,
            0.7900000214576721,
            -1.3947999477386475
          ]
        },
        {
          "atom_index": 4761,
          "name": "CB",
          "element": "C",
          "coord": [
            -6.212800025939941,
            1.0915000438690186,
            -1.5180000066757202
          ]
        },
        {
          "atom_index": 4762,
          "name": "CG",
          "element": "C",
          "coord": [
            -6.264200210571289,
            1.2353999614715576,
            -1.5163999795913696
          ]
        },
        {
          "atom_index": 4763,
          "name": "CD1",
          "element": "C",
          "coord": [
            -6.202700138092041,
            1.3163000345230103,
            -1.6282999515533447
          ]
        },
        {
          "atom_index": 4764,
          "name": "CD2",
          "element": "C",
          "coord": [
            -6.415500164031982,
            1.2317999601364136,
            -1.5247999429702759
          ]
        }
      ]
    },
    {
      "id": "D:33",
      "chain": "D",
      "resseq": 33,
      "icode": "",
      "resname": "PHE",
      "hetflag": " ",
      "sasa": 0.0,
      "atoms": [
        {
          "atom_index": 4765,
          "name": "N",
          "element": "N",
          "coord": [
            -6.091400146484375,
            0.8501999974250793,
            -1.388100028038025
          ]
        },
        {
          "atom_index": 4766,
          "name": "CA",
          "element": "C",
          "coord": [
            -6.038899898529053,
            0.7139999866485596,
            -1.3844000101089478
          ]
        },
        {
          "atom_index": 4767,
          "name": "C",
          "element": "C",
          "coord": [
            -6.126299858093262,
            0.621399998664856,
            -1.3003000020980835
          ]
        },
        {
          "atom_index": 4768,
          "name": "O",
          "element": "O",
          "coord": [
            -6.147500038146973,
            0.505299985408783,
            -1.3372000455856323
          ]
        },
        {
          "atom_index": 4769,
          "name": "CB",
          "element": "C",
          "coord": [
            -5.8983001708984375,
            0.7157999873161316,
            -1.3269000053405762
          ]
        },
        {
          "atom_index": 4770,
          "name": "CG",
          "element": "C",
          "coord": [
            -5.843699932098389,
            0.5802000164985657,
            -1.2927000522613525
          ]
        },
        {
          "atom_index": 4771,
          "name": "CD1",
          "element": "C",
          "coord": [
            -5.804599761962891,
            0.4918000102043152,
            -1.3931000232696533
          ]
        },
        {
          "atom_index": 4772,
          "name": "CD2",
          "element": "C",
          "coord": [
            -5.827000141143799,
            0.5425999760627747,
            -1.15910005569458
          ]
        },
        {
          "atom_index": 4773,
          "name": "CE1",
          "element": "C",
          "coord": [
            -5.748899936676025,
            0.3675000071525574,
            -1.361199975013733
          ]
        },
        {
          "atom_index": 4774,
          "name": "CE2",
          "element": "C",
          "coord": [
            -5.771500110626221,
            0.4194999933242798,
            -1.1259000301361084
          ]
        },
        {
          "atom_index": 4775,
          "name": "CZ",
          "element": "C",
          "coord": [
            -5.732100009918213,
            0.3310999870300293,
            -1.2272000312805176
          ]
        }
      ]
    },
    {
      "id": "D:34",
      "chain": "D",
      "resseq": 34,
      "icode": "",
      "resname": "GLU",
      "hetflag": " ",
      "sasa": 0.0,
      "atoms": [
        {
          "atom_index": 4776,
          "name": "N",
          "element": "N",
          "coord": [
            -6.177299976348877,
            0.6728000044822693,
            -1.1885000467300415
          ]
        },
        {
          "atom_index": 4777,
          "name": "CA",
          "element": "C",
          "coord": [
            -6.26200008392334,
            0.5945000052452087,
            -1.0981999635696411
          ]
        },
        {
          "atom_index": 4778,
          "name": "C",
          "element": "C",
          "coord": [
            -6.407800197601318,
            0.5781999826431274,
            -1.142899990081787
          ]
        },
        {
          "atom_index": 4779,
          "name": "O",
          "element": "O",
          "coord": [
            -6.483099937438965,
            0.5013999938964844,
            -1.083899974822998
          ]
        },
        {
          "atom_index": 4780,
          "name": "CB",
          "element": "C",
          "coord": [
            -6.2621002197265625,
            0.6578999757766724,
            -0.9585000276565552
          ]
        },
        {
          "atom_index": 4781,
          "name": "CG",
          "element": "C",
          "coord": [
            -6.128499984741211,
            0.6561999917030334,
            -0.8853999972343445
          ]
        },
        {
          "atom_index": 4782,
          "name": "CD",
          "element": "C",
          "coord": [
            -6.142300128936768,
            0.6891000270843506,
            -0.7366999983787537
          ]
        },
        {
          "atom_index": 4783,
          "name": "OE1",
          "element": "O",
          "coord": [
            -6.038400173187256,
            0.7008000016212463,
            -0.6674000024795532
          ]
        },
        {
          "atom_index": 4784,
          "name": "OE2",
          "element": "O",
          "coord": [
            -6.257400035858154,
            0.7024000287055969,
            -0.6887000203132629
          ]
        }
      ]
    },
    {
      "id": "D:35",
      "chain": "D",
      "resseq": 35,
      "icode": "",
      "resname": "GLN",
      "hetflag": " ",
      "sasa": 0.0,
      "atoms": [
        {
          "atom_index": 4785,
          "name": "N",
          "element": "N",
          "coord": [
            -6.448800086975098,
            0.6517000198364258,
            -1.2452000379562378
          ]
        },
        {
          "atom_index": 4786,
          "name": "CA",
          "element": "C",
          "coord": [
            -6.586699962615967,
            0.6449000239372253,
            -1.2907999753952026
          ]
        },
        {
          "atom_index": 4787,
          "name": "C",
          "element": "C",
          "coord": [
            -6.612500190734863,
            0.5364999771118164,
            -1.395400047302246
          ]
        },
        {
          "atom_index": 4788,
          "name": "O",
          "element": "O",
          "coord": [
            -6.524499893188477,
            0.4986000061035156,
            -1.4728000164031982
          ]
        },
        {
          "atom_index": 4789,
          "name": "CB",
          "element": "C",
          "coord": [
            -6.628799915313721,
            0.7804999947547913,
            -1.34660005569458
          ]
        },
        {
          "atom_index": 4790,
          "name": "CG",
          "element": "C",
          "coord": [
            -6.582200050354004,
            0.8998000025749207,
            -1.2635999917984009
          ]
        },
        {
          "atom_index": 4791,
          "name": "CD",
          "element": "C",
          "coord": [
            -6.6427001953125,
            0.9032999873161316,
            -1.1240999698638916
          ]
        },
        {
          "atom_index": 4792,
          "name": "OE1",
          "element": "O",
          "coord": [
            -6.763899803161621,
            0.8931000232696533,
            -1.1080000400543213
          ]
        },
        {
          "atom_index": 4793,
          "name": "NE2",
          "element": "N",
          "coord": [
            -6.558000087738037,
            0.9193000197410583,
            -1.0228999853134155
          ]
        }
      ]
    },
    {
      "id": "D:36",
      "chain": "D",
      "resseq": 36,
      "icode": "",
      "resname": "PRO",
      "hetflag": " ",
      "sasa": 0.38718554377555847,
      "atoms": [
        {
          "atom_index": 4794,
          "name": "N",
          "element": "N",
          "coord": [
            -6.735000133514404,
            0.48429998755455017,
            -1.3983999490737915
          ]
        },
        {
          "atom_index": 4795,
          "name": "CA",
          "element": "C",
          "coord": [
            -6.764800071716309,
            0.3804999887943268,
            -1.4967999458312988
          ]
        },
        {
          "atom_index": 4796,
          "name": "C",
          "element": "C",
          "coord": [
            -6.747600078582764,
            0.4350000023841858,
            -1.6376999616622925
          ]
        },
        {
          "atom_index": 4797,
          "name": "O",
          "element": "O",
          "coord": [
            -6.738900184631348,
            0.5565999746322632,
            -1.6579999923706055
          ]
        },
        {
          "atom_index": 4798,
          "name": "CB",
          "element": "C",
          "coord": [
            -6.909200191497803,
            0.34310001134872437,
            -1.4645999670028687
          ]
        },
        {
          "atom_index": 4799,
          "name": "CG",
          "element": "C",
          "coord": [
            -6.965199947357178,
            0.4717000126838684,
            -1.4079999923706055
          ]
        },
        {
          "atom_index": 4800,
          "name": "CD",
          "element": "C",
          "coord": [
            -6.853499889373779,
            0.5170999765396118,
            -1.3178000450134277
          ]
        }
      ]
    },
    {
      "id": "D:37",
      "chain": "D",
      "resseq": 37,
      "icode": "",
      "resname": "ARG",
      "hetflag": " ",
      "sasa": 1.1292911767959595,
      "atoms": [
        {
          "atom_index": 4801,
          "name": "N",
          "element": "N",
          "coord": [
            -6.743000030517578,
            0.3440999984741211,
            -1.7343000173568726
          ]
        },
        {
          "atom_index": 4802,
          "name": "CA",
          "element": "C",
          "coord": [
            -6.724599838256836,
            0.3790999948978424,
            -1.874500036239624
          ]
        },
        {
          "atom_index": 4803,
          "name": "C",
          "element": "C",
          "coord": [
            -6.837100028991699,
            0.4634000062942505,
            -1.9325000047683716
          ]
        },
        {
          "atom_index": 4804,
          "name": "O",
          "element": "O",
          "coord": [
            -6.814000129699707,
            0.5461000204086304,
            -2.0195999145507812
          ]
        },
        {
          "atom_index": 4805,
          "name": "CB",
          "element": "C",
          "coord": [
            -6.705599784851074,
            0.2502000033855438,
            -1.9556000232696533
          ]
        },
        {
          "atom_index": 4806,
          "name": "CG",
          "element": "C",
          "coord": [
            -6.717700004577637,
            0.26429998874664307,
            -2.106100082397461
          ]
        },
        {
          "atom_index": 4807,
          "name": "CD",
          "element": "C",
          "coord": [
            -6.649199962615967,
            0.14800000190734863,
            -2.176300048828125
          ]
        },
        {
          "atom_index": 4808,
          "name": "NE",
          "element": "N",
          "coord": [
            -6.503900051116943,
            0.164900004863739,
            -2.176100015640259
          ]
        },
        {
          "atom_index": 4809,
          "name": "CZ",
          "element": "C",
          "coord": [
            -6.4394001960754395,
            0.2583000063896179,
            -2.246000051498413
          ]
        },
        {
          "atom_index": 4810,
          "name": "NH1",
          "element": "N",
          "coord": [
            -6.507199764251709,
            0.34299999475479126,
            -2.3224000930786133
          ]
        },
        {
          "atom_index": 4811,
          "name": "NH2",
          "element": "N",
          "coord": [
            -6.30709981918335,
            0.2685000002384186,
            -2.2385001182556152
          ]
        }
      ]
    },
    {
      "id": "D:38",
      "chain": "D",
      "resseq": 38,
      "icode": "",
      "resname": "GLU",
      "hetflag": " ",
      "sasa": 5.675576686859131,
      "atoms": [
        {
          "atom_index": 4812,
          "name": "N",
          "element": "N",
          "coord": [
            -6.958499908447266,
            0.4449999928474426,
            -1.8832999467849731
          ]
        },
        {
          "atom_index": 4813,
          "name": "CA",
          "element": "C",
          "coord": [
            -7.0725998878479,
            0.5206000208854675,
            -1.933899998664856
          ]
        },
        {
          "atom_index": 4814,
          "name": "C",
          "element": "C",
          "coord": [
            -7.068399906158447,
            0.6664999723434448,
            -1.8941999673843384
          ]
        },
        {
          "atom_index": 4815,
          "name": "O",
          "element": "O",
          "coord": [
            -7.111599922180176,
            0.7530999779701233,
            -1.9699000120162964
          ]
        },
        {
          "atom_index": 4816,
          "name": "CB",
          "element": "C",
          "coord": [
            -7.203400135040283,
            0.45829999446868896,
            -1.8844000101089478
          ]
        },
        {
          "atom_index": 4817,
          "name": "CG",
          "element": "C",
          "coord": [
            -7.239500045776367,
            0.32839998602867126,
            -1.955199956893921
          ]
        },
        {
          "atom_index": 4818,
          "name": "CD",
          "element": "C",
          "coord": [
            -7.121099948883057,
            0.23280000686645508,
            -1.96589994430542
          ]
        },
        {
          "atom_index": 4819,
          "name": "OE1",
          "element": "O",
          "coord": [
            -7.058499813079834,
            0.20229999721050262,
            -1.8617000579833984
          ]
        },
        {
          "atom_index": 4820,
          "name": "OE2",
          "element": "O",
          "coord": [
            -7.090700149536133,
            0.18799999356269836,
            -2.078700065612793
          ]
        }
      ]
    },
    {
      "id": "D:39",
      "chain": "D",
      "resseq": 39,
      "icode": "",
      "resname": "ASP",
      "hetflag": " ",
      "sasa": 0.0630597174167633,
      "atoms": [
        {
          "atom_index": 4821,
          "name": "N",
          "element": "N",
          "coord": [
            -7.0177998542785645,
            0.6933000087738037,
            -1.774399995803833
          ]
        },
        {
          "atom_index": 4822,
          "name": "CA",
          "element": "C",
          "coord": [
            -7.008200168609619,
            0.829800009727478,
            -1.7252999544143677
          ]
        },
        {
          "atom_index": 4823,
          "name": "C",
          "element": "C",
          "coord": [
            -6.913700103759766,
            0.9078999757766724,
            -1.815500020980835
          ]
        },
        {
          "atom_index": 4824,
          "name": "O",
          "element": "O",
          "coord": [
            -6.947400093078613,
            1.0164999961853027,
            -1.8645000457763672
          ]
        },
        {
          "atom_index": 4825,
          "name": "CB",
          "element": "C",
          "coord": [
            -6.955399990081787,
            0.8302000164985657,
            -1.5821000337600708
          ]
        },
        {
          "atom_index": 4826,
          "name": "CG",
          "element": "C",
          "coord": [
            -7.057300090789795,
            0.7775999903678894,
            -1.4818999767303467
          ]
        },
        {
          "atom_index": 4827,
          "name": "OD1",
          "element": "O",
          "coord": [
            -7.1346001625061035,
            0.6862000226974487,
            -1.517699956893921
          ]
        },
        {
          "atom_index": 4828,
          "name": "OD2",
          "element": "O",
          "coord": [
            -7.059000015258789,
            0.8270999789237976,
            -1.3667999505996704
          ]
        }
      ]
    },
    {
      "id": "D:40",
      "chain": "D",
      "resseq": 40,
      "icode": "",
      "resname": "ILE",
      "hetflag": " ",
      "sasa": 0.0,
      "atoms": [
        {
          "atom_index": 4829,
          "name": "N",
          "element": "N",
          "coord": [
            -6.79640007019043,
            0.8495000004768372,
            -1.837499976158142
          ]
        },
        {
          "atom_index": 4830,
          "name": "CA",
          "element": "C",
          "coord": [
            -6.69320011138916,
            0.9090999960899353,
            -1.920199990272522
          ]
        },
        {
          "atom_index": 4831,
          "name": "C",
          "element": "C",
          "coord": [
            -6.741399765014648,
            0.9223999977111816,
            -2.064300060272217
          ]
        },
        {
          "atom_index": 4832,
          "name": "O",
          "element": "O",
          "coord": [
            -6.7144999504089355,
            1.0228999853134155,
            -2.1303999423980713
          ]
        },
        {
          "atom_index": 4833,
          "name": "CB",
          "element": "C",
          "coord": [
            -6.5640997886657715,
            0.8224999904632568,
            -1.9183000326156616
          ]
        },
        {
          "atom_index": 4834,
          "name": "CG1",
          "element": "C",
          "coord": [
            -6.51039981842041,
            0.8087999820709229,
            -1.7750999927520752
          ]
        },
        {
          "atom_index": 4835,
          "name": "CG2",
          "element": "C",
          "coord": [
            -6.458899974822998,
            0.8831999897956848,
            -2.009399890899658
          ]
        },
        {
          "atom_index": 4836,
          "name": "CD1",
          "element": "C",
          "coord": [
            -6.468999862670898,
            0.9387999773025513,
            -1.712399959564209
          ]
        }
      ]
    },
    {
      "id": "D:41",
      "chain": "D",
      "resseq": 41,
      "icode": "",
      "resname": "GLU",
      "hetflag": " ",
      "sasa": 1.2611943483352661,
      "atoms": [
        {
          "atom_index": 4837,
          "name": "N",
          "element": "N",
          "coord": [
            -6.8119001388549805,
            0.8208000063896179,
            -2.113100051879883
          ]
        },
        {
          "atom_index": 4838,
          "name": "CA",
          "element": "C",
          "coord": [
            -6.86269998550415,
            0.8223000168800354,
            -2.25
          ]
        },
        {
          "atom_index": 4839,
          "name": "C",
          "element": "C",
          "coord": [
            -6.97629976272583,
            0.9217000007629395,
            -2.264699935913086
          ]
        },
        {
          "atom_index": 4840,
          "name": "O",
          "element": "O",
          "coord": [
            -6.996500015258789,
            0.9805999994277954,
            -2.371299982070923
          ]
        },
        {
          "atom_index": 4841,
          "name": "CB",
          "element": "C",
          "coord": [
            -6.911300182342529,
            0.682200014591217,
            -2.2904000282287598
          ]
        },
        {
          "atom_index": 4842,
          "name": "CG",
          "element": "C",
          "coord": [
            -6.799600124359131,
            0.5830000042915344,
            -2.326900005340576
          ]
        },
        {
          "atom_index": 4843,
          "name": "CD",
          "element": "C",
          "coord": [
            -6.8520002365112305,
            0.4415999948978424,
            -2.3548998832702637
          ]
        },
        {
          "atom_index": 4844,
          "name": "OE1",
          "element": "O",
          "coord": [
            -6.773499965667725,
            0.357699990272522,
            -2.405100107192993
          ]
        },
        {
          "atom_index": 4845,
          "name": "OE2",
          "element": "O",
          "coord": [
            -6.971099853515625,
            0.41440001130104065,
            -2.3264000415802
          ]
        }
      ]
    },
    {
      "id": "D:42",
      "chain": "D",
      "resseq": 42,
      "icode": "",
      "resname": "ARG",
      "hetflag": " ",
      "sasa": 0.29038915038108826,
      "atoms": [
        {
          "atom_index": 4846,
          "name": "N",
          "element": "N",
          "coord": [
            -7.051799774169922,
            0.9398000240325928,
            -2.157399892807007
          ]
        },
        {
          "atom_index": 4847,
          "name": "CA",
          "element": "C",
          "coord": [
            -7.163300037384033,
            1.034000039100647,
            -2.158600091934204
          ]
        },
        {
          "atom_index": 4848,
          "name": "C",
          "element": "C",
          "coord": [
            -7.114999771118164,
            1.1784000396728516,
            -2.140500068664551
          ]
        },
        {
          "atom_index": 4849,
          "name": "O",
          "element": "O",
          "coord": [
            -7.189700126647949,
            1.2719000577926636,
            -2.1682000160217285
          ]
        },
        {
          "atom_index": 4850,
          "name": "CB",
          "element": "C",
          "coord": [
            -7.263500213623047,
            0.9980000257492065,
            -2.049099922180176
          ]
        },
        {
          "atom_index": 4851,
          "name": "CG",
          "element": "C",
          "coord": [
            -7.3821001052856445,
            1.090399980545044,
            -2.0394999980926514
          ]
        },
        {
          "atom_index": 4852,
          "name": "CD",
          "element": "C",
          "coord": [
            -7.480000019073486,
            1.0437999963760376,
            -1.9328999519348145
          ]
        },
        {
          "atom_index": 4853,
          "name": "NE",
          "element": "N",
          "coord": [
            -7.423099994659424,
            1.044100046157837,
            -1.7980999946594238
          ]
        },
        {
          "atom_index": 4854,
          "name": "CZ",
          "element": "C",
          "coord": [
            -7.345300197601318,
            0.9480999708175659,
            -1.7476999759674072
          ]
        },
        {
          "atom_index": 4855,
          "name": "NH1",
          "element": "N",
          "coord": [
            -7.314000129699707,
            0.8413000106811523,
            -1.8203999996185303
          ]
        },
        {
          "atom_index": 4856,
          "name": "NH2",
          "element": "N",
          "coord": [
            -7.297299861907959,
            0.9595999717712402,
            -1.6243000030517578
          ]
        }
      ]
    },
    {
      "id": "D:43",
      "chain": "D",
      "resseq": 43,
      "icode": "",
      "resname": "LEU",
      "hetflag": " ",
      "sasa": 0.0,
      "atoms": [
        {
          "atom_index": 4857,
          "name": "N",
          "element": "N",
          "coord": [
            -6.991099834442139,
            1.1963000297546387,
            -2.0938000679016113
          ]
        },
        {
          "atom_index": 4858,
          "name": "CA",
          "element": "C",
          "coord": [
            -6.934800148010254,
            1.3309999704360962,
            -2.0755999088287354
          ]
        },
        {
          "atom_index": 4859,
          "name": "C",
          "element": "C",
          "coord": [
            -6.872600078582764,
            1.3662999868392944,
            -2.2093000411987305
          ]
        },
        {
          "atom_index": 4860,
          "name": "O",
          "element": "O",
          "coord": [
            -6.886899948120117,
            1.4778000116348267,
            -2.258699893951416
          ]
        },
        {
          "atom_index": 4861,
          "name": "CB",
          "element": "C",
          "coord": [
            -6.824100017547607,
            1.3341000080108643,
            -1.9675999879837036
          ]
        },
        {
          "atom_index": 4862,
          "name": "CG",
          "element": "C",
          "coord": [
            -6.777900218963623,
            1.469099998474121,
            -1.9062000513076782
          ]
        },
        {
          "atom_index": 4863,
          "name": "CD1",
          "element": "C",
          "coord": [
            -6.63129997253418,
            1.4609999656677246,
            -1.868299961090088
          ]
        },
        {
          "atom_index": 4864,
          "name": "CD2",
          "element": "C",
          "coord": [
            -6.795599937438965,
            1.5851000547409058,
            -2.002700090408325
          ]
        }
      ]
    },
    {
      "id": "D:44",
      "chain": "D",
      "resseq": 44,
      "icode": "",
      "resname": "ALA",
      "hetflag": " ",
      "sasa": 0.0,
      "atoms": [
        {
          "atom_index": 4865,
          "name": "N",
          "element": "N",
          "coord": [
            -6.804299831390381,
            1.2681000232696533,
            -2.2672998905181885
          ]
        },
        {
          "atom_index": 4866,
          "name": "CA",
          "element": "C",
          "coord": [
            -6.736499786376953,
            1.2853000164031982,
            -2.3952999114990234
          ]
        },
        {
          "atom_index": 4867,
          "name": "C",
          "element": "C",
          "coord": [
            -6.834700107574463,
            1.3183000087738037,
            -2.504199981689453
          ]
        },
        {
          "atom_index": 4868,
          "name": "O",
          "element": "O",
          "coord": [
            -6.816999912261963,
            1.4141000509262085,
            -2.5789999961853027
          ]
        },
        {
          "atom_index": 4869,
          "name": "CB",
          "element": "C",
          "coord": [
            -6.661300182342529,
            1.1584999561309814,
            -2.4323999881744385
          ]
        }
      ]
    },
    {
      "id": "D:45",
      "chain": "D",
      "resseq": 45,
      "icode": "",
      "resname": "SER",
      "hetflag": " ",
      "sasa": 0.0,
      "atoms": [
        {
          "atom_index": 4870,
          "name": "N",
          "element": "N",
          "coord": [
            -6.9394001960754395,
            1.2384999990463257,
            -2.512399911880493
          ]
        },
        {
          "atom_index": 4871,
          "name": "CA",
          "element": "C",
          "coord": [
            -7.038700103759766,
            1.2585999965667725,
            -2.615600109100342
          ]
        },
        {
          "atom_index": 4872,
          "name": "C",
          "element": "C",
          "coord": [
            -7.113399982452393,
            1.389799952507019,
            -2.5933001041412354
          ]
        },
        {
          "atom_index": 4873,
          "name": "O",
          "element": "O",
          "coord": [
            -7.1631999015808105,
            1.45169997215271,
            -2.6886000633239746
          ]
        },
        {
          "atom_index": 4874,
          "name": "CB",
          "element": "C",
          "coord": [
            -7.135900020599365,
            1.1389000415802002,
            -2.6191999912261963
          ]
        },
        {
          "atom_index": 4875,
          "name": "OG",
          "element": "O",
          "coord": [
            -7.249300003051758,
            1.1619999408721924,
            -2.5369999408721924
          ]
        }
      ]
    },
    {
      "id": "D:46",
      "chain": "D",
      "resseq": 46,
      "icode": "",
      "resname": "ALA",
      "hetflag": " ",
      "sasa": 0.0,
      "atoms": [
        {
          "atom_index": 4876,
          "name": "N",
          "element": "N",
          "coord": [
            -7.1203999519348145,
            1.4345999956130981,
            -2.4686999320983887
          ]
        },
        {
          "atom_index": 4877,
          "name": "CA",
          "element": "C",
          "coord": [
            -7.190800189971924,
            1.5607000589370728,
            -2.4410998821258545
          ]
        },
        {
          "atom_index": 4878,
          "name": "C",
          "element": "C",
          "coord": [
            -7.114099979400635,
            1.680899977684021,
            -2.496000051498413
          ]
        },
        {
          "atom_index": 4879,
          "name": "O",
          "element": "O",
          "coord": [
            -7.173999786376953,
            1.781000018119812,
            -2.53439998626709
          ]
        },
        {
          "atom_index": 4880,
          "name": "CB",
          "element": "C",
          "coord": [
            -7.2133002281188965,
            1.5774999856948853,
            -2.2913999557495117
          ]
        }
      ]
    },
    {
      "id": "D:47",
      "chain": "D",
      "resseq": 47,
      "icode": "",
      "resname": "LEU",
      "hetflag": " ",
      "sasa": 0.0,
      "atoms": [
        {
          "atom_index": 4881,
          "name": "N",
          "element": "N",
          "coord": [
            -6.981800079345703,
            1.670799970626831,
            -2.4997000694274902
          ]
        },
        {
          "atom_index": 4882,
          "name": "CA",
          "element": "C",
          "coord": [
            -6.900199890136719,
            1.7812999486923218,
            -2.5495998859405518
          ]
        },
        {
          "atom_index": 4883,
          "name": "C",
          "element": "C",
          "coord": [
            -6.916999816894531,
            1.7918000221252441,
            -2.699899911880493
          ]
        },
        {
          "atom_index": 4884,
          "name": "O",
          "element": "O",
          "coord": [
            -6.947000026702881,
            1.8983999490737915,
            -2.7528998851776123
          ]
        },
        {
          "atom_index": 4885,
          "name": "CB",
          "element": "C",
          "coord": [
            -6.752699851989746,
            1.7594000101089478,
            -2.5137999057769775
          ]
        },
        {
          "atom_index": 4886,
          "name": "CG",
          "element": "C",
          "coord": [
            -6.729899883270264,
            1.7654999494552612,
            -2.362299919128418
          ]
        },
        {
          "atom_index": 4887,
          "name": "CD1",
          "element": "C",
          "coord": [
            -6.604800224304199,
            1.6875,
            -2.3197999000549316
          ]
        },
        {
          "atom_index": 4888,
          "name": "CD2",
          "element": "C",
          "coord": [
            -6.722799777984619,
            1.912600040435791,
            -2.321700096130371
          ]
        }
      ]
    },
    {
      "id": "D:48",
      "chain": "D",
      "resseq": 48,
      "icode": "",
      "resname": "LEU",
      "hetflag": " ",
      "sasa": 0.0,
      "atoms": [
        {
          "atom_index": 4889,
          "name": "N",
          "element": "N",
          "coord": [
            -6.900000095367432,
            1.6785000562667847,
            -2.7667999267578125
          ]
        },
        {
          "atom_index": 4890,
          "name": "CA",
          "element": "C",
          "coord": [
            -6.911300182342529,
            1.6705000400543213,
            -2.9117000102996826
          ]
        },
        {
          "atom_index": 4891,
          "name": "C",
          "element": "C",
          "coord": [
            -7.051700115203857,
            1.7045999765396118,
            -2.958899974822998
          ]
        },
        {
          "atom_index": 4892,
          "name": "O",
          "element": "O",
          "coord": [
            -7.071400165557861,
            1.7575000524520874,
            -3.0687999725341797
          ]
        },
        {
          "atom_index": 4893,
          "name": "CB",
          "element": "C",
          "coord": [
            -6.872600078582764,
            1.530500054359436,
            -2.9579999446868896
          ]
        },
        {
          "atom_index": 4894,
          "name": "CG",
          "element": "C",
          "coord": [
            -6.729300022125244,
            1.4921000003814697,
            -2.9217000007629395
          ]
        },
        {
          "atom_index": 4895,
          "name": "CD1",
          "element": "C",
          "coord": [
            -6.703999996185303,
            1.3485000133514404,
            -2.9581000804901123
          ]
        },
        {
          "atom_index": 4896,
          "name": "CD2",
          "element": "C",
          "coord": [
            -6.6321001052856445,
            1.5824999809265137,
            -2.9953999519348145
          ]
        }
      ]
    },
    {
      "id": "D:49",
      "chain": "D",
      "resseq": 49,
      "icode": "",
      "resname": "GLU",
      "hetflag": " ",
      "sasa": 1.103545069694519,
      "atoms": [
        {
          "atom_index": 4897,
          "name": "N",
          "element": "N",
          "coord": [
            -7.1504998207092285,
            1.6753000020980835,
            -2.875699996948242
          ]
        },
        {
          "atom_index": 4898,
          "name": "CA",
          "element": "C",
          "coord": [
            -7.286099910736084,
            1.7058000564575195,
            -2.915600061416626
          ]
        },
        {
          "atom_index": 4899,
          "name": "C",
          "element": "C",
          "coord": [
            -7.314499855041504,
            1.8552000522613525,
            -2.9021999835968018
          ]
        },
        {
          "atom_index": 4900,
          "name": "O",
          "element": "O",
          "coord": [
            -7.390200138092041,
            1.9108999967575073,
            -2.9809000492095947
          ]
        },
        {
          "atom_index": 4901,
          "name": "CB",
          "element": "C",
          "coord": [
            -7.384799957275391,
            1.6253000497817993,
            -2.833199977874756
          ]
        },
        {
          "atom_index": 4902,
          "name": "CG",
          "element": "C",
          "coord": [
            -7.529600143432617,
            1.6455999612808228,
            -2.87719988822937
          ]
        },
        {
          "atom_index": 4903,
          "name": "CD",
          "element": "C",
          "coord": [
            -7.624800205230713,
            1.541599988937378,
            -2.8187999725341797
          ]
        },
        {
          "atom_index": 4904,
          "name": "OE1",
          "element": "O",
          "coord": [
            -7.747000217437744,
            1.55239999294281,
            -2.8452000617980957
          ]
        },
        {
          "atom_index": 4905,
          "name": "OE2",
          "element": "O",
          "coord": [
            -7.577400207519531,
            1.4499000310897827,
            -2.7472000122070312
          ]
        }
      ]
    },
    {
      "id": "D:50",
      "chain": "D",
      "resseq": 50,
      "icode": "",
      "resname": "ALA",
      "hetflag": " ",
      "sasa": 0.0,
      "atoms": [
        {
          "atom_index": 4906,
          "name": "N",
          "element": "N",
          "coord": [
            -7.253900051116943,
            1.9206000566482544,
            -2.8032000064849854
          ]
        },
        {
          "atom_index": 4907,
          "name": "CA",
          "element": "C",
          "coord": [
            -7.274700164794922,
            2.064300060272217,
            -2.7848000526428223
          ]
        },
        {
          "atom_index": 4908,
          "name": "C",
          "element": "C",
          "coord": [
            -7.215199947357178,
            2.1391000747680664,
            -2.9021999835968018
          ]
        },
        {
          "atom_index": 4909,
          "name": "O",
          "element": "O",
          "coord": [
            -7.280300140380859,
            2.2242000102996826,
            -2.9637999534606934
          ]
        },
        {
          "atom_index": 4910,
          "name": "CB",
          "element": "C",
          "coord": [
            -7.210299968719482,
            2.110300064086914,
            -2.6575000286102295
          ]
        }
      ]
    },
    {
      "id": "D:51",
      "chain": "D",
      "resseq": 51,
      "icode": "",
      "resname": "LYS",
      "hetflag": " ",
      "sasa": 0.0,
      "atoms": [
        {
          "atom_index": 4911,
          "name": "N",
          "element": "N",
          "coord": [
            -7.091000080108643,
            2.1054000854492188,
            -2.934000015258789
          ]
        },
        {
          "atom_index": 4912,
          "name": "CA",
          "element": "C",
          "coord": [
            -7.020999908447266,
            2.168600082397461,
            -3.044600009918213
          ]
        },
        {
          "atom_index": 4913,
          "name": "C",
          "element": "C",
          "coord": [
            -7.102200031280518,
            2.1528000831604004,
            -3.1730000972747803
          ]
        },
        {
          "atom_index": 4914,
          "name": "O",
          "element": "O",
          "coord": [
            -7.133600234985352,
            2.250200033187866,
            -3.2416999340057373
          ]
        },
        {
          "atom_index": 4915,
          "name": "CB",
          "element": "C",
          "coord": [
            -6.883299827575684,
            2.104099988937378,
            -3.0617001056671143
          ]
        },
        {
          "atom_index": 4916,
          "name": "CG",
          "element": "C",
          "coord": [
            -6.769999980926514,
            2.2039999961853027,
            -3.0776000022888184
          ]
        },
        {
          "atom_index": 4917,
          "name": "CD",
          "element": "C",
          "coord": [
            -6.78249979019165,
            2.2827999591827393,
            -3.205899953842163
          ]
        },
        {
          "atom_index": 4918,
          "name": "CE",
          "element": "C",
          "coord": [
            -6.724100112915039,
            2.421099901199341,
            -3.1872000694274902
          ]
        },
        {
          "atom_index": 4919,
          "name": "NZ",
          "element": "N",
          "coord": [
            -6.795400142669678,
            2.490799903869629,
            -3.0759999752044678
          ]
        }
      ]
    },
    {
      "id": "D:52",
      "chain": "D",
      "resseq": 52,
      "icode": "",
      "resname": "ARG",
      "hetflag": " ",
      "sasa": 3.265306234359741,
      "atoms": [
        {
          "atom_index": 4920,
          "name": "N",
          "element": "N",
          "coord": [
            -7.137400150299072,
            2.02839994430542,
            -3.202199935913086
          ]
        },
        {
          "atom_index": 4921,
          "name": "CA",
          "element": "C",
          "coord": [
            -7.213699817657471,
            1.993299961090088,
            -3.319999933242798
          ]
        },
        {
          "atom_index": 4922,
          "name": "C",
          "element": "C",
          "coord": [
            -7.353300094604492,
            2.0562000274658203,
            -3.330899953842163
          ]
        },
        {
          "atom_index": 4923,
          "name": "O",
          "element": "O",
          "coord": [
            -7.39900016784668,
            2.0868000984191895,
            -3.440999984741211
          ]
        },
        {
          "atom_index": 4924,
          "name": "CB",
          "element": "C",
          "coord": [
            -7.223700046539307,
            1.8414000272750854,
            -3.325700044631958
          ]
        },
        {
          "atom_index": 4925,
          "name": "CG",
          "element": "C",
          "coord": [
            -7.321000099182129,
            1.7843999862670898,
            -3.4260001182556152
          ]
        },
        {
          "atom_index": 4926,
          "name": "CD",
          "element": "C",
          "coord": [
            -7.35230016708374,
            1.6406999826431274,
            -3.386699914932251
          ]
        },
        {
          "atom_index": 4927,
          "name": "NE",
          "element": "N",
          "coord": [
            -7.230299949645996,
            1.5642000436782837,
            -3.362299919128418
          ]
        },
        {
          "atom_index": 4928,
          "name": "CZ",
          "element": "C",
          "coord": [
            -7.213200092315674,
            1.481600046157837,
            -3.259399890899658
          ]
        },
        {
          "atom_index": 4929,
          "name": "NH1",
          "element": "N",
          "coord": [
            -7.311100006103516,
            1.464900016784668,
            -3.1710000038146973
          ]
        },
        {
          "atom_index": 4930,
          "name": "NH2",
          "element": "N",
          "coord": [
            -7.097899913787842,
            1.4158999919891357,
            -3.2446000576019287
          ]
        }
      ]
    },
    {
      "id": "D:53",
      "chain": "D",
      "resseq": 53,
      "icode": "",
      "resname": "ASP",
      "hetflag": " ",
      "sasa": 0.472947895526886,
      "atoms": [
        {
          "atom_index": 4931,
          "name": "N",
          "element": "N",
          "coord": [
            -7.42140007019043,
            2.0780999660491943,
            -3.2190001010894775
          ]
        },
        {
          "atom_index": 4932,
          "name": "CA",
          "element": "C",
          "coord": [
            -7.555500030517578,
            2.134500026702881,
            -3.227799892425537
          ]
        },
        {
          "atom_index": 4933,
          "name": "C",
          "element": "C",
          "coord": [
            -7.5777997970581055,
            2.2781999111175537,
            -3.1809000968933105
          ]
        },
        {
          "atom_index": 4934,
          "name": "O",
          "element": "O",
          "coord": [
            -7.683199882507324,
            2.335900068283081,
            -3.2065000534057617
          ]
        },
        {
          "atom_index": 4935,
          "name": "CB",
          "element": "C",
          "coord": [
            -7.6539998054504395,
            2.04229998588562,
            -3.1556999683380127
          ]
        },
        {
          "atom_index": 4936,
          "name": "CG",
          "element": "C",
          "coord": [
            -7.667300224304199,
            1.9071999788284302,
            -3.223900079727173
          ]
        },
        {
          "atom_index": 4937,
          "name": "OD1",
          "element": "O",
          "coord": [
            -7.620500087738037,
            1.8930000066757202,
            -3.3397998809814453
          ]
        },
        {
          "atom_index": 4938,
          "name": "OD2",
          "element": "O",
          "coord": [
            -7.725599765777588,
            1.815500020980835,
            -3.161799907684326
          ]
        }
      ]
    },
    {
      "id": "D:54",
      "chain": "D",
      "resseq": 54,
      "icode": "",
      "resname": "LEU",
      "hetflag": " ",
      "sasa": 0.0,
      "atoms": [
        {
          "atom_index": 4939,
          "name": "N",
          "element": "N",
          "coord": [
            -7.479899883270264,
            2.336699962615967,
            -3.1131999492645264
          ]
        },
        {
          "atom_index": 4940,
          "name": "CA",
          "element": "C",
          "coord": [
            -7.494699954986572,
            2.472899913787842,
            -3.0645999908447266
          ]
        },
        {
          "atom_index": 4941,
          "name": "C",
          "element": "C",
          "coord": [
            -7.436399936676025,
            2.5750999450683594,
            -3.1596999168395996
          ]
        },
        {
          "atom_index": 4942,
          "name": "O",
          "element": "O",
          "coord": [
            -7.33519983291626,
            2.550100088119507,
            -3.2253000736236572
          ]
        },
        {
          "atom_index": 4943,
          "name": "CB",
          "element": "C",
          "coord": [
            -7.427499771118164,
            2.4865000247955322,
            -2.928100109100342
          ]
        },
        {
          "atom_index": 4944,
          "name": "CG",
          "element": "C",
          "coord": [
            -7.5131001472473145,
            2.4760000705718994,
            -2.8017001152038574
          ]
        },
        {
          "atom_index": 4945,
          "name": "CD1",
          "element": "C",
          "coord": [
            -7.633299827575684,
            2.3859000205993652,
            -2.824199914932251
          ]
        },
        {
          "atom_index": 4946,
          "name": "CD2",
          "element": "C",
          "coord": [
            -7.424900054931641,
            2.424299955368042,
            -2.6875
          ]
        }
      ]
    },
    {
      "id": "D:55",
      "chain": "D",
      "resseq": 55,
      "icode": "",
      "resname": "HIS",
      "hetflag": " ",
      "sasa": 0.0,
      "atoms": [
        {
          "atom_index": 4947,
          "name": "N",
          "element": "N",
          "coord": [
            -7.500400066375732,
            2.6910998821258545,
            -3.1654000282287598
          ]
        },
        {
          "atom_index": 4948,
          "name": "CA",
          "element": "C",
          "coord": [
            -7.455699920654297,
            2.80049991607666,
            -3.2516000270843506
          ]
        },
        {
          "atom_index": 4949,
          "name": "C",
          "element": "C",
          "coord": [
            -7.542099952697754,
            2.922300100326538,
            -3.220900058746338
          ]
        },
        {
          "atom_index": 4950,
          "name": "O",
          "element": "O",
          "coord": [
            -7.657599925994873,
            2.9072999954223633,
            -3.1819000244140625
          ]
        },
        {
          "atom_index": 4951,
          "name": "CB",
          "element": "C",
          "coord": [
            -7.47189998626709,
            2.76200008392334,
            -3.397700071334839
          ]
        },
        {
          "atom_index": 4952,
          "name": "CG",
          "element": "C",
          "coord": [
            -7.614299774169922,
            2.7539000511169434,
            -3.4398000240325928
          ]
        },
        {
          "atom_index": 4953,
          "name": "ND1",
          "element": "N",
          "coord": [
            -7.692299842834473,
            2.8659000396728516,
            -3.4579999446868896
          ]
        },
        {
          "atom_index": 4954,
          "name": "CD2",
          "element": "C",
          "coord": [
            -7.694300174713135,
            2.647200107574463,
            -3.4642999172210693
          ]
        },
        {
          "atom_index": 4955,
          "name": "CE1",
          "element": "C",
          "coord": [
            -7.814499855041504,
            2.8285999298095703,
            -3.4925999641418457
          ]
        },
        {
          "atom_index": 4956,
          "name": "NE2",
          "element": "N",
          "coord": [
            -7.818399906158447,
            2.6963000297546387,
            -3.496799945831299
          ]
        }
      ]
    },
    {
      "id": "D:56",
      "chain": "D",
      "resseq": 56,
      "icode": "",
      "resname": "VAL",
      "hetflag": " ",
      "sasa": 0.0,
      "atoms": [
        {
          "atom_index": 4957,
          "name": "N",
          "element": "N",
          "coord": [
            -7.486700057983398,
            3.0418999195098877,
            -3.240799903869629
          ]
        },
        {
          "atom_index": 4958,
          "name": "CA",
          "element": "C",
          "coord": [
            -7.558000087738037,
            3.165600061416626,
            -3.2123000621795654
          ]
        },
        {
          "atom_index": 4959,
          "name": "C",
          "element": "C",
          "coord": [
            -7.680099964141846,
            3.1898999214172363,
            -3.3011999130249023
          ]
        },
        {
          "atom_index": 4960,
          "name": "O",
          "element": "O",
          "coord": [
            -7.6757001876831055,
            3.1654000282287598,
            -3.4214000701904297
          ]
        },
        {
          "atom_index": 4961,
          "name": "CB",
          "element": "C",
          "coord": [
            -7.46120023727417,
            3.2925000190734863,
            -3.2216999530792236
          ]
        },
        {
          "atom_index": 4962,
          "name": "CG1",
          "element": "C",
          "coord": [
            -7.331299781799316,
            3.2651000022888184,
            -3.1493000984191895
          ]
        },
        {
          "atom_index": 4963,
          "name": "CG2",
          "element": "C",
          "coord": [
            -7.432400226593018,
            3.3313000202178955,
            -3.367300033569336
          ]
        }
      ]
    },
    {
      "id": "D:57",
      "chain": "D",
      "resseq": 57,
      "icode": "",
      "resname": "CYS",
      "hetflag": " ",
      "sasa": 0.0,
      "atoms": [
        {
          "atom_index": 4964,
          "name": "N",
          "element": "N",
          "coord": [
            -7.788899898529053,
            3.2397000789642334,
            -3.241499900817871
          ]
        },
        {
          "atom_index": 4965,
          "name": "CA",
          "element": "C",
          "coord": [
            -7.909900188446045,
            3.2688000202178955,
            -3.318000078201294
          ]
        },
        {
          "atom_index": 4966,
          "name": "C",
          "element": "C",
          "coord": [
            -7.871799945831299,
            3.375999927520752,
            -3.4179999828338623
          ]
        },
        {
          "atom_index": 4967,
          "name": "O",
          "element": "O",
          "coord": [
            -7.828700065612793,
            3.484499931335449,
            -3.380000114440918
          ]
        },
        {
          "atom_index": 4968,
          "name": "CB",
          "element": "C",
          "coord": [
            -8.023200035095215,
            3.3185999393463135,
            -3.227099895477295
          ]
        },
        {
          "atom_index": 4969,
          "name": "SG",
          "element": "S",
          "coord": [
            -8.170000076293945,
            3.3833999633789062,
            -3.313800096511841
          ]
        }
      ]
    },
    {
      "id": "D:58",
      "chain": "D",
      "resseq": 58,
      "icode": "",
      "resname": "PRO",
      "hetflag": " ",
      "sasa": 0.2581236958503723,
      "atoms": [
        {
          "atom_index": 4970,
          "name": "N",
          "element": "N",
          "coord": [
            -7.88730001449585,
            3.3473000526428223,
            -3.5476999282836914
          ]
        },
        {
          "atom_index": 4971,
          "name": "CA",
          "element": "C",
          "coord": [
            -7.85129976272583,
            3.44569993019104,
            -3.6493000984191895
          ]
        },
        {
          "atom_index": 4972,
          "name": "C",
          "element": "C",
          "coord": [
            -7.921199798583984,
            3.580399990081787,
            -3.6347999572753906
          ]
        },
        {
          "atom_index": 4973,
          "name": "O",
          "element": "O",
          "coord": [
            -7.878699779510498,
            3.6793999671936035,
            -3.694499969482422
          ]
        },
        {
          "atom_index": 4974,
          "name": "CB",
          "element": "C",
          "coord": [
            -7.885000228881836,
            3.3742001056671143,
            -3.779900074005127
          ]
        },
        {
          "atom_index": 4975,
          "name": "CG",
          "element": "C",
          "coord": [
            -8.000900268554688,
            3.2881999015808105,
            -3.7411999702453613
          ]
        },
        {
          "atom_index": 4976,
          "name": "CD",
          "element": "C",
          "coord": [
            -7.958199977874756,
            3.2330000400543213,
            -3.607800006866455
          ]
        }
      ]
    },
    {
      "id": "D:59",
      "chain": "D",
      "resseq": 59,
      "icode": "",
      "resname": "ILE",
      "hetflag": " ",
      "sasa": 0.0,
      "atoms": [
        {
          "atom_index": 4977,
          "name": "N",
          "element": "N",
          "coord": [
            -8.02750015258789,
            3.585900068283081,
            -3.5559000968933105
          ]
        },
        {
          "atom_index": 4978,
          "name": "CA",
          "element": "C",
          "coord": [
            -8.096199989318848,
            3.7130000591278076,
            -3.5381999015808105
          ]
        },
        {
          "atom_index": 4979,
          "name": "C",
          "element": "C",
          "coord": [
            -8.056900024414062,
            3.7890000343322754,
            -3.410900115966797
          ]
        },
        {
          "atom_index": 4980,
          "name": "O",
          "element": "O",
          "coord": [
            -8.036800384521484,
            3.9100000858306885,
            -3.417099952697754
          ]
        },
        {
          "atom_index": 4981,
          "name": "CB",
          "element": "C",
          "coord": [
            -8.248900413513184,
            3.6958999633789062,
            -3.54229998588562
          ]
        },
        {
          "atom_index": 4982,
          "name": "CG1",
          "element": "C",
          "coord": [
            -8.292499542236328,
            3.6565001010894775,
            -3.683799982070923
          ]
        },
        {
          "atom_index": 4983,
          "name": "CG2",
          "element": "C",
          "coord": [
            -8.317000389099121,
            3.825000047683716,
            -3.5032999515533447
          ]
        },
        {
          "atom_index": 4984,
          "name": "CD1",
          "element": "C",
          "coord": [
            -8.43910026550293,
            3.61299991607666,
            -3.694700002670288
          ]
        }
      ]
    },
    {
      "id": "D:60",
      "chain": "D",
      "resseq": 60,
      "icode": "",
      "resname": "CYS",
      "hetflag": " ",
      "sasa": 0.0,
      "atoms": [
        {
          "atom_index": 4985,
          "name": "N",
          "element": "N",
          "coord": [
            -8.042699813842773,
            3.7195000648498535,
            -3.297600030899048
          ]
        },
        {
          "atom_index": 4986,
          "name": "CA",
          "element": "C",
          "coord": [
            -8.00790023803711,
            3.786799907684326,
            -3.1714999675750732
          ]
        },
        {
          "atom_index": 4987,
          "name": "C",
          "element": "C",
          "coord": [
            -7.8805999755859375,
            3.73799991607666,
            -3.1031999588012695
          ]
        },
        {
          "atom_index": 4988,
          "name": "O",
          "element": "O",
          "coord": [
            -7.843800067901611,
            3.7885000705718994,
            -2.9981000423431396
          ]
        },
        {
          "atom_index": 4989,
          "name": "CB",
          "element": "C",
          "coord": [
            -8.123200416564941,
            3.775099992752075,
            -3.0713999271392822
          ]
        },
        {
          "atom_index": 4990,
          "name": "SG",
          "element": "S",
          "coord": [
            -8.139200210571289,
            3.611799955368042,
            -2.9976000785827637
          ]
        }
      ]
    },
    {
      "id": "D:61",
      "chain": "D",
      "resseq": 61,
      "icode": "",
      "resname": "PHE",
      "hetflag": " ",
      "sasa": 0.0,
      "atoms": [
        {
          "atom_index": 4991,
          "name": "N",
          "element": "N",
          "coord": [
            -7.815800189971924,
            3.6380999088287354,
            -3.1617000102996826
          ]
        },
        {
          "atom_index": 4992,
          "name": "CA",
          "element": "C",
          "coord": [
            -7.691299915313721,
            3.5810999870300293,
            -3.109600067138672
          ]
        },
        {
          "atom_index": 4993,
          "name": "C",
          "element": "C",
          "coord": [
            -7.694300174713135,
            3.5153000354766846,
            -2.973299980163574
          ]
        },
        {
          "atom_index": 4994,
          "name": "O",
          "element": "O",
          "coord": [
            -7.591700077056885,
            3.504199981689453,
            -2.9054999351501465
          ]
        },
        {
          "atom_index": 4995,
          "name": "CB",
          "element": "C",
          "coord": [
            -7.579999923706055,
            3.6847000122070312,
            -3.1180999279022217
          ]
        },
        {
          "atom_index": 4996,
          "name": "CG",
          "element": "C",
          "coord": [
            -7.563600063323975,
            3.7365000247955322,
            -3.25570011138916
          ]
        },
        {
          "atom_index": 4997,
          "name": "CD1",
          "element": "C",
          "coord": [
            -7.6641998291015625,
            3.8127999305725098,
            -3.3117001056671143
          ]
        },
        {
          "atom_index": 4998,
          "name": "CD2",
          "element": "C",
          "coord": [
            -7.460299968719482,
            3.6912999153137207,
            -3.336899995803833
          ]
        },
        {
          "atom_index": 4999,
          "name": "CE1",
          "element": "C",
          "coord": [
            -7.664700031280518,
            3.8422999382019043,
            -3.447499990463257
          ]
        },
        {
          "atom_index": 5000,
          "name": "CE2",
          "element": "C",
          "coord": [
            -7.45959997177124,
            3.719599962234497,
            -3.4721999168395996
          ]
        },
        {
          "atom_index": 5001,
          "name": "CZ",
          "element": "C",
          "coord": [
            -7.56279993057251,
            3.7953999042510986,
            -3.52810001373291
          ]
        }
      ]
    },
    {
      "id": "D:62",
      "chain": "D",
      "resseq": 62,
      "icode": "",
      "resname": "ASN",
      "hetflag": " ",
      "sasa": 0.0,
      "atoms": [
        {
          "atom_index": 5002,
          "name": "N",
          "element": "N",
          "coord": [
            -7.8125,
            3.470099925994873,
            -2.9337000846862793
          ]
        },
        {
          "atom_index": 5003,
          "name": "CA",
          "element": "C",
          "coord": [
            -7.8246002197265625,
            3.398699998855591,
            -2.8087000846862793
          ]
        },
        {
          "atom_index": 5004,
          "name": "C",
          "element": "C",
          "coord": [
            -7.777699947357178,
            3.259500026702881,
            -2.8496999740600586
          ]
        },
        {
          "atom_index": 5005,
          "name": "O",
          "element": "O",
          "coord": [
            -7.773099899291992,
            3.2298998832702637,
            -2.9690001010894775
          ]
        },
        {
          "atom_index": 5006,
          "name": "CB",
          "element": "C",
          "coord": [
            -7.970600128173828,
            3.393699884414673,
            -2.7660999298095703
          ]
        },
        {
          "atom_index": 5007,
          "name": "CG",
          "element": "C",
          "coord": [
            -7.988900184631348,
            3.3392999172210693,
            -2.625699996948242
          ]
        },
        {
          "atom_index": 5008,
          "name": "OD1",
          "element": "O",
          "coord": [
            -7.896399974822998,
            3.2808001041412354,
            -2.5659000873565674
          ]
        },
        {
          "atom_index": 5009,
          "name": "ND2",
          "element": "N",
          "coord": [
            -8.109600067138672,
            3.3564999103546143,
            -2.5724000930786133
          ]
        }
      ]
    },
    {
      "id": "D:63",
      "chain": "D",
      "resseq": 63,
      "icode": "",
      "resname": "ILE",
      "hetflag": " ",
      "sasa": 0.0,
      "atoms": [
        {
          "atom_index": 5010,
          "name": "N",
          "element": "N",
          "coord": [
            -7.73960018157959,
            3.175600051879883,
            -2.753999948501587
          ]
        },
        {
          "atom_index": 5011,
          "name": "CA",
          "element": "C",
          "coord": [
            -7.697999954223633,
            3.0385000705718994,
            -2.7862000465393066
          ]
        },
        {
          "atom_index": 5012,
          "name": "C",
          "element": "C",
          "coord": [
            -7.825399875640869,
            2.963200092315674,
            -2.8282999992370605
          ]
        },
        {
          "atom_index": 5013,
          "name": "O",
          "element": "O",
          "coord": [
            -7.9328999519348145,
            2.992799997329712,
            -2.777600049972534
          ]
        },
        {
          "atom_index": 5014,
          "name": "CB",
          "element": "C",
          "coord": [
            -7.639900207519531,
            2.9674999713897705,
            -2.6621999740600586
          ]
        },
        {
          "atom_index": 5015,
          "name": "CG1",
          "element": "C",
          "coord": [
            -7.515200138092041,
            3.0401999950408936,
            -2.61299991607666
          ]
        },
        {
          "atom_index": 5016,
          "name": "CG2",
          "element": "C",
          "coord": [
            -7.608099937438965,
            2.822499990463257,
            -2.694499969482422
          ]
        },
        {
          "atom_index": 5017,
          "name": "CD1",
          "element": "C",
          "coord": [
            -7.39139986038208,
            3.009399890899658,
            -2.692500114440918
          ]
        }
      ]
    },
    {
      "id": "D:64",
      "chain": "D",
      "resseq": 64,
      "icode": "",
      "resname": "THR",
      "hetflag": " ",
      "sasa": 0.0,
      "atoms": [
        {
          "atom_index": 5018,
          "name": "N",
          "element": "N",
          "coord": [
            -7.813899993896484,
            2.8678998947143555,
            -2.920599937438965
          ]
        },
        {
          "atom_index": 5019,
          "name": "CA",
          "element": "C",
          "coord": [
            -7.930500030517578,
            2.7899999618530273,
            -2.966099977493286
          ]
        },
        {
          "atom_index": 5020,
          "name": "C",
          "element": "C",
          "coord": [
            -7.894199848175049,
            2.6658999919891357,
            -3.047300100326538
          ]
        },
        {
          "atom_index": 5021,
          "name": "O",
          "element": "O",
          "coord": [
            -7.782700061798096,
            2.6528000831604004,
            -3.0938000679016113
          ]
        },
        {
          "atom_index": 5022,
          "name": "CB",
          "element": "C",
          "coord": [
            -8.024299621582031,
            2.873500108718872,
            -3.0553998947143555
          ]
        },
        {
          "atom_index": 5023,
          "name": "OG1",
          "element": "O",
          "coord": [
            -8.129400253295898,
            2.7897000312805176,
            -3.105299949645996
          ]
        },
        {
          "atom_index": 5024,
          "name": "CG2",
          "element": "C",
          "coord": [
            -7.9481000900268555,
            2.9300999641418457,
            -3.175100088119507
          ]
        }
      ]
    },
    {
      "id": "D:65",
      "chain": "D",
      "resseq": 65,
      "icode": "",
      "resname": "ASP",
      "hetflag": " ",
      "sasa": 0.09458957612514496,
      "atoms": [
        {
          "atom_index": 5025,
          "name": "N",
          "element": "N",
          "coord": [
            -7.990499973297119,
            2.575700044631958,
            -3.0643999576568604
          ]
        },
        {
          "atom_index": 5026,
          "name": "CA",
          "element": "C",
          "coord": [
            -7.968999862670898,
            2.4553000926971436,
            -3.1435000896453857
          ]
        },
        {
          "atom_index": 5027,
          "name": "C",
          "element": "C",
          "coord": [
            -8.064599990844727,
            2.4486000537872314,
            -3.2627999782562256
          ]
        },
        {
          "atom_index": 5028,
          "name": "O",
          "element": "O",
          "coord": [
            -8.090299606323242,
            2.3415000438690186,
            -3.313499927520752
          ]
        },
        {
          "atom_index": 5029,
          "name": "CB",
          "element": "C",
          "coord": [
            -7.9842000007629395,
            2.328399896621704,
            -3.0571000576019287
          ]
        },
        {
          "atom_index": 5030,
          "name": "CG",
          "element": "C",
          "coord": [
            -8.128100395202637,
            2.3036000728607178,
            -3.010200023651123
          ]
        },
        {
          "atom_index": 5031,
          "name": "OD1",
          "element": "O",
          "coord": [
            -8.145400047302246,
            2.2251999378204346,
            -2.91510009765625
          ]
        },
        {
          "atom_index": 5032,
          "name": "OD2",
          "element": "O",
          "coord": [
            -8.223899841308594,
            2.359499931335449,
            -3.067199945449829
          ]
        }
      ]
    },
    {
      "id": "D:66",
      "chain": "D",
      "resseq": 66,
      "icode": "",
      "resname": "ALA",
      "hetflag": " ",
      "sasa": 0.548512876033783,
      "atoms": [
        {
          "atom_index": 5033,
          "name": "N",
          "element": "N",
          "coord": [
            -8.118900299072266,
            2.5625,
            -3.305500030517578
          ]
        },
        {
          "atom_index": 5034,
          "name": "CA",
          "element": "C",
          "coord": [
            -8.209400177001953,
            2.566699981689453,
            -3.420599937438965
          ]
        },
        {
          "atom_index": 5035,
          "name": "C",
          "element": "C",
          "coord": [
            -8.180299758911133,
            2.6909000873565674,
            -3.5058999061584473
          ]
        },
        {
          "atom_index": 5036,
          "name": "O",
          "element": "O",
          "coord": [
            -8.097999572753906,
            2.7741000652313232,
            -3.469099998474121
          ]
        },
        {
          "atom_index": 5037,
          "name": "CB",
          "element": "C",
          "coord": [
            -8.353899955749512,
            2.567199945449829,
            -3.3742001056671143
          ]
        }
      ]
    },
    {
      "id": "D:67",
      "chain": "D",
      "resseq": 67,
      "icode": "",
      "resname": "GLU",
      "hetflag": " ",
      "sasa": 7.472576141357422,
      "atoms": [
        {
          "atom_index": 5038,
          "name": "N",
          "element": "N",
          "coord": [
            -8.248600006103516,
            2.703900098800659,
            -3.61929988861084
          ]
        },
        {
          "atom_index": 5039,
          "name": "CA",
          "element": "C",
          "coord": [
            -8.226400375366211,
            2.8171000480651855,
            -3.708400011062622
          ]
        },
        {
          "atom_index": 5040,
          "name": "C",
          "element": "C",
          "coord": [
            -8.245200157165527,
            2.9526000022888184,
            -3.640000104904175
          ]
        },
        {
          "atom_index": 5041,
          "name": "O",
          "element": "O",
          "coord": [
            -8.162699699401855,
            3.0434999465942383,
            -3.6572000980377197
          ]
        },
        {
          "atom_index": 5042,
          "name": "CB",
          "element": "C",
          "coord": [
            -8.317700386047363,
            2.8069000244140625,
            -3.8294999599456787
          ]
        },
        {
          "atom_index": 5043,
          "name": "CG",
          "element": "C",
          "coord": [
            -8.277099609375,
            2.8989999294281006,
            -3.942199945449829
          ]
        },
        {
          "atom_index": 5044,
          "name": "CD",
          "element": "C",
          "coord": [
            -8.376099586486816,
            2.897599935531616,
            -4.055799961090088
          ]
        },
        {
          "atom_index": 5045,
          "name": "OE1",
          "element": "O",
          "coord": [
            -8.492600440979004,
            2.9347000122070312,
            -4.031099796295166
          ]
        },
        {
          "atom_index": 5046,
          "name": "OE2",
          "element": "O",
          "coord": [
            -8.338199615478516,
            2.859999895095825,
            -4.168700218200684
          ]
        }
      ]
    },
    {
      "id": "D:68",
      "chain": "D",
      "resseq": 68,
      "icode": "",
      "resname": "LYS",
      "hetflag": " ",
      "sasa": 1.4559861421585083,
      "atoms": [
        {
          "atom_index": 5047,
          "name": "N",
          "element": "N",
          "coord": [
            -8.354100227355957,
            2.9674999713897705,
            -3.5650999546051025
          ]
        },
        {
          "atom_index": 5048,
          "name": "CA",
          "element": "C",
          "coord": [
            -8.37969970703125,
            3.091099977493286,
            -3.4914000034332275
          ]
        },
        {
          "atom_index": 5049,
          "name": "C",
          "element": "C",
          "coord": [
            -8.389599800109863,
            3.0452001094818115,
            -3.3473000526428223
          ]
        },
        {
          "atom_index": 5050,
          "name": "O",
          "element": "O",
          "coord": [
            -8.428799629211426,
            2.931299924850464,
            -3.3229000568389893
          ]
        },
        {
          "atom_index": 5051,
          "name": "CB",
          "element": "C",
          "coord": [
            -8.511699676513672,
            3.1568000316619873,
            -3.5346999168395996
          ]
        },
        {
          "atom_index": 5052,
          "name": "CG",
          "element": "C",
          "coord": [
            -8.50220012664795,
            3.2537999153137207,
            -3.65339994430542
          ]
        },
        {
          "atom_index": 5053,
          "name": "CD",
          "element": "C",
          "coord": [
            -8.461099624633789,
            3.1828999519348145,
            -3.7843000888824463
          ]
        },
        {
          "atom_index": 5054,
          "name": "CE",
          "element": "C",
          "coord": [
            -8.443599700927734,
            3.2809998989105225,
            -3.90120005607605
          ]
        },
        {
          "atom_index": 5055,
          "name": "NZ",
          "element": "N",
          "coord": [
            -8.567999839782715,
            3.3577001094818115,
            -3.93179988861084
          ]
        }
      ]
    },
    {
      "id": "D:69",
      "chain": "D",
      "resseq": 69,
      "icode": "",
      "resname": "CYS",
      "hetflag": " ",
      "sasa": 0.0,
      "atoms": [
        {
          "atom_index": 5056,
          "name": "N",
          "element": "N",
          "coord": [
            -8.355899810791016,
            3.13070011138916,
            -3.251300096511841
          ]
        },
        {
          "atom_index": 5057,
          "name": "CA",
          "element": "C",
          "coord": [
            -8.362099647521973,
            3.0873000621795654,
            -3.1120998859405518
          ]
        },
        {
          "atom_index": 5058,
          "name": "C",
          "element": "C",
          "coord": [
            -8.503299713134766,
            3.0745999813079834,
            -3.053999900817871
          ]
        },
        {
          "atom_index": 5059,
          "name": "O",
          "element": "O",
          "coord": [
            -8.601699829101562,
            3.122499942779541,
            -3.109499931335449
          ]
        },
        {
          "atom_index": 5060,
          "name": "CB",
          "element": "C",
          "coord": [
            -8.281299591064453,
            3.1807000637054443,
            -3.023400068283081
          ]
        },
        {
          "atom_index": 5061,
          "name": "SG",
          "element": "S",
          "coord": [
            -8.370599746704102,
            3.327899932861328,
            -2.9839999675750732
          ]
        }
      ]
    },
    {
      "id": "D:70",
      "chain": "D",
      "resseq": 70,
      "icode": "",
      "resname": "ASP",
      "hetflag": " ",
      "sasa": 0.0630597174167633,
      "atoms": [
        {
          "atom_index": 5062,
          "name": "N",
          "element": "N",
          "coord": [
            -8.511300086975098,
            3.009000062942505,
            -2.93969988822937
          ]
        },
        {
          "atom_index": 5063,
          "name": "CA",
          "element": "C",
          "coord": [
            -8.637200355529785,
            2.9895999431610107,
            -2.8721001148223877
          ]
        },
        {
          "atom_index": 5064,
          "name": "C",
          "element": "C",
          "coord": [
            -8.714200019836426,
            3.1205999851226807,
            -2.8668999671936035
          ]
        },
        {
          "atom_index": 5065,
          "name": "O",
          "element": "O",
          "coord": [
            -8.827500343322754,
            3.128000020980835,
            -2.911900043487549
          ]
        },
        {
          "atom_index": 5066,
          "name": "CB",
          "element": "C",
          "coord": [
            -8.610799789428711,
            2.9391000270843506,
            -2.7304000854492188
          ]
        },
        {
          "atom_index": 5067,
          "name": "CG",
          "element": "C",
          "coord": [
            -8.708700180053711,
            2.831399917602539,
            -2.6874001026153564
          ]
        },
        {
          "atom_index": 5068,
          "name": "OD1",
          "element": "O",
          "coord": [
            -8.719200134277344,
            2.7286999225616455,
            -2.7588000297546387
          ]
        },
        {
          "atom_index": 5069,
          "name": "OD2",
          "element": "O",
          "coord": [
            -8.774100303649902,
            2.849299907684326,
            -2.5820000171661377
          ]
        }
      ]
    },
    {
      "id": "D:71",
      "chain": "D",
      "resseq": 71,
      "icode": "",
      "resname": "VAL",
      "hetflag": " ",
      "sasa": 0.0,
      "atoms": [
        {
          "atom_index": 5070,
          "name": "N",
          "element": "N",
          "coord": [
            -8.65149974822998,
            3.2246999740600586,
            -2.813699960708618
          ]
        },
        {
          "atom_index": 5071,
          "name": "CA",
          "element": "C",
          "coord": [
            -8.717900276184082,
            3.3533999919891357,
            -2.8006999492645264
          ]
        },
        {
          "atom_index": 5072,
          "name": "C",
          "element": "C",
          "coord": [
            -8.767499923706055,
            3.4096999168395996,
            -2.932800054550171
          ]
        },
        {
          "atom_index": 5073,
          "name": "O",
          "element": "O",
          "coord": [
            -8.8858003616333,
            3.4402999877929688,
            -2.9477999210357666
          ]
        },
        {
          "atom_index": 5074,
          "name": "CB",
          "element": "C",
          "coord": [
            -8.62559986114502,
            3.4614999294281006,
            -2.734100103378296
          ]
        },
        {
          "atom_index": 5075,
          "name": "CG1",
          "element": "C",
          "coord": [
            -8.704700469970703,
            3.59060001373291,
            -2.7125000953674316
          ]
        },
        {
          "atom_index": 5076,
          "name": "CG2",
          "element": "C",
          "coord": [
            -8.570099830627441,
            3.411400079727173,
            -2.601900100708008
          ]
        }
      ]
    },
    {
      "id": "D:72",
      "chain": "D",
      "resseq": 72,
      "icode": "",
      "resname": "CYS",
      "hetflag": " ",
      "sasa": 0.0,
      "atoms": [
        {
          "atom_index": 5077,
          "name": "N",
          "element": "N",
          "coord": [
            -8.67609977722168,
            3.4244000911712646,
            -3.0278000831604004
          ]
        },
        {
          "atom_index": 5078,
          "name": "CA",
          "element": "C",
          "coord": [
            -8.710000038146973,
            3.4793999195098877,
            -3.1577000617980957
          ]
        },
        {
          "atom_index": 5079,
          "name": "C",
          "element": "C",
          "coord": [
            -8.822699546813965,
            3.403700113296509,
            -3.2279999256134033
          ]
        },
        {
          "atom_index": 5080,
          "name": "O",
          "element": "O",
          "coord": [
            -8.899299621582031,
            3.4639999866485596,
            -3.302299976348877
          ]
        },
        {
          "atom_index": 5081,
          "name": "CB",
          "element": "C",
          "coord": [
            -8.58590030670166,
            3.4823999404907227,
            -3.248300075531006
          ]
        },
        {
          "atom_index": 5082,
          "name": "SG",
          "element": "S",
          "coord": [
            -8.449799537658691,
            3.595400094985962,
            -3.200000047683716
          ]
        }
      ]
    },
    {
      "id": "D:73",
      "chain": "D",
      "resseq": 73,
      "icode": "",
      "resname": "ALA",
      "hetflag": " ",
      "sasa": 0.0,
      "atoms": [
        {
          "atom_index": 5083,
          "name": "N",
          "element": "N",
          "coord": [
            -8.833800315856934,
            3.2730000019073486,
            -3.2042999267578125
          ]
        },
        {
          "atom_index": 5084,
          "name": "CA",
          "element": "C",
          "coord": [
            -8.937700271606445,
            3.1933999061584473,
            -3.2701001167297363
          ]
        },
        {
          "atom_index": 5085,
          "name": "C",
          "element": "C",
          "coord": [
            -9.069600105285645,
            3.1851999759674072,
            -3.194700002670288
          ]
        },
        {
          "atom_index": 5086,
          "name": "O",
          "element": "O",
          "coord": [
            -9.169300079345703,
            3.1419999599456787,
            -3.2513999938964844
          ]
        },
        {
          "atom_index": 5087,
          "name": "CB",
          "element": "C",
          "coord": [
            -8.886899948120117,
            3.0517001152038574,
            -3.298099994659424
          ]
        }
      ]
    },
    {
      "id": "D:74",
      "chain": "D",
      "resseq": 74,
      "icode": "",
      "resname": "ASP",
      "hetflag": " ",
      "sasa": 0.0,
      "atoms": [
        {
          "atom_index": 5088,
          "name": "N",
          "element": "N",
          "coord": [
            -9.07040023803711,
            3.224900007247925,
            -3.0678000450134277
          ]
        },
        {
          "atom_index": 5089,
          "name": "CA",
          "element": "C",
          "coord": [
            -9.193400382995605,
            3.221400022506714,
            -2.988800048828125
          ]
        },
        {
          "atom_index": 5090,
          "name": "C",
          "element": "C",
          "coord": [
            -9.293800354003906,
            3.329200029373169,
            -3.0318000316619873
          ]
        },
        {
          "atom_index": 5091,
          "name": "O",
          "element": "O",
          "coord": [
            -9.277999877929688,
            3.445499897003174,
            -3.0004000663757324
          ]
        },
        {
          "atom_index": 5092,
          "name": "CB",
          "element": "C",
          "coord": [
            -9.161299705505371,
            3.2370998859405518,
            -2.841099977493286
          ]
        },
        {
          "atom_index": 5093,
          "name": "CG",
          "element": "C",
          "coord": [
            -9.283599853515625,
            3.224400043487549,
            -2.7553000450134277
          ]
        },
        {
          "atom_index": 5094,
          "name": "OD1",
          "element": "O",
          "coord": [
            -9.267200469970703,
            3.200700044631958,
            -2.6338999271392822
          ]
        },
        {
          "atom_index": 5095,
          "name": "OD2",
          "element": "O",
          "coord": [
            -9.396100044250488,
            3.239000082015991,
            -2.809799909591675
          ]
        }
      ]
    },
    {
      "id": "D:75",
      "chain": "D",
      "resseq": 75,
      "icode": "",
      "resname": "PRO",
      "hetflag": " ",
      "sasa": 6.799185276031494,
      "atoms": [
        {
          "atom_index": 5096,
          "name": "N",
          "element": "N",
          "coord": [
            -9.401599884033203,
            3.2894999980926514,
            -3.0996999740600586
          ]
        },
        {
          "atom_index": 5097,
          "name": "CA",
          "element": "C",
          "coord": [
            -9.501700401306152,
            3.3859000205993652,
            -3.146199941635132
          ]
        },
        {
          "atom_index": 5098,
          "name": "C",
          "element": "C",
          "coord": [
            -9.55459976196289,
            3.4834001064300537,
            -3.0409998893737793
          ]
        },
        {
          "atom_index": 5099,
          "name": "O",
          "element": "O",
          "coord": [
            -9.573599815368652,
            3.602299928665161,
            -3.069499969482422
          ]
        },
        {
          "atom_index": 5100,
          "name": "CB",
          "element": "C",
          "coord": [
            -9.611499786376953,
            3.296099901199341,
            -3.203000068664551
          ]
        },
        {
          "atom_index": 5101,
          "name": "CG",
          "element": "C",
          "coord": [
            -9.607500076293945,
            3.180299997329712,
            -3.109999895095825
          ]
        },
        {
          "atom_index": 5102,
          "name": "CD",
          "element": "C",
          "coord": [
            -9.458100318908691,
            3.1533000469207764,
            -3.099600076675415
          ]
        }
      ]
    },
    {
      "id": "D:76",
      "chain": "D",
      "resseq": 76,
      "icode": "",
      "resname": "SER",
      "hetflag": " ",
      "sasa": 2.921444892883301,
      "atoms": [
        {
          "atom_index": 5103,
          "name": "N",
          "element": "N",
          "coord": [
            -9.577300071716309,
            3.4330999851226807,
            -2.9198999404907227
          ]
        },
        {
          "atom_index": 5104,
          "name": "CA",
          "element": "C",
          "coord": [
            -9.631500244140625,
            3.5141000747680664,
            -2.811500072479248
          ]
        },
        {
          "atom_index": 5105,
          "name": "C",
          "element": "C",
          "coord": [
            -9.527999877929688,
            3.5992000102996826,
            -2.738600015640259
          ]
        },
        {
          "atom_index": 5106,
          "name": "O",
          "element": "O",
          "coord": [
            -9.523799896240234,
            3.599100112915039,
            -2.6157000064849854
          ]
        },
        {
          "atom_index": 5107,
          "name": "CB",
          "element": "C",
          "coord": [
            -9.697500228881836,
            3.4231998920440674,
            -2.710200071334839
          ]
        },
        {
          "atom_index": 5108,
          "name": "OG",
          "element": "O",
          "coord": [
            -9.597200393676758,
            3.345099925994873,
            -2.648699998855591
          ]
        }
      ]
    },
    {
      "id": "D:77",
      "chain": "D",
      "resseq": 77,
      "icode": "",
      "resname": "ARG",
      "hetflag": " ",
      "sasa": 0.0,
      "atoms": [
        {
          "atom_index": 5109,
          "name": "N",
          "element": "N",
          "coord": [
            -9.445099830627441,
            3.671299934387207,
            -2.8138999938964844
          ]
        },
        {
          "atom_index": 5110,
          "name": "CA",
          "element": "C",
          "coord": [
            -9.341400146484375,
            3.7565999031066895,
            -2.75570011138916
          ]
        },
        {
          "atom_index": 5111,
          "name": "C",
          "element": "C",
          "coord": [
            -9.355299949645996,
            3.899899959564209,
            -2.8039000034332275
          ]
        },
        {
          "atom_index": 5112,
          "name": "O",
          "element": "O",
          "coord": [
            -9.397600173950195,
            3.925600051879883,
            -2.916800022125244
          ]
        },
        {
          "atom_index": 5113,
          "name": "CB",
          "element": "C",
          "coord": [
            -9.202099800109863,
            3.704699993133545,
            -2.79259991645813
          ]
        },
        {
          "atom_index": 5114,
          "name": "CG",
          "element": "C",
          "coord": [
            -9.150799751281738,
            3.5901999473571777,
            -2.7067999839782715
          ]
        },
        {
          "atom_index": 5115,
          "name": "CD",
          "element": "C",
          "coord": [
            -9.077699661254883,
            3.6405999660491943,
            -2.5834999084472656
          ]
        },
        {
          "atom_index": 5116,
          "name": "NE",
          "element": "N",
          "coord": [
            -9.01609992980957,
            3.5309998989105225,
            -2.5090999603271484
          ]
        },
        {
          "atom_index": 5117,
          "name": "CZ",
          "element": "C",
          "coord": [
            -8.930000305175781,
            3.547300100326538,
            -2.4086999893188477
          ]
        },
        {
          "atom_index": 5118,
          "name": "NH1",
          "element": "N",
          "coord": [
            -8.894000053405762,
            3.669600009918213,
            -2.3701999187469482
          ]
        },
        {
          "atom_index": 5119,
          "name": "NH2",
          "element": "N",
          "coord": [
            -8.88029956817627,
            3.4410998821258545,
            -2.3452999591827393
          ]
        }
      ]
    },
    {
      "id": "D:78",
      "chain": "D",
      "resseq": 78,
      "icode": "",
      "resname": "ASP",
      "hetflag": " ",
      "sasa": 0.0,
      "atoms": [
        {
          "atom_index": 5120,
          "name": "N",
          "element": "N",
          "coord": [
            -9.318400382995605,
            3.9932000637054443,
            -2.7172000408172607
          ]
        },
        {
          "atom_index": 5121,
          "name": "CA",
          "element": "C",
          "coord": [
            -9.326499938964844,
            4.1350998878479,
            -2.7495999336242676
          ]
        },
        {
          "atom_index": 5122,
          "name": "C",
          "element": "C",
          "coord": [
            -9.217100143432617,
            4.172599792480469,
            -2.850800037384033
          ]
        },
        {
          "atom_index": 5123,
          "name": "O",
          "element": "O",
          "coord": [
            -9.109199523925781,
            4.218800067901611,
            -2.813499927520752
          ]
        },
        {
          "atom_index": 5124,
          "name": "CB",
          "element": "C",
          "coord": [
            -9.311100006103516,
            4.217299938201904,
            -2.621000051498413
          ]
        },
        {
          "atom_index": 5125,
          "name": "CG",
          "element": "C",
          "coord": [
            -9.336700439453125,
            4.365200042724609,
            -2.6424999237060547
          ]
        },
        {
          "atom_index": 5126,
          "name": "OD1",
          "element": "O",
          "coord": [
            -9.343400001525879,
            4.4079999923706055,
            -2.7600998878479004
          ]
        },
        {
          "atom_index": 5127,
          "name": "OD2",
          "element": "O",
          "coord": [
            -9.349200248718262,
            4.4380998611450195,
            -2.541100025177002
          ]
        }
      ]
    },
    {
      "id": "D:79",
      "chain": "D",
      "resseq": 79,
      "icode": "",
      "resname": "GLN",
      "hetflag": " ",
      "sasa": 0.6130437850952148,
      "atoms": [
        {
          "atom_index": 5128,
          "name": "N",
          "element": "N",
          "coord": [
            -9.245699882507324,
            4.152599811553955,
            -2.9786999225616455
          ]
        },
        {
          "atom_index": 5129,
          "name": "CA",
          "element": "C",
          "coord": [
            -9.149800300598145,
            4.1834001541137695,
            -3.0848000049591064
          ]
        },
        {
          "atom_index": 5130,
          "name": "C",
          "element": "C",
          "coord": [
            -9.116900444030762,
            4.333199977874756,
            -3.088599920272827
          ]
        },
        {
          "atom_index": 5131,
          "name": "O",
          "element": "O",
          "coord": [
            -9.039199829101562,
            4.379799842834473,
            -3.1731998920440674
          ]
        },
        {
          "atom_index": 5132,
          "name": "CB",
          "element": "C",
          "coord": [
            -9.20740032196045,
            4.1392998695373535,
            -3.220599889755249
          ]
        },
        {
          "atom_index": 5133,
          "name": "CG",
          "element": "C",
          "coord": [
            -9.130800247192383,
            4.026500225067139,
            -3.2929000854492188
          ]
        },
        {
          "atom_index": 5134,
          "name": "CD",
          "element": "C",
          "coord": [
            -9.130999565124512,
            3.893699884414673,
            -3.217600107192993
          ]
        },
        {
          "atom_index": 5135,
          "name": "OE1",
          "element": "O",
          "coord": [
            -9.23449993133545,
            3.848599910736084,
            -3.1684000492095947
          ]
        },
        {
          "atom_index": 5136,
          "name": "NE2",
          "element": "N",
          "coord": [
            -9.014599800109863,
            3.8301000595092773,
            -3.20989990234375
          ]
        }
      ]
    },
    {
      "id": "D:80",
      "chain": "D",
      "resseq": 80,
      "icode": "",
      "resname": "ARG",
      "hetflag": " ",
      "sasa": 2.760462522506714,
      "atoms": [
        {
          "atom_index": 5137,
          "name": "N",
          "element": "N",
          "coord": [
            -9.175999641418457,
            4.408599853515625,
            -2.9967000484466553
          ]
        },
        {
          "atom_index": 5138,
          "name": "CA",
          "element": "C",
          "coord": [
            -9.15470027923584,
            4.552999973297119,
            -2.993299961090088
          ]
        },
        {
          "atom_index": 5139,
          "name": "C",
          "element": "C",
          "coord": [
            -9.031299591064453,
            4.594900131225586,
            -2.9131999015808105
          ]
        },
        {
          "atom_index": 5140,
          "name": "O",
          "element": "O",
          "coord": [
            -8.967700004577637,
            4.694399833679199,
            -2.944700002670288
          ]
        },
        {
          "atom_index": 5141,
          "name": "CB",
          "element": "C",
          "coord": [
            -9.278599739074707,
            4.622200012207031,
            -2.936300039291382
          ]
        },
        {
          "atom_index": 5142,
          "name": "CG",
          "element": "C",
          "coord": [
            -9.300600051879883,
            4.765100002288818,
            -2.9837000370025635
          ]
        },
        {
          "atom_index": 5143,
          "name": "CD",
          "element": "C",
          "coord": [
            -9.414299964904785,
            4.83050012588501,
            -2.9052999019622803
          ]
        },
        {
          "atom_index": 5144,
          "name": "NE",
          "element": "N",
          "coord": [
            -9.373900413513184,
            4.867400169372559,
            -2.7695000171661377
          ]
        },
        {
          "atom_index": 5145,
          "name": "CZ",
          "element": "C",
          "coord": [
            -9.454299926757812,
            4.864699840545654,
            -2.663300037384033
          ]
        },
        {
          "atom_index": 5146,
          "name": "NH1",
          "element": "N",
          "coord": [
            -9.58080005645752,
            4.826000213623047,
            -2.6756999492645264
          ]
        },
        {
          "atom_index": 5147,
          "name": "NH2",
          "element": "N",
          "coord": [
            -9.40820026397705,
            4.902200222015381,
            -2.5443999767303467
          ]
        }
      ]
    },
    {
      "id": "D:81",
      "chain": "D",
      "resseq": 81,
      "icode": "",
      "resname": "THR",
      "hetflag": " ",
      "sasa": 0.0,
      "atoms": [
        {
          "atom_index": 5148,
          "name": "N",
          "element": "N",
          "coord": [
            -8.996600151062012,
            4.518199920654297,
            -2.8108999729156494
          ]
        },
        {
          "atom_index": 5149,
          "name": "CA",
          "element": "C",
          "coord": [
            -8.881600379943848,
            4.552999973297119,
            -2.728800058364868
          ]
        },
        {
          "atom_index": 5150,
          "name": "C",
          "element": "C",
          "coord": [
            -8.765399932861328,
            4.454999923706055,
            -2.738600015640259
          ]
        },
        {
          "atom_index": 5151,
          "name": "O",
          "element": "O",
          "coord": [
            -8.784799575805664,
            4.333600044250488,
            -2.746799945831299
          ]
        },
        {
          "atom_index": 5152,
          "name": "CB",
          "element": "C",
          "coord": [
            -8.920900344848633,
            4.563700199127197,
            -2.580699920654297
          ]
        },
        {
          "atom_index": 5153,
          "name": "OG1",
          "element": "O",
          "coord": [
            -8.88659954071045,
            4.441699981689453,
            -2.513700008392334
          ]
        },
        {
          "atom_index": 5154,
          "name": "CG2",
          "element": "C",
          "coord": [
            -9.071599960327148,
            4.588799953460693,
            -2.567199945449829
          ]
        }
      ]
    },
    {
      "id": "D:82",
      "chain": "D",
      "resseq": 82,
      "icode": "",
      "resname": "ILE",
      "hetflag": " ",
      "sasa": 0.0,
      "atoms": [
        {
          "atom_index": 5155,
          "name": "N",
          "element": "N",
          "coord": [
            -8.644200325012207,
            4.509300231933594,
            -2.7365000247955322
          ]
        },
        {
          "atom_index": 5156,
          "name": "CA",
          "element": "C",
          "coord": [
            -8.52299976348877,
            4.428699970245361,
            -2.742500066757202
          ]
        },
        {
          "atom_index": 5157,
          "name": "C",
          "element": "C",
          "coord": [
            -8.433300018310547,
            4.462399959564209,
            -2.624799966812134
          ]
        },
        {
          "atom_index": 5158,
          "name": "O",
          "element": "O",
          "coord": [
            -8.387800216674805,
            4.576900005340576,
            -2.609299898147583
          ]
        },
        {
          "atom_index": 5159,
          "name": "CB",
          "element": "C",
          "coord": [
            -8.44260025024414,
            4.455399990081787,
            -2.8708999156951904
          ]
        },
        {
          "atom_index": 5160,
          "name": "CG1",
          "element": "C",
          "coord": [
            -8.525799751281738,
            4.418700218200684,
            -2.9944000244140625
          ]
        },
        {
          "atom_index": 5161,
          "name": "CG2",
          "element": "C",
          "coord": [
            -8.3125,
            4.3765997886657715,
            -2.8668999671936035
          ]
        },
        {
          "atom_index": 5162,
          "name": "CD1",
          "element": "C",
          "coord": [
            -8.450799942016602,
            4.439599990844727,
            -3.1238999366760254
          ]
        }
      ]
    },
    {
      "id": "D:83",
      "chain": "D",
      "resseq": 83,
      "icode": "",
      "resname": "CYS",
      "hetflag": " ",
      "sasa": 0.0,
      "atoms": [
        {
          "atom_index": 5163,
          "name": "N",
          "element": "N",
          "coord": [
            -8.407099723815918,
            4.362100124359131,
            -2.5420000553131104
          ]
        },
        {
          "atom_index": 5164,
          "name": "CA",
          "element": "C",
          "coord": [
            -8.321999549865723,
            4.380300045013428,
            -2.4256999492645264
          ]
        },
        {
          "atom_index": 5165,
          "name": "C",
          "element": "C",
          "coord": [
            -8.181099891662598,
            4.330999851226807,
            -2.4570999145507812
          ]
        },
        {
          "atom_index": 5166,
          "name": "O",
          "element": "O",
          "coord": [
            -8.157899856567383,
            4.211699962615967,
            -2.4793999195098877
          ]
        },
        {
          "atom_index": 5167,
          "name": "CB",
          "element": "C",
          "coord": [
            -8.38010025024414,
            4.304999828338623,
            -2.3053998947143555
          ]
        },
        {
          "atom_index": 5168,
          "name": "SG",
          "element": "S",
          "coord": [
            -8.274999618530273,
            4.30210018157959,
            -2.1582000255584717
          ]
        }
      ]
    },
    {
      "id": "D:84",
      "chain": "D",
      "resseq": 84,
      "icode": "",
      "resname": "VAL",
      "hetflag": " ",
      "sasa": 0.0,
      "atoms": [
        {
          "atom_index": 5169,
          "name": "N",
          "element": "N",
          "coord": [
            -8.0871000289917,
            4.424699783325195,
            -2.4595000743865967
          ]
        },
        {
          "atom_index": 5170,
          "name": "CA",
          "element": "C",
          "coord": [
            -7.947800159454346,
            4.3933000564575195,
            -2.488300085067749
          ]
        },
        {
          "atom_index": 5171,
          "name": "C",
          "element": "C",
          "coord": [
            -7.871399879455566,
            4.351900100708008,
            -2.3647000789642334
          ]
        },
        {
          "atom_index": 5172,
          "name": "O",
          "element": "O",
          "coord": [
            -7.879499912261963,
            4.417699813842773,
            -2.262700080871582
          ]
        },
        {
          "atom_index": 5173,
          "name": "CB",
          "element": "C",
          "coord": [
            -7.875500202178955,
            4.514599800109863,
            -2.550299882888794
          ]
        },
        {
          "atom_index": 5174,
          "name": "CG1",
          "element": "C",
          "coord": [
            -7.72760009765625,
            4.480299949645996,
            -2.575000047683716
          ]
        },
        {
          "atom_index": 5175,
          "name": "CG2",
          "element": "C",
          "coord": [
            -7.945899963378906,
            4.5553998947143555,
            -2.680000066757202
          ]
        }
      ]
    },
    {
      "id": "D:85",
      "chain": "D",
      "resseq": 85,
      "icode": "",
      "resname": "VAL",
      "hetflag": " ",
      "sasa": 0.0,
      "atoms": [
        {
          "atom_index": 5176,
          "name": "N",
          "element": "N",
          "coord": [
            -7.79640007019043,
            4.243199825286865,
            -2.3736000061035156
          ]
        },
        {
          "atom_index": 5177,
          "name": "CA",
          "element": "C",
          "coord": [
            -7.717400074005127,
            4.196800231933594,
            -2.260200023651123
          ]
        },
        {
          "atom_index": 5178,
          "name": "C",
          "element": "C",
          "coord": [
            -7.576000213623047,
            4.164400100708008,
            -2.3066999912261963
          ]
        },
        {
          "atom_index": 5179,
          "name": "O",
          "element": "O",
          "coord": [
            -7.548099994659424,
            4.164700031280518,
            -2.4260001182556152
          ]
        },
        {
          "atom_index": 5180,
          "name": "CB",
          "element": "C",
          "coord": [
            -7.779200077056885,
            4.071000099182129,
            -2.1974000930786133
          ]
        },
        {
          "atom_index": 5181,
          "name": "CG1",
          "element": "C",
          "coord": [
            -7.923999786376953,
            4.099599838256836,
            -2.153700113296509
          ]
        },
        {
          "atom_index": 5182,
          "name": "CG2",
          "element": "C",
          "coord": [
            -7.773200035095215,
            3.956199884414673,
            -2.2973999977111816
          ]
        }
      ]
    },
    {
      "id": "D:86",
      "chain": "D",
      "resseq": 86,
      "icode": "",
      "resname": "GLU",
      "hetflag": " ",
      "sasa": 0.0,
      "atoms": [
        {
          "atom_index": 5183,
          "name": "N",
          "element": "N",
          "coord": [
            -7.486100196838379,
            4.136600017547607,
            -2.2130000591278076
          ]
        },
        {
          "atom_index": 5184,
          "name": "CA",
          "element": "C",
          "coord": [
            -7.348299980163574,
            4.105999946594238,
            -2.2499001026153564
          ]
        },
        {
          "atom_index": 5185,
          "name": "C",
          "element": "C",
          "coord": [
            -7.329400062561035,
            3.95989990234375,
            -2.2839999198913574
          ]
        },
        {
          "atom_index": 5186,
          "name": "O",
          "element": "O",
          "coord": [
            -7.3053998947143555,
            3.924799919128418,
            -2.398200035095215
          ]
        },
        {
          "atom_index": 5187,
          "name": "CB",
          "element": "C",
          "coord": [
            -7.250999927520752,
            4.145100116729736,
            -2.1380999088287354
          ]
        },
        {
          "atom_index": 5188,
          "name": "CG",
          "element": "C",
          "coord": [
            -7.235099792480469,
            4.2947998046875,
            -2.12280011177063
          ]
        },
        {
          "atom_index": 5189,
          "name": "CD",
          "element": "C",
          "coord": [
            -7.1595001220703125,
            4.336599826812744,
            -1.99590003490448
          ]
        },
        {
          "atom_index": 5190,
          "name": "OE1",
          "element": "O",
          "coord": [
            -7.049699783325195,
            4.283999919891357,
            -1.9692000150680542
          ]
        },
        {
          "atom_index": 5191,
          "name": "OE2",
          "element": "O",
          "coord": [
            -7.210100173950195,
            4.4243998527526855,
            -1.9234000444412231
          ]
        }
      ]
    },
    {
      "id": "D:87",
      "chain": "D",
      "resseq": 87,
      "icode": "",
      "resname": "GLU",
      "hetflag": " ",
      "sasa": 0.0,
      "atoms": [
        {
          "atom_index": 5192,
          "name": "N",
          "element": "N",
          "coord": [
            -7.34060001373291,
            3.8740999698638916,
            -2.1846001148223877
          ]
        },
        {
          "atom_index": 5193,
          "name": "CA",
          "element": "C",
          "coord": [
            -7.3206000328063965,
            3.733599901199341,
            -2.2100000381469727
          ]
        },
        {
          "atom_index": 5194,
          "name": "C",
          "element": "C",
          "coord": [
            -7.451499938964844,
            3.6635000705718994,
            -2.2327001094818115
          ]
        },
        {
          "atom_index": 5195,
          "name": "O",
          "element": "O",
          "coord": [
            -7.555799961090088,
            3.7160000801086426,
            -2.198199987411499
          ]
        },
        {
          "atom_index": 5196,
          "name": "CB",
          "element": "C",
          "coord": [
            -7.244200229644775,
            3.6714999675750732,
            -2.0940001010894775
          ]
        },
        {
          "atom_index": 5197,
          "name": "CG",
          "element": "C",
          "coord": [
            -7.115799903869629,
            3.7460999488830566,
            -2.0617001056671143
          ]
        },
        {
          "atom_index": 5198,
          "name": "CD",
          "element": "C",
          "coord": [
            -7.032599925994873,
            3.7799999713897705,
            -2.186000108718872
          ]
        },
        {
          "atom_index": 5199,
          "name": "OE1",
          "element": "O",
          "coord": [
            -6.935500144958496,
            3.858099937438965,
            -2.1740000247955322
          ]
        },
        {
          "atom_index": 5200,
          "name": "OE2",
          "element": "O",
          "coord": [
            -7.063399791717529,
            3.729099988937378,
            -2.295599937438965
          ]
        }
      ]
    },
    {
      "id": "D:88",
      "chain": "D",
      "resseq": 88,
      "icode": "",
      "resname": "PRO",
      "hetflag": " ",
      "sasa": 0.0,
      "atoms": [
        {
          "atom_index": 5201,
          "name": "N",
          "element": "N",
          "coord": [
            -7.448200225830078,
            3.5450000762939453,
            -2.2959001064300537
          ]
        },
        {
          "atom_index": 5202,
          "name": "CA",
          "element": "C",
          "coord": [
            -7.5725998878479,
            3.4707999229431152,
            -2.3208999633789062
          ]
        },
        {
          "atom_index": 5203,
          "name": "C",
          "element": "C",
          "coord": [
            -7.632500171661377,
            3.424099922180176,
            -2.1882998943328857
          ]
        },
        {
          "atom_index": 5204,
          "name": "O",
          "element": "O",
          "coord": [
            -7.754499912261963,
            3.416300058364868,
            -2.1721999645233154
          ]
        },
        {
          "atom_index": 5205,
          "name": "CB",
          "element": "C",
          "coord": [
            -7.526500225067139,
            3.3554999828338623,
            -2.409899950027466
          ]
        },
        {
          "atom_index": 5206,
          "name": "CG",
          "element": "C",
          "coord": [
            -7.384900093078613,
            3.334399938583374,
            -2.3671000003814697
          ]
        },
        {
          "atom_index": 5207,
          "name": "CD",
          "element": "C",
          "coord": [
            -7.332200050354004,
            3.4749999046325684,
            -2.3541998863220215
          ]
        }
      ]
    },
    {
      "id": "D:89",
      "chain": "D",
      "resseq": 89,
      "icode": "",
      "resname": "GLY",
      "hetflag": " ",
      "sasa": 0.0,
      "atoms": [
        {
          "atom_index": 5208,
          "name": "N",
          "element": "N",
          "coord": [
            -7.545300006866455,
            3.394399881362915,
            -2.092900037765503
          ]
        },
        {
          "atom_index": 5209,
          "name": "CA",
          "element": "C",
          "coord": [
            -7.592100143432617,
            3.351900100708008,
            -1.9627000093460083
          ]
        },
        {
          "atom_index": 5210,
          "name": "C",
          "element": "C",
          "coord": [
            -7.688700199127197,
            3.454699993133545,
            -1.906999945640564
          ]
        },
        {
          "atom_index": 5211,
          "name": "O",
          "element": "O",
          "coord": [
            -7.768700122833252,
            3.423099994659424,
            -1.8186999559402466
          ]
        }
      ]
    },
    {
      "id": "D:90",
      "chain": "D",
      "resseq": 90,
      "icode": "",
      "resname": "ASP",
      "hetflag": " ",
      "sasa": 0.0,
      "atoms": [
        {
          "atom_index": 5212,
          "name": "N",
          "element": "N",
          "coord": [
            -7.682000160217285,
            3.5776000022888184,
            -1.9585000276565552
          ]
        },
        {
          "atom_index": 5213,
          "name": "CA",
          "element": "C",
          "coord": [
            -7.770199775695801,
            3.6851999759674072,
            -1.913100004196167
          ]
        },
        {
          "atom_index": 5214,
          "name": "C",
          "element": "C",
          "coord": [
            -7.914299964904785,
            3.6561999320983887,
            -1.9495999813079834
          ]
        },
        {
          "atom_index": 5215,
          "name": "O",
          "element": "O",
          "coord": [
            -8.004500389099121,
            3.676100015640259,
            -1.8691999912261963
          ]
        },
        {
          "atom_index": 5216,
          "name": "CB",
          "element": "C",
          "coord": [
            -7.73199987411499,
            3.819999933242798,
            -1.975000023841858
          ]
        },
        {
          "atom_index": 5217,
          "name": "CG",
          "element": "C",
          "coord": [
            -7.590799808502197,
            3.86299991607666,
            -1.940999984741211
          ]
        },
        {
          "atom_index": 5218,
          "name": "OD1",
          "element": "O",
          "coord": [
            -7.53249979019165,
            3.808000087738037,
            -1.8449000120162964
          ]
        },
        {
          "atom_index": 5219,
          "name": "OD2",
          "element": "O",
          "coord": [
            -7.538899898529053,
            3.9532999992370605,
            -2.0107998847961426
          ]
        }
      ]
    },
    {
      "id": "D:91",
      "chain": "D",
      "resseq": 91,
      "icode": "",
      "resname": "VAL",
      "hetflag": " ",
      "sasa": 0.0,
      "atoms": [
        {
          "atom_index": 5220,
          "name": "N",
          "element": "N",
          "coord": [
            -7.936100006103516,
            3.611299991607666,
            -2.072200059890747
          ]
        },
        {
          "atom_index": 5221,
          "name": "CA",
          "element": "C",
          "coord": [
            -8.070699691772461,
            3.5799999237060547,
            -2.117000102996826
          ]
        },
        {
          "atom_index": 5222,
          "name": "C",
          "element": "C",
          "coord": [
            -8.130499839782715,
            3.4737000465393066,
            -2.0243000984191895
          ]
        },
        {
          "atom_index": 5223,
          "name": "O",
          "element": "O",
          "coord": [
            -8.251799583435059,
            3.4691998958587646,
            -2.0044000148773193
          ]
        },
        {
          "atom_index": 5224,
          "name": "CB",
          "element": "C",
          "coord": [
            -8.069600105285645,
            3.526400089263916,
            -2.2623000144958496
          ]
        },
        {
          "atom_index": 5225,
          "name": "CG1",
          "element": "C",
          "coord": [
            -8.21030044555664,
            3.504300117492676,
            -2.3101999759674072
          ]
        },
        {
          "atom_index": 5226,
          "name": "CG2",
          "element": "C",
          "coord": [
            -7.999499797821045,
            3.624300003051758,
            -2.3529999256134033
          ]
        }
      ]
    },
    {
      "id": "D:92",
      "chain": "D",
      "resseq": 92,
      "icode": "",
      "resname": "ILE",
      "hetflag": " ",
      "sasa": 0.0,
      "atoms": [
        {
          "atom_index": 5227,
          "name": "N",
          "element": "N",
          "coord": [
            -8.043399810791016,
            3.3896000385284424,
            -1.967900037765503
          ]
        },
        {
          "atom_index": 5228,
          "name": "CA",
          "element": "C",
          "coord": [
            -8.084099769592285,
            3.281399965286255,
            -1.8779000043869019
          ]
        },
        {
          "atom_index": 5229,
          "name": "C",
          "element": "C",
          "coord": [
            -8.140700340270996,
            3.3389999866485596,
            -1.7496000528335571
          ]
        },
        {
          "atom_index": 5230,
          "name": "O",
          "element": "O",
          "coord": [
            -8.239899635314941,
            3.289299964904785,
            -1.6963000297546387
          ]
        },
        {
          "atom_index": 5231,
          "name": "CB",
          "element": "C",
          "coord": [
            -7.963500022888184,
            3.1900999546051025,
            -1.8365999460220337
          ]
        },
        {
          "atom_index": 5232,
          "name": "CG1",
          "element": "C",
          "coord": [
            -7.889500141143799,
            3.1366000175476074,
            -1.9598000049591064
          ]
        },
        {
          "atom_index": 5233,
          "name": "CG2",
          "element": "C",
          "coord": [
            -8.01259994506836,
            3.074899911880493,
            -1.7489999532699585
          ]
        },
        {
          "atom_index": 5234,
          "name": "CD1",
          "element": "C",
          "coord": [
            -7.972099781036377,
            3.0511999130249023,
            -2.051100015640259
          ]
        }
      ]
    },
    {
      "id": "D:93",
      "chain": "D",
      "resseq": 93,
      "icode": "",
      "resname": "ALA",
      "hetflag": " ",
      "sasa": 0.0,
      "atoms": [
        {
          "atom_index": 5235,
          "name": "N",
          "element": "N",
          "coord": [
            -8.074700355529785,
            3.4433999061584473,
            -1.7001999616622925
          ]
        },
        {
          "atom_index": 5236,
          "name": "CA",
          "element": "C",
          "coord": [
            -8.11359977722168,
            3.510200023651123,
            -1.57669997215271
          ]
        },
        {
          "atom_index": 5237,
          "name": "C",
          "element": "C",
          "coord": [
            -8.242799758911133,
            3.589200019836426,
            -1.5901999473571777
          ]
        },
        {
          "atom_index": 5238,
          "name": "O",
          "element": "O",
          "coord": [
            -8.336799621582031,
            3.56850004196167,
            -1.513800024986267
          ]
        },
        {
          "atom_index": 5239,
          "name": "CB",
          "element": "C",
          "coord": [
            -8.002699851989746,
            3.6013998985290527,
            -1.5312999486923218
          ]
        }
      ]
    },
    {
      "id": "D:94",
      "chain": "D",
      "resseq": 94,
      "icode": "",
      "resname": "LEU",
      "hetflag": " ",
      "sasa": 0.0,
      "atoms": [
        {
          "atom_index": 5240,
          "name": "N",
          "element": "N",
          "coord": [
            -8.247699737548828,
            3.6796998977661133,
            -1.6871999502182007
          ]
        },
        {
          "atom_index": 5241,
          "name": "CA",
          "element": "C",
          "coord": [
            -8.366700172424316,
            3.760999917984009,
            -1.7072999477386475
          ]
        },
        {
          "atom_index": 5242,
          "name": "C",
          "element": "C",
          "coord": [
            -8.484600067138672,
            3.6737000942230225,
            -1.7445000410079956
          ]
        },
        {
          "atom_index": 5243,
          "name": "O",
          "element": "O",
          "coord": [
            -8.599699974060059,
            3.7083001136779785,
            -1.7177000045776367
          ]
        },
        {
          "atom_index": 5244,
          "name": "CB",
          "element": "C",
          "coord": [
            -8.343899726867676,
            3.8638999462127686,
            -1.8178999423980713
          ]
        },
        {
          "atom_index": 5245,
          "name": "CG",
          "element": "C",
          "coord": [
            -8.231200218200684,
            3.9651999473571777,
            -1.79830002784729
          ]
        },
        {
          "atom_index": 5246,
          "name": "CD1",
          "element": "C",
          "coord": [
            -8.21030044555664,
            4.040900230407715,
            -1.9286999702453613
          ]
        },
        {
          "atom_index": 5247,
          "name": "CD2",
          "element": "C",
          "coord": [
            -8.26449966430664,
            4.059800148010254,
            -1.6825000047683716
          ]
        }
      ]
    },
    {
      "id": "D:95",
      "chain": "D",
      "resseq": 95,
      "icode": "",
      "resname": "GLU",
      "hetflag": " ",
      "sasa": 0.0,
      "atoms": [
        {
          "atom_index": 5248,
          "name": "N",
          "element": "N",
          "coord": [
            -8.457099914550781,
            3.560499906539917,
            -1.8079999685287476
          ]
        },
        {
          "atom_index": 5249,
          "name": "CA",
          "element": "C",
          "coord": [
            -8.565799713134766,
            3.4728000164031982,
            -1.8459999561309814
          ]
        },
        {
          "atom_index": 5250,
          "name": "C",
          "element": "C",
          "coord": [
            -8.61139965057373,
            3.3977999687194824,
            -1.723099946975708
          ]
        },
        {
          "atom_index": 5251,
          "name": "O",
          "element": "O",
          "coord": [
            -8.731200218200684,
            3.385200023651123,
            -1.6984000205993652
          ]
        },
        {
          "atom_index": 5252,
          "name": "CB",
          "element": "C",
          "coord": [
            -8.52280044555664,
            3.3768999576568604,
            -1.9569000005722046
          ]
        },
        {
          "atom_index": 5253,
          "name": "CG",
          "element": "C",
          "coord": [
            -8.549500465393066,
            3.432499885559082,
            -2.0954999923706055
          ]
        },
        {
          "atom_index": 5254,
          "name": "CD",
          "element": "C",
          "coord": [
            -8.686800003051758,
            3.497299909591675,
            -2.104099988937378
          ]
        },
        {
          "atom_index": 5255,
          "name": "OE1",
          "element": "O",
          "coord": [
            -8.782999992370605,
            3.4384000301361084,
            -2.0499000549316406
          ]
        },
        {
          "atom_index": 5256,
          "name": "OE2",
          "element": "O",
          "coord": [
            -8.699199676513672,
            3.6064000129699707,
            -2.164400100708008
          ]
        }
      ]
    },
    {
      "id": "D:96",
      "chain": "D",
      "resseq": 96,
      "icode": "",
      "resname": "ARG",
      "hetflag": " ",
      "sasa": 0.5756291151046753,
      "atoms": [
        {
          "atom_index": 5257,
          "name": "N",
          "element": "N",
          "coord": [
            -8.515000343322754,
            3.3510000705718994,
            -1.6445000171661377
          ]
        },
        {
          "atom_index": 5258,
          "name": "CA",
          "element": "C",
          "coord": [
            -8.54419994354248,
            3.278899908065796,
            -1.5217000246047974
          ]
        },
        {
          "atom_index": 5259,
          "name": "C",
          "element": "C",
          "coord": [
            -8.609199523925781,
            3.3773000240325928,
            -1.4250999689102173
          ]
        },
        {
          "atom_index": 5260,
          "name": "O",
          "element": "O",
          "coord": [
            -8.640800476074219,
            3.343400001525879,
            -1.3112000226974487
          ]
        },
        {
          "atom_index": 5261,
          "name": "CB",
          "element": "C",
          "coord": [
            -8.414600372314453,
            3.2223000526428223,
            -1.4631999731063843
          ]
        },
        {
          "atom_index": 5262,
          "name": "CG",
          "element": "C",
          "coord": [
            -8.429100036621094,
            3.1468000411987305,
            -1.3322999477386475
          ]
        },
        {
          "atom_index": 5263,
          "name": "CD",
          "element": "C",
          "coord": [
            -8.315400123596191,
            3.0469000339508057,
            -1.3179999589920044
          ]
        },
        {
          "atom_index": 5264,
          "name": "NE",
          "element": "N",
          "coord": [
            -8.190099716186523,
            3.1010000705718994,
            -1.3701000213623047
          ]
        },
        {
          "atom_index": 5265,
          "name": "CZ",
          "element": "C",
          "coord": [
            -8.083900451660156,
            3.0274999141693115,
            -1.4023000001907349
          ]
        },
        {
          "atom_index": 5266,
          "name": "NH1",
          "element": "N",
          "coord": [
            -8.087200164794922,
            2.895699977874756,
            -1.3876999616622925
          ]
        },
        {
          "atom_index": 5267,
          "name": "NH2",
          "element": "N",
          "coord": [
            -7.974699974060059,
            3.085599899291992,
            -1.4501999616622925
          ]
        }
      ]
    },
    {
      "id": "D:97",
      "chain": "D",
      "resseq": 97,
      "icode": "",
      "resname": "SER",
      "hetflag": " ",
      "sasa": 0.0,
      "atoms": [
        {
          "atom_index": 5268,
          "name": "N",
          "element": "N",
          "coord": [
            -8.63010025024414,
            3.4995999336242676,
            -1.4737999439239502
          ]
        },
        {
          "atom_index": 5269,
          "name": "CA",
          "element": "C",
          "coord": [
            -8.69159984588623,
            3.606800079345703,
            -1.396399974822998
          ]
        },
        {
          "atom_index": 5270,
          "name": "C",
          "element": "C",
          "coord": [
            -8.841400146484375,
            3.614799976348877,
            -1.4220000505447388
          ]
        },
        {
          "atom_index": 5271,
          "name": "O",
          "element": "O",
          "coord": [
            -8.91670036315918,
            3.666300058364868,
            -1.3393000364303589
          ]
        },
        {
          "atom_index": 5272,
          "name": "CB",
          "element": "C",
          "coord": [
            -8.625900268554688,
            3.740499973297119,
            -1.4321000576019287
          ]
        },
        {
          "atom_index": 5273,
          "name": "OG",
          "element": "O",
          "coord": [
            -8.710100173950195,
            3.849600076675415,
            -1.3996000289916992
          ]
        }
      ]
    },
    {
      "id": "D:98",
      "chain": "D",
      "resseq": 98,
      "icode": "",
      "resname": "GLY",
      "hetflag": " ",
      "sasa": 0.9869884252548218,
      "atoms": [
        {
          "atom_index": 5274,
          "name": "N",
          "element": "N",
          "coord": [
            -8.88379955291748,
            3.5645999908447266,
            -1.537600040435791
          ]
        },
        {
          "atom_index": 5275,
          "name": "CA",
          "element": "C",
          "coord": [
            -9.025099754333496,
            3.565700054168701,
            -1.5721999406814575
          ]
        },
        {
          "atom_index": 5276,
          "name": "C",
          "element": "C",
          "coord": [
            -9.089900016784668,
            3.702899932861328,
            -1.5815999507904053
          ]
        },
        {
          "atom_index": 5277,
          "name": "O",
          "element": "O",
          "coord": [
            -9.211000442504883,
            3.7139999866485596,
            -1.6025999784469604
          ]
        }
      ]
    },
    {
      "id": "D:99",
      "chain": "D",
      "resseq": 99,
      "icode": "",
      "resname": "GLU",
      "hetflag": " ",
      "sasa": 0.945895791053772,
      "atoms": [
        {
          "atom_index": 5278,
          "name": "N",
          "element": "N",
          "coord": [
            -9.010600090026855,
            3.8080999851226807,
            -1.5658999681472778
          ]
        },
        {
          "atom_index": 5279,
          "name": "CA",
          "element": "C",
          "coord": [
            -9.063699722290039,
            3.94350004196167,
            -1.5740000009536743
          ]
        },
        {
          "atom_index": 5280,
          "name": "C",
          "element": "C",
          "coord": [
            -9.055700302124023,
            3.9962000846862793,
            -1.7164000272750854
          ]
        },
        {
          "atom_index": 5281,
          "name": "O",
          "element": "O",
          "coord": [
            -9.120400428771973,
            4.095200061798096,
            -1.7513999938964844
          ]
        },
        {
          "atom_index": 5282,
          "name": "CB",
          "element": "C",
          "coord": [
            -8.985699653625488,
            4.036300182342529,
            -1.4809999465942383
          ]
        },
        {
          "atom_index": 5283,
          "name": "CG",
          "element": "C",
          "coord": [
            -9.013099670410156,
            4.013400077819824,
            -1.333299994468689
          ]
        },
        {
          "atom_index": 5284,
          "name": "CD",
          "element": "C",
          "coord": [
            -9.159799575805664,
            4.033299922943115,
            -1.298200011253357
          ]
        },
        {
          "atom_index": 5285,
          "name": "OE1",
          "element": "O",
          "coord": [
            -9.215399742126465,
            4.139800071716309,
            -1.3330999612808228
          ]
        },
        {
          "atom_index": 5286,
          "name": "OE2",
          "element": "O",
          "coord": [
            -9.219099998474121,
            3.942699909210205,
            -1.2354999780654907
          ]
        }
      ]
    },
    {
      "id": "D:100",
      "chain": "D",
      "resseq": 100,
      "icode": "",
      "resname": "TYR",
      "hetflag": " ",
      "sasa": 0.0,
      "atoms": [
        {
          "atom_index": 5287,
          "name": "N",
          "element": "N",
          "coord": [
            -8.97599983215332,
            3.9286999702453613,
            -1.7984000444412231
          ]
        },
        {
          "atom_index": 5288,
          "name": "CA",
          "element": "C",
          "coord": [
            -8.957599639892578,
            3.9702000617980957,
            -1.9364999532699585
          ]
        },
        {
          "atom_index": 5289,
          "name": "C",
          "element": "C",
          "coord": [
            -9.023300170898438,
            3.875699996948242,
            -2.0376999378204346
          ]
        },
        {
          "atom_index": 5290,
          "name": "O",
          "element": "O",
          "coord": [
            -9.011099815368652,
            3.7534000873565674,
            -2.0280001163482666
          ]
        },
        {
          "atom_index": 5291,
          "name": "CB",
          "element": "C",
          "coord": [
            -8.807999610900879,
            3.9832000732421875,
            -1.9665000438690186
          ]
        },
        {
          "atom_index": 5292,
          "name": "CG",
          "element": "C",
          "coord": [
            -8.77970027923584,
            4.057400226593018,
            -2.0947999954223633
          ]
        },
        {
          "atom_index": 5293,
          "name": "CD1",
          "element": "C",
          "coord": [
            -8.83180046081543,
            4.185299873352051,
            -2.1157000064849854
          ]
        },
        {
          "atom_index": 5294,
          "name": "CD2",
          "element": "C",
          "coord": [
            -8.702400207519531,
            3.9999001026153564,
            -2.1958999633789062
          ]
        },
        {
          "atom_index": 5295,
          "name": "CE1",
          "element": "C",
          "coord": [
            -8.807900428771973,
            4.253799915313721,
            -2.2339999675750732
          ]
        },
        {
          "atom_index": 5296,
          "name": "CE2",
          "element": "C",
          "coord": [
            -8.677800178527832,
            4.0680999755859375,
            -2.3152999877929688
          ]
        },
        {
          "atom_index": 5297,
          "name": "CZ",
          "element": "C",
          "coord": [
            -8.730999946594238,
            4.194699764251709,
            -2.333400011062622
          ]
        },
        {
          "atom_index": 5298,
          "name": "OH",
          "element": "O",
          "coord": [
            -8.709799766540527,
            4.262199878692627,
            -2.450700044631958
          ]
        }
      ]
    },
    {
      "id": "D:101",
      "chain": "D",
      "resseq": 101,
      "icode": "",
      "resname": "ARG",
      "hetflag": " ",
      "sasa": 2.573005437850952,
      "atoms": [
        {
          "atom_index": 5299,
          "name": "N",
          "element": "N",
          "coord": [
            -9.093999862670898,
            3.934499979019165,
            -2.1338000297546387
          ]
        },
        {
          "atom_index": 5300,
          "name": "CA",
          "element": "C",
          "coord": [
            -9.161100387573242,
            3.8580000400543213,
            -2.237299919128418
          ]
        },
        {
          "atom_index": 5301,
          "name": "C",
          "element": "C",
          "coord": [
            -9.130200386047363,
            3.91729998588562,
            -2.375999927520752
          ]
        },
        {
          "atom_index": 5302,
          "name": "O",
          "element": "O",
          "coord": [
            -9.204999923706055,
            3.896699905395508,
            -2.472599983215332
          ]
        },
        {
          "atom_index": 5303,
          "name": "CB",
          "element": "C",
          "coord": [
            -9.312399864196777,
            3.8557000160217285,
            -2.211400032043457
          ]
        },
        {
          "atom_index": 5304,
          "name": "CG",
          "element": "C",
          "coord": [
            -9.38700008392334,
            3.9821999073028564,
            -2.2516000270843506
          ]
        },
        {
          "atom_index": 5305,
          "name": "CD",
          "element": "C",
          "coord": [
            -9.536999702453613,
            3.968400001525879,
            -2.2288999557495117
          ]
        },
        {
          "atom_index": 5306,
          "name": "NE",
          "element": "N",
          "coord": [
            -9.613200187683105,
            4.041999816894531,
            -2.3294999599456787
          ]
        },
        {
          "atom_index": 5307,
          "name": "CZ",
          "element": "C",
          "coord": [
            -9.651800155639648,
            3.9916999340057373,
            -2.4467999935150146
          ]
        },
        {
          "atom_index": 5308,
          "name": "NH1",
          "element": "N",
          "coord": [
            -9.622699737548828,
            3.8661999702453613,
            -2.4788999557495117
          ]
        },
        {
          "atom_index": 5309,
          "name": "NH2",
          "element": "N",
          "coord": [
            -9.718000411987305,
            4.067699909210205,
            -2.5332999229431152
          ]
        }
      ]
    },
    {
      "id": "D:102",
      "chain": "D",
      "resseq": 102,
      "icode": "",
      "resname": "GLY",
      "hetflag": " ",
      "sasa": 0.0,
      "atoms": [
        {
          "atom_index": 5310,
          "name": "N",
          "element": "N",
          "coord": [
            -9.01930046081543,
            3.9911999702453613,
            -2.383699893951416
          ]
        },
        {
          "atom_index": 5311,
          "name": "CA",
          "element": "C",
          "coord": [
            -8.976499557495117,
            4.051599979400635,
            -2.5085999965667725
          ]
        },
        {
          "atom_index": 5312,
          "name": "C",
          "element": "C",
          "coord": [
            -8.862199783325195,
            3.9737000465393066,
            -2.572499990463257
          ]
        },
        {
          "atom_index": 5313,
          "name": "O",
          "element": "O",
          "coord": [
            -8.838000297546387,
            3.857800006866455,
            -2.5388998985290527
          ]
        }
      ]
    },
    {
      "id": "D:103",
      "chain": "D",
      "resseq": 103,
      "icode": "",
      "resname": "LEU",
      "hetflag": " ",
      "sasa": 0.0,
      "atoms": [
        {
          "atom_index": 5314,
          "name": "N",
          "element": "N",
          "coord": [
            -8.790800094604492,
            4.0381999015808105,
            -2.6644999980926514
          ]
        },
        {
          "atom_index": 5315,
          "name": "CA",
          "element": "C",
          "coord": [
            -8.678899765014648,
            3.9753000736236572,
            -2.7342000007629395
          ]
        },
        {
          "atom_index": 5316,
          "name": "C",
          "element": "C",
          "coord": [
            -8.544899940490723,
            4.017499923706055,
            -2.674499988555908
          ]
        },
        {
          "atom_index": 5317,
          "name": "O",
          "element": "O",
          "coord": [
            -8.538800239562988,
            4.099599838256836,
            -2.583199977874756
          ]
        },
        {
          "atom_index": 5318,
          "name": "CB",
          "element": "C",
          "coord": [
            -8.683199882507324,
            4.0117998123168945,
            -2.8824000358581543
          ]
        },
        {
          "atom_index": 5319,
          "name": "CG",
          "element": "C",
          "coord": [
            -8.8149995803833,
            3.9776999950408936,
            -2.95169997215271
          ]
        },
        {
          "atom_index": 5320,
          "name": "CD1",
          "element": "C",
          "coord": [
            -8.82859992980957,
            4.05810022354126,
            -3.079200029373169
          ]
        },
        {
          "atom_index": 5321,
          "name": "CD2",
          "element": "C",
          "coord": [
            -8.822099685668945,
            3.8292999267578125,
            -2.978300094604492
          ]
        }
      ]
    },
    {
      "id": "D:104",
      "chain": "D",
      "resseq": 104,
      "icode": "",
      "resname": "TYR",
      "hetflag": " ",
      "sasa": 0.0,
      "atoms": [
        {
          "atom_index": 5322,
          "name": "N",
          "element": "N",
          "coord": [
            -8.437399864196777,
            3.960900068283081,
            -2.727799892425537
          ]
        },
        {
          "atom_index": 5323,
          "name": "CA",
          "element": "C",
          "coord": [
            -8.303600311279297,
            3.988800048828125,
            -2.6796000003814697
          ]
        },
        {
          "atom_index": 5324,
          "name": "C",
          "element": "C",
          "coord": [
            -8.201800346374512,
            4.013899803161621,
            -2.789599895477295
          ]
        },
        {
          "atom_index": 5325,
          "name": "O",
          "element": "O",
          "coord": [
            -8.22719955444336,
            3.9962000846862793,
            -2.908400058746338
          ]
        },
        {
          "atom_index": 5326,
          "name": "CB",
          "element": "C",
          "coord": [
            -8.250699996948242,
            3.869999885559082,
            -2.600600004196167
          ]
        },
        {
          "atom_index": 5327,
          "name": "CG",
          "element": "C",
          "coord": [
            -8.317299842834473,
            3.845400094985962,
            -2.469599962234497
          ]
        },
        {
          "atom_index": 5328,
          "name": "CD1",
          "element": "C",
          "coord": [
            -8.411199569702148,
            3.742500066757202,
            -2.4540998935699463
          ]
        },
        {
          "atom_index": 5329,
          "name": "CD2",
          "element": "C",
          "coord": [
            -8.28339958190918,
            3.9221999645233154,
            -2.3589999675750732
          ]
        },
        {
          "atom_index": 5330,
          "name": "CE1",
          "element": "C",
          "coord": [
            -8.468700408935547,
            3.716900110244751,
            -2.3296000957489014
          ]
        },
        {
          "atom_index": 5331,
          "name": "CE2",
          "element": "C",
          "coord": [
            -8.339699745178223,
            3.898699998855591,
            -2.2362000942230225
          ]
        },
        {
          "atom_index": 5332,
          "name": "CZ",
          "element": "C",
          "coord": [
            -8.431900024414062,
            3.796299934387207,
            -2.220900058746338
          ]
        },
        {
          "atom_index": 5333,
          "name": "OH",
          "element": "O",
          "coord": [
            -8.484800338745117,
            3.7757999897003174,
            -2.0957000255584717
          ]
        }
      ]
    },
    {
      "id": "D:105",
      "chain": "D",
      "resseq": 105,
      "icode": "",
      "resname": "HIS",
      "hetflag": " ",
      "sasa": 0.0,
      "atoms": [
        {
          "atom_index": 5334,
          "name": "N",
          "element": "N",
          "coord": [
            -8.083999633789062,
            4.054100036621094,
            -2.7458999156951904
          ]
        },
        {
          "atom_index": 5335,
          "name": "CA",
          "element": "C",
          "coord": [
            -7.973499774932861,
            4.0725998878479,
            -2.835099935531616
          ]
        },
        {
          "atom_index": 5336,
          "name": "C",
          "element": "C",
          "coord": [
            -7.852399826049805,
            4.0553998947143555,
            -2.746299982070923
          ]
        },
        {
          "atom_index": 5337,
          "name": "O",
          "element": "O",
          "coord": [
            -7.832600116729736,
            4.132900238037109,
            -2.6526999473571777
          ]
        },
        {
          "atom_index": 5338,
          "name": "CB",
          "element": "C",
          "coord": [
            -7.972499847412109,
            4.210100173950195,
            -2.899399995803833
          ]
        },
        {
          "atom_index": 5339,
          "name": "CG",
          "element": "C",
          "coord": [
            -7.869100093841553,
            4.222099781036377,
            -3.006500005722046
          ]
        },
        {
          "atom_index": 5340,
          "name": "ND1",
          "element": "N",
          "coord": [
            -7.878900051116943,
            4.155099868774414,
            -3.1263999938964844
          ]
        },
        {
          "atom_index": 5341,
          "name": "CD2",
          "element": "C",
          "coord": [
            -7.748300075531006,
            4.283100128173828,
            -3.007200002670288
          ]
        },
        {
          "atom_index": 5342,
          "name": "CE1",
          "element": "C",
          "coord": [
            -7.768499851226807,
            4.173900127410889,
            -3.196199893951416
          ]
        },
        {
          "atom_index": 5343,
          "name": "NE2",
          "element": "N",
          "coord": [
            -7.6875,
            4.251200199127197,
            -3.1261000633239746
          ]
        }
      ]
    },
    {
      "id": "D:106",
      "chain": "D",
      "resseq": 106,
      "icode": "",
      "resname": "VAL",
      "hetflag": " ",
      "sasa": 0.0,
      "atoms": [
        {
          "atom_index": 5344,
          "name": "N",
          "element": "N",
          "coord": [
            -7.773600101470947,
            3.9518001079559326,
            -2.7741000652313232
          ]
        },
        {
          "atom_index": 5345,
          "name": "CA",
          "element": "C",
          "coord": [
            -7.654799938201904,
            3.922300100326538,
            -2.6956000328063965
          ]
        },
        {
          "atom_index": 5346,
          "name": "C",
          "element": "C",
          "coord": [
            -7.529200077056885,
            3.975600004196167,
            -2.7639999389648438
          ]
        },
        {
          "atom_index": 5347,
          "name": "O",
          "element": "O",
          "coord": [
            -7.489699840545654,
            3.9289000034332275,
            -2.8710999488830566
          ]
        },
        {
          "atom_index": 5348,
          "name": "CB",
          "element": "C",
          "coord": [
            -7.644800186157227,
            3.7718000411987305,
            -2.672800064086914
          ]
        },
        {
          "atom_index": 5349,
          "name": "CG1",
          "element": "C",
          "coord": [
            -7.527599811553955,
            3.737799882888794,
            -2.579200029373169
          ]
        },
        {
          "atom_index": 5350,
          "name": "CG2",
          "element": "C",
          "coord": [
            -7.774799823760986,
            3.723400115966797,
            -2.6135001182556152
          ]
        }
      ]
    },
    {
      "id": "D:107",
      "chain": "D",
      "resseq": 107,
      "icode": "",
      "resname": "LEU",
      "hetflag": " ",
      "sasa": 0.0,
      "atoms": [
        {
          "atom_index": 5351,
          "name": "N",
          "element": "N",
          "coord": [
            -7.46750020980835,
            4.075399875640869,
            -2.7018001079559326
          ]
        },
        {
          "atom_index": 5352,
          "name": "CA",
          "element": "C",
          "coord": [
            -7.348299980163574,
            4.137400150299072,
            -2.7564001083374023
          ]
        },
        {
          "atom_index": 5353,
          "name": "C",
          "element": "C",
          "coord": [
            -7.227399826049805,
            4.043099880218506,
            -2.7560999393463135
          ]
        },
        {
          "atom_index": 5354,
          "name": "O",
          "element": "O",
          "coord": [
            -7.14139986038208,
            4.049699783325195,
            -2.8434998989105225
          ]
        },
        {
          "atom_index": 5355,
          "name": "CB",
          "element": "C",
          "coord": [
            -7.313899993896484,
            4.262599945068359,
            -2.6754000186920166
          ]
        },
        {
          "atom_index": 5356,
          "name": "CG",
          "element": "C",
          "coord": [
            -7.409599781036377,
            4.3815999031066895,
            -2.664799928665161
          ]
        },
        {
          "atom_index": 5357,
          "name": "CD1",
          "element": "C",
          "coord": [
            -7.353300094604492,
            4.481800079345703,
            -2.563499927520752
          ]
        },
        {
          "atom_index": 5358,
          "name": "CD2",
          "element": "C",
          "coord": [
            -7.426700115203857,
            4.447000026702881,
            -2.801100015640259
          ]
        }
      ]
    },
    {
      "id": "D:108",
      "chain": "D",
      "resseq": 108,
      "icode": "",
      "resname": "HIS",
      "hetflag": " ",
      "sasa": 0.0,
      "atoms": [
        {
          "atom_index": 5359,
          "name": "N",
          "element": "N",
          "coord": [
            -7.222700119018555,
            3.9551000595092773,
            -2.6570000648498535
          ]
        },
        {
          "atom_index": 5360,
          "name": "CA",
          "element": "C",
          "coord": [
            -7.11269998550415,
            3.861799955368042,
            -2.637399911880493
          ]
        },
        {
          "atom_index": 5361,
          "name": "C",
          "element": "C",
          "coord": [
            -6.991199970245361,
            3.9395999908447266,
            -2.5959999561309814
          ]
        },
        {
          "atom_index": 5362,
          "name": "O",
          "element": "O",
          "coord": [
            -6.884699821472168,
            3.925800085067749,
            -2.655600070953369
          ]
        },
        {
          "atom_index": 5363,
          "name": "CB",
          "element": "C",
          "coord": [
            -7.081900119781494,
            3.7797999382019043,
            -2.7627999782562256
          ]
        },
        {
          "atom_index": 5364,
          "name": "CG",
          "element": "C",
          "coord": [
            -7.159999847412109,
            3.6521999835968018,
            -2.7701001167297363
          ]
        },
        {
          "atom_index": 5365,
          "name": "ND1",
          "element": "N",
          "coord": [
            -7.280799865722656,
            3.642199993133545,
            -2.836199998855591
          ]
        },
        {
          "atom_index": 5366,
          "name": "CD2",
          "element": "C",
          "coord": [
            -7.139200210571289,
            3.532099962234497,
            -2.710900068283081
          ]
        },
        {
          "atom_index": 5367,
          "name": "CE1",
          "element": "C",
          "coord": [
            -7.331099987030029,
            3.5216000080108643,
            -2.816699981689453
          ]
        },
        {
          "atom_index": 5368,
          "name": "NE2",
          "element": "N",
          "coord": [
            -7.247200012207031,
            3.452899932861328,
            -2.7409000396728516
          ]
        }
      ]
    },
    {
      "id": "D:109",
      "chain": "D",
      "resseq": 109,
      "icode": "",
      "resname": "GLY",
      "hetflag": " ",
      "sasa": 0.0,
      "atoms": [
        {
          "atom_index": 5369,
          "name": "N",
          "element": "N",
          "coord": [
            -7.008600234985352,
            4.0229997634887695,
            -2.493499994277954
          ]
        },
        {
          "atom_index": 5370,
          "name": "CA",
          "element": "C",
          "coord": [
            -6.8979997634887695,
            4.102499961853027,
            -2.4428999423980713
          ]
        },
        {
          "atom_index": 5371,
          "name": "C",
          "element": "C",
          "coord": [
            -6.930300235748291,
            4.249000072479248,
            -2.425100088119507
          ]
        },
        {
          "atom_index": 5372,
          "name": "O",
          "element": "O",
          "coord": [
            -7.040800094604492,
            4.294000148773193,
            -2.455399990081787
          ]
        }
      ]
    },
    {
      "id": "D:110",
      "chain": "D",
      "resseq": 110,
      "icode": "",
      "resname": "VAL",
      "hetflag": " ",
      "sasa": 0.0,
      "atoms": [
        {
          "atom_index": 5373,
          "name": "N",
          "element": "N",
          "coord": [
            -6.833799839019775,
            4.3231000900268555,
            -2.3724000453948975
          ]
        },
        {
          "atom_index": 5374,
          "name": "CA",
          "element": "C",
          "coord": [
            -6.850100040435791,
            4.465700149536133,
            -2.352299928665161
          ]
        },
        {
          "atom_index": 5375,
          "name": "C",
          "element": "C",
          "coord": [
            -6.7357001304626465,
            4.540200233459473,
            -2.41510009765625
          ]
        },
        {
          "atom_index": 5376,
          "name": "O",
          "element": "O",
          "coord": [
            -6.633500099182129,
            4.48199987411499,
            -2.4493000507354736
          ]
        },
        {
          "atom_index": 5377,
          "name": "CB",
          "element": "C",
          "coord": [
            -6.852700233459473,
            4.5055999755859375,
            -2.2051000595092773
          ]
        },
        {
          "atom_index": 5378,
          "name": "CG1",
          "element": "C",
          "coord": [
            -6.9903998374938965,
            4.491499900817871,
            -2.1533000469207764
          ]
        },
        {
          "atom_index": 5379,
          "name": "CG2",
          "element": "C",
          "coord": [
            -6.755099773406982,
            4.4217000007629395,
            -2.1252999305725098
          ]
        }
      ]
    },
    {
      "id": "D:111",
      "chain": "D",
      "resseq": 111,
      "icode": "",
      "resname": "LEU",
      "hetflag": " ",
      "sasa": 0.0,
      "atoms": [
        {
          "atom_index": 5380,
          "name": "N",
          "element": "N",
          "coord": [
            -6.754000186920166,
            4.670199871063232,
            -2.430799961090088
          ]
        },
        {
          "atom_index": 5381,
          "name": "CA",
          "element": "C",
          "coord": [
            -6.650100231170654,
            4.753200054168701,
            -2.488100051879883
          ]
        },
        {
          "atom_index": 5382,
          "name": "C",
          "element": "C",
          "coord": [
            -6.5416998863220215,
            4.761199951171875,
            -2.382999897003174
          ]
        },
        {
          "atom_index": 5383,
          "name": "O",
          "element": "O",
          "coord": [
            -6.571000099182129,
            4.776700019836426,
            -2.2651000022888184
          ]
        },
        {
          "atom_index": 5384,
          "name": "CB",
          "element": "C",
          "coord": [
            -6.7058000564575195,
            4.891900062561035,
            -2.5190000534057617
          ]
        },
        {
          "atom_index": 5385,
          "name": "CG",
          "element": "C",
          "coord": [
            -6.81790018081665,
            4.882500171661377,
            -2.6214001178741455
          ]
        },
        {
          "atom_index": 5386,
          "name": "CD1",
          "element": "C",
          "coord": [
            -6.872499942779541,
            5.019899845123291,
            -2.6521999835968018
          ]
        },
        {
          "atom_index": 5387,
          "name": "CD2",
          "element": "C",
          "coord": [
            -6.763700008392334,
            4.816299915313721,
            -2.746799945831299
          ]
        }
      ]
    },
    {
      "id": "D:112",
      "chain": "D",
      "resseq": 112,
      "icode": "",
      "resname": "SER",
      "hetflag": " ",
      "sasa": 0.0,
      "atoms": [
        {
          "atom_index": 5388,
          "name": "N",
          "element": "N",
          "coord": [
            -6.417099952697754,
            4.7469000816345215,
            -2.425100088119507
          ]
        },
        {
          "atom_index": 5389,
          "name": "CA",
          "element": "C",
          "coord": [
            -6.306000232696533,
            4.7530999183654785,
            -2.331399917602539
          ]
        },
        {
          "atom_index": 5390,
          "name": "C",
          "element": "C",
          "coord": [
            -6.187699794769287,
            4.821199893951416,
            -2.3975000381469727
          ]
        },
        {
          "atom_index": 5391,
          "name": "O",
          "element": "O",
          "coord": [
            -6.098499774932861,
            4.755899906158447,
            -2.452699899673462
          ]
        },
        {
          "atom_index": 5392,
          "name": "CB",
          "element": "C",
          "coord": [
            -6.265999794006348,
            4.6132001876831055,
            -2.285599946975708
          ]
        },
        {
          "atom_index": 5393,
          "name": "OG",
          "element": "O",
          "coord": [
            -6.164000034332275,
            4.6209001541137695,
            -2.1874001026153564
          ]
        }
      ]
    },
    {
      "id": "D:113",
      "chain": "D",
      "resseq": 113,
      "icode": "",
      "resname": "PRO",
      "hetflag": " ",
      "sasa": 1.8522710800170898,
      "atoms": [
        {
          "atom_index": 5394,
          "name": "N",
          "element": "N",
          "coord": [
            -6.185500144958496,
            4.95419979095459,
            -2.3929998874664307
          ]
        },
        {
          "atom_index": 5395,
          "name": "CA",
          "element": "C",
          "coord": [
            -6.075500011444092,
            5.02810001373291,
            -2.454400062561035
          ]
        },
        {
          "atom_index": 5396,
          "name": "C",
          "element": "C",
          "coord": [
            -5.938300132751465,
            4.977399826049805,
            -2.412100076675415
          ]
        },
        {
          "atom_index": 5397,
          "name": "O",
          "element": "O",
          "coord": [
            -5.852399826049805,
            4.951000213623047,
            -2.4965999126434326
          ]
        },
        {
          "atom_index": 5398,
          "name": "CB",
          "element": "C",
          "coord": [
            -6.102099895477295,
            5.172399997711182,
            -2.410900115966797
          ]
        },
        {
          "atom_index": 5399,
          "name": "CG",
          "element": "C",
          "coord": [
            -6.183800220489502,
            5.156899929046631,
            -2.2834999561309814
          ]
        },
        {
          "atom_index": 5400,
          "name": "CD",
          "element": "C",
          "coord": [
            -6.275599956512451,
            5.044000148773193,
            -2.3192999362945557
          ]
        }
      ]
    },
    {
      "id": "D:114",
      "chain": "D",
      "resseq": 114,
      "icode": "",
      "resname": "MET",
      "hetflag": " ",
      "sasa": 7.942155838012695,
      "atoms": [
        {
          "atom_index": 5401,
          "name": "N",
          "element": "N",
          "coord": [
            -5.918900012969971,
            4.960999965667725,
            -2.2815001010894775
          ]
        },
        {
          "atom_index": 5402,
          "name": "CA",
          "element": "C",
          "coord": [
            -5.789999961853027,
            4.9156999588012695,
            -2.2288999557495117
          ]
        },
        {
          "atom_index": 5403,
          "name": "C",
          "element": "C",
          "coord": [
            -5.743299961090088,
            4.7804999351501465,
            -2.2790000438690186
          ]
        },
        {
          "atom_index": 5404,
          "name": "O",
          "element": "O",
          "coord": [
            -5.626299858093262,
            4.747200012207031,
            -2.265700101852417
          ]
        },
        {
          "atom_index": 5405,
          "name": "CB",
          "element": "C",
          "coord": [
            -5.791900157928467,
            4.913099765777588,
            -2.0762999057769775
          ]
        },
        {
          "atom_index": 5406,
          "name": "CG",
          "element": "C",
          "coord": [
            -5.7941999435424805,
            5.048900127410889,
            -2.011199951171875
          ]
        },
        {
          "atom_index": 5407,
          "name": "SD",
          "element": "S",
          "coord": [
            -5.780200004577637,
            5.028600215911865,
            -1.8343000411987305
          ]
        },
        {
          "atom_index": 5408,
          "name": "CE",
          "element": "C",
          "coord": [
            -5.950300216674805,
            4.993000030517578,
            -1.791100025177002
          ]
        }
      ]
    },
    {
      "id": "D:115",
      "chain": "D",
      "resseq": 115,
      "icode": "",
      "resname": "ASN",
      "hetflag": " ",
      "sasa": 1.5134332180023193,
      "atoms": [
        {
          "atom_index": 5409,
          "name": "N",
          "element": "N",
          "coord": [
            -5.834700107574463,
            4.702400207519531,
            -2.335400104522705
          ]
        },
        {
          "atom_index": 5410,
          "name": "CA",
          "element": "C",
          "coord": [
            -5.800300121307373,
            4.570799827575684,
            -2.3864998817443848
          ]
        },
        {
          "atom_index": 5411,
          "name": "C",
          "element": "C",
          "coord": [
            -5.818699836730957,
            4.561600208282471,
            -2.5376999378204346
          ]
        },
        {
          "atom_index": 5412,
          "name": "O",
          "element": "O",
          "coord": [
            -5.823299884796143,
            4.451700210571289,
            -2.5952000617980957
          ]
        },
        {
          "atom_index": 5413,
          "name": "CB",
          "element": "C",
          "coord": [
            -5.883900165557861,
            4.464700222015381,
            -2.3159000873565674
          ]
        },
        {
          "atom_index": 5414,
          "name": "CG",
          "element": "C",
          "coord": [
            -5.844299793243408,
            4.4471001625061035,
            -2.170799970626831
          ]
        },
        {
          "atom_index": 5415,
          "name": "OD1",
          "element": "O",
          "coord": [
            -5.727399826049805,
            4.423600196838379,
            -2.13919997215271
          ]
        },
        {
          "atom_index": 5416,
          "name": "ND2",
          "element": "N",
          "coord": [
            -5.941800117492676,
            4.457399845123291,
            -2.0815999507904053
          ]
        }
      ]
    },
    {
      "id": "D:116",
      "chain": "D",
      "resseq": 116,
      "icode": "",
      "resname": "GLY",
      "hetflag": " ",
      "sasa": 1.5487421751022339,
      "atoms": [
        {
          "atom_index": 5417,
          "name": "N",
          "element": "N",
          "coord": [
            -5.829800128936768,
            4.678100109100342,
            -2.601099967956543
          ]
        },
        {
          "atom_index": 5418,
          "name": "CA",
          "element": "C",
          "coord": [
            -5.8445000648498535,
            4.683899879455566,
            -2.745300054550171
          ]
        },
        {
          "atom_index": 5419,
          "name": "C",
          "element": "C",
          "coord": [
            -5.966000080108643,
            4.609600067138672,
            -2.7946999073028564
          ]
        },
        {
          "atom_index": 5420,
          "name": "O",
          "element": "O",
          "coord": [
            -5.95959997177124,
            4.53380012512207,
            -2.8915998935699463
          ]
        }
      ]
    },
    {
      "id": "D:117",
      "chain": "D",
      "resseq": 117,
      "icode": "",
      "resname": "VAL",
      "hetflag": " ",
      "sasa": 0.0,
      "atoms": [
        {
          "atom_index": 5421,
          "name": "N",
          "element": "N",
          "coord": [
            -6.078000068664551,
            4.632400035858154,
            -2.727099895477295
          ]
        },
        {
          "atom_index": 5422,
          "name": "CA",
          "element": "C",
          "coord": [
            -6.203199863433838,
            4.569499969482422,
            -2.763200044631958
          ]
        },
        {
          "atom_index": 5423,
          "name": "C",
          "element": "C",
          "coord": [
            -6.299900054931641,
            4.679299831390381,
            -2.799099922180176
          ]
        },
        {
          "atom_index": 5424,
          "name": "O",
          "element": "O",
          "coord": [
            -6.353000164031982,
            4.748799800872803,
            -2.711199998855591
          ]
        },
        {
          "atom_index": 5425,
          "name": "CB",
          "element": "C",
          "coord": [
            -6.261099815368652,
            4.491000175476074,
            -2.6475000381469727
          ]
        },
        {
          "atom_index": 5426,
          "name": "CG1",
          "element": "C",
          "coord": [
            -6.364999771118164,
            4.390999794006348,
            -2.699399948120117
          ]
        },
        {
          "atom_index": 5427,
          "name": "CG2",
          "element": "C",
          "coord": [
            -6.148799896240234,
            4.422699928283691,
            -2.5715999603271484
          ]
        }
      ]
    },
    {
      "id": "D:118",
      "chain": "D",
      "resseq": 118,
      "icode": "",
      "resname": "GLY",
      "hetflag": " ",
      "sasa": 0.0,
      "atoms": [
        {
          "atom_index": 5428,
          "name": "N",
          "element": "N",
          "coord": [
            -6.3196001052856445,
            4.695899963378906,
            -2.9293999671936035
          ]
        },
        {
          "atom_index": 5429,
          "name": "CA",
          "element": "C",
          "coord": [
            -6.411099910736084,
            4.796500205993652,
            -2.97979998588562
          ]
        },
        {
          "atom_index": 5430,
          "name": "C",
          "element": "C",
          "coord": [
            -6.540500164031982,
            4.7307000160217285,
            -3.024399995803833
          ]
        },
        {
          "atom_index": 5431,
          "name": "O",
          "element": "O",
          "coord": [
            -6.554999828338623,
            4.60860013961792,
            -3.0141000747680664
          ]
        }
      ]
    },
    {
      "id": "D:119",
      "chain": "D",
      "resseq": 119,
      "icode": "",
      "resname": "PRO",
      "hetflag": " ",
      "sasa": 0.2581236958503723,
      "atoms": [
        {
          "atom_index": 5432,
          "name": "N",
          "element": "N",
          "coord": [
            -6.635700225830078,
            4.809000015258789,
            -3.0768001079559326
          ]
        },
        {
          "atom_index": 5433,
          "name": "CA",
          "element": "C",
          "coord": [
            -6.764699935913086,
            4.757299900054932,
            -3.122499942779541
          ]
        },
        {
          "atom_index": 5434,
          "name": "C",
          "element": "C",
          "coord": [
            -6.758800029754639,
            4.648200035095215,
            -3.2295000553131104
          ]
        },
        {
          "atom_index": 5435,
          "name": "O",
          "element": "O",
          "coord": [
            -6.849800109863281,
            4.5655999183654785,
            -3.241300106048584
          ]
        },
        {
          "atom_index": 5436,
          "name": "CB",
          "element": "C",
          "coord": [
            -6.837900161743164,
            4.883399963378906,
            -3.1682000160217285
          ]
        },
        {
          "atom_index": 5437,
          "name": "CG",
          "element": "C",
          "coord": [
            -6.72760009765625,
            4.973800182342529,
            -3.2100000381469727
          ]
        },
        {
          "atom_index": 5438,
          "name": "CD",
          "element": "C",
          "coord": [
            -6.62529993057251,
            4.953700065612793,
            -3.1022000312805176
          ]
        }
      ]
    },
    {
      "id": "D:120",
      "chain": "D",
      "resseq": 120,
      "icode": "",
      "resname": "ASP",
      "hetflag": " ",
      "sasa": 3.160341739654541,
      "atoms": [
        {
          "atom_index": 5439,
          "name": "N",
          "element": "N",
          "coord": [
            -6.6508002281188965,
            4.645500183105469,
            -3.305799961090088
          ]
        },
        {
          "atom_index": 5440,
          "name": "CA",
          "element": "C",
          "coord": [
            -6.638899803161621,
            4.545599937438965,
            -3.410599946975708
          ]
        },
        {
          "atom_index": 5441,
          "name": "C",
          "element": "C",
          "coord": [
            -6.618000030517578,
            4.405099868774414,
            -3.3557000160217285
          ]
        },
        {
          "atom_index": 5442,
          "name": "O",
          "element": "O",
          "coord": [
            -6.634500026702881,
            4.307499885559082,
            -3.4284000396728516
          ]
        },
        {
          "atom_index": 5443,
          "name": "CB",
          "element": "C",
          "coord": [
            -6.524600028991699,
            4.582300186157227,
            -3.5058999061584473
          ]
        },
        {
          "atom_index": 5444,
          "name": "CG",
          "element": "C",
          "coord": [
            -6.3907999992370605,
            4.591700077056885,
            -3.4356000423431396
          ]
        },
        {
          "atom_index": 5445,
          "name": "OD1",
          "element": "O",
          "coord": [
            -6.299600124359131,
            4.514500141143799,
            -3.4730000495910645
          ]
        },
        {
          "atom_index": 5446,
          "name": "OD2",
          "element": "O",
          "coord": [
            -6.377200126647949,
            4.67609977722168,
            -3.3438000679016113
          ]
        }
      ]
    },
    {
      "id": "D:121",
      "chain": "D",
      "resseq": 121,
      "icode": "",
      "resname": "LYS",
      "hetflag": " ",
      "sasa": 1.2977267503738403,
      "atoms": [
        {
          "atom_index": 5447,
          "name": "N",
          "element": "N",
          "coord": [
            -6.581099987030029,
            4.393899917602539,
            -3.228300094604492
          ]
        },
        {
          "atom_index": 5448,
          "name": "CA",
          "element": "C",
          "coord": [
            -6.559700012207031,
            4.262199878692627,
            -3.1698999404907227
          ]
        },
        {
          "atom_index": 5449,
          "name": "C",
          "element": "C",
          "coord": [
            -6.677800178527832,
            4.21150016784668,
            -3.0845999717712402
          ]
        },
        {
          "atom_index": 5450,
          "name": "O",
          "element": "O",
          "coord": [
            -6.667799949645996,
            4.111499786376953,
            -3.013000011444092
          ]
        },
        {
          "atom_index": 5451,
          "name": "CB",
          "element": "C",
          "coord": [
            -6.427999973297119,
            4.261199951171875,
            -3.092099905014038
          ]
        },
        {
          "atom_index": 5452,
          "name": "CG",
          "element": "C",
          "coord": [
            -6.309800148010254,
            4.227700233459473,
            -3.1826000213623047
          ]
        },
        {
          "atom_index": 5453,
          "name": "CD",
          "element": "C",
          "coord": [
            -6.188600063323975,
            4.319399833679199,
            -3.162400007247925
          ]
        },
        {
          "atom_index": 5454,
          "name": "CE",
          "element": "C",
          "coord": [
            -6.102499961853027,
            4.279900074005127,
            -3.0413999557495117
          ]
        },
        {
          "atom_index": 5455,
          "name": "NZ",
          "element": "N",
          "coord": [
            -6.026299953460693,
            4.152100086212158,
            -3.0589001178741455
          ]
        }
      ]
    },
    {
      "id": "D:122",
      "chain": "D",
      "resseq": 122,
      "icode": "",
      "resname": "LEU",
      "hetflag": " ",
      "sasa": 0.0,
      "atoms": [
        {
          "atom_index": 5456,
          "name": "N",
          "element": "N",
          "coord": [
            -6.790500164031982,
            4.280900001525879,
            -3.095599889755249
          ]
        },
        {
          "atom_index": 5457,
          "name": "CA",
          "element": "C",
          "coord": [
            -6.912099838256836,
            4.243800163269043,
            -3.025099992752075
          ]
        },
        {
          "atom_index": 5458,
          "name": "C",
          "element": "C",
          "coord": [
            -7.019000053405762,
            4.247099876403809,
            -3.132699966430664
          ]
        },
        {
          "atom_index": 5459,
          "name": "O",
          "element": "O",
          "coord": [
            -7.010200023651123,
            4.325799942016602,
            -3.226599931716919
          ]
        },
        {
          "atom_index": 5460,
          "name": "CB",
          "element": "C",
          "coord": [
            -6.94920015335083,
            4.346499919891357,
            -2.9186999797821045
          ]
        },
        {
          "atom_index": 5461,
          "name": "CG",
          "element": "C",
          "coord": [
            -6.84089994430542,
            4.424900054931641,
            -2.8436999320983887
          ]
        },
        {
          "atom_index": 5462,
          "name": "CD1",
          "element": "C",
          "coord": [
            -6.910299777984619,
            4.525300025939941,
            -2.7535998821258545
          ]
        },
        {
          "atom_index": 5463,
          "name": "CD2",
          "element": "C",
          "coord": [
            -6.7505998611450195,
            4.332300186157227,
            -2.762200117111206
          ]
        }
      ]
    },
    {
      "id": "D:123",
      "chain": "D",
      "resseq": 123,
      "icode": "",
      "resname": "HIS",
      "hetflag": " ",
      "sasa": 0.0,
      "atoms": [
        {
          "atom_index": 5464,
          "name": "N",
          "element": "N",
          "coord": [
            -7.119699954986572,
            4.1620001792907715,
            -3.1208999156951904
          ]
        },
        {
          "atom_index": 5465,
          "name": "CA",
          "element": "C",
          "coord": [
            -7.224999904632568,
            4.161900043487549,
            -3.2197999954223633
          ]
        },
        {
          "atom_index": 5466,
          "name": "C",
          "element": "C",
          "coord": [
            -7.312699794769287,
            4.285099983215332,
            -3.206199884414673
          ]
        },
        {
          "atom_index": 5467,
          "name": "O",
          "element": "O",
          "coord": [
            -7.429999828338623,
            4.275199890136719,
            -3.1679999828338623
          ]
        },
        {
          "atom_index": 5468,
          "name": "CB",
          "element": "C",
          "coord": [
            -7.309199810028076,
            4.03439998626709,
            -3.2083001136779785
          ]
        },
        {
          "atom_index": 5469,
          "name": "CG",
          "element": "C",
          "coord": [
            -7.2357001304626465,
            3.911900043487549,
            -3.251499891281128
          ]
        },
        {
          "atom_index": 5470,
          "name": "ND1",
          "element": "N",
          "coord": [
            -7.182799816131592,
            3.821500062942505,
            -3.1621999740600586
          ]
        },
        {
          "atom_index": 5471,
          "name": "CD2",
          "element": "C",
          "coord": [
            -7.196100234985352,
            3.8712000846862793,
            -3.3742001056671143
          ]
        },
        {
          "atom_index": 5472,
          "name": "CE1",
          "element": "C",
          "coord": [
            -7.11329984664917,
            3.730600118637085,
            -3.2276999950408936
          ]
        },
        {
          "atom_index": 5473,
          "name": "NE2",
          "element": "N",
          "coord": [
            -7.119699954986572,
            3.758500099182129,
            -3.3566999435424805
          ]
        }
      ]
    },
    {
      "id": "D:124",
      "chain": "D",
      "resseq": 124,
      "icode": "",
      "resname": "ILE",
      "hetflag": " ",
      "sasa": 0.0,
      "atoms": [
        {
          "atom_index": 5474,
          "name": "N",
          "element": "N",
          "coord": [
            -7.255499839782715,
            4.401500225067139,
            -3.236299991607666
          ]
        },
        {
          "atom_index": 5475,
          "name": "CA",
          "element": "C",
          "coord": [
            -7.332099914550781,
            4.525100231170654,
            -3.228300094604492
          ]
        },
        {
          "atom_index": 5476,
          "name": "C",
          "element": "C",
          "coord": [
            -7.400700092315674,
            4.550300121307373,
            -3.3613998889923096
          ]
        },
        {
          "atom_index": 5477,
          "name": "O",
          "element": "O",
          "coord": [
            -7.519499778747559,
            4.581399917602539,
            -3.366499900817871
          ]
        },
        {
          "atom_index": 5478,
          "name": "CB",
          "element": "C",
          "coord": [
            -7.242000102996826,
            4.647200107574463,
            -3.1930999755859375
          ]
        },
        {
          "atom_index": 5479,
          "name": "CG1",
          "element": "C",
          "coord": [
            -7.203999996185303,
            4.642000198364258,
            -3.0450000762939453
          ]
        },
        {
          "atom_index": 5480,
          "name": "CG2",
          "element": "C",
          "coord": [
            -7.314799785614014,
            4.77810001373291,
            -3.2244999408721924
          ]
        },
        {
          "atom_index": 5481,
          "name": "CD1",
          "element": "C",
          "coord": [
            -7.121300220489502,
            4.758900165557861,
            -2.999799966812134
          ]
        }
      ]
    },
    {
      "id": "D:125",
      "chain": "D",
      "resseq": 125,
      "icode": "",
      "resname": "LYS",
      "hetflag": " ",
      "sasa": 6.963412284851074,
      "atoms": [
        {
          "atom_index": 5482,
          "name": "N",
          "element": "N",
          "coord": [
            -7.325099945068359,
            4.534999847412109,
            -3.4693000316619873
          ]
        },
        {
          "atom_index": 5483,
          "name": "CA",
          "element": "C",
          "coord": [
            -7.377500057220459,
            4.556600093841553,
            -3.602299928665161
          ]
        },
        {
          "atom_index": 5484,
          "name": "C",
          "element": "C",
          "coord": [
            -7.511199951171875,
            4.488100051879883,
            -3.636399984359741
          ]
        },
        {
          "atom_index": 5485,
          "name": "O",
          "element": "O",
          "coord": [
            -7.602099895477295,
            4.553100109100342,
            -3.686800003051758
          ]
        },
        {
          "atom_index": 5486,
          "name": "CB",
          "element": "C",
          "coord": [
            -7.2729997634887695,
            4.51639986038208,
            -3.7060999870300293
          ]
        },
        {
          "atom_index": 5487,
          "name": "CG",
          "element": "C",
          "coord": [
            -7.320799827575684,
            4.536200046539307,
            -3.847399950027466
          ]
        },
        {
          "atom_index": 5488,
          "name": "CD",
          "element": "C",
          "coord": [
            -7.209099769592285,
            4.52869987487793,
            -3.949399948120117
          ]
        },
        {
          "atom_index": 5489,
          "name": "CE",
          "element": "C",
          "coord": [
            -7.259500026702881,
            4.573999881744385,
            -4.086900234222412
          ]
        },
        {
          "atom_index": 5490,
          "name": "NZ",
          "element": "N",
          "coord": [
            -7.149799823760986,
            4.580399990081787,
            -4.186999797821045
          ]
        }
      ]
    },
    {
      "id": "D:126",
      "chain": "D",
      "resseq": 126,
      "icode": "",
      "resname": "PRO",
      "hetflag": " ",
      "sasa": 0.0,
      "atoms": [
        {
          "atom_index": 5491,
          "name": "N",
          "element": "N",
          "coord": [
            -7.525599956512451,
            4.356900215148926,
            -3.6098999977111816
          ]
        },
        {
          "atom_index": 5492,
          "name": "CA",
          "element": "C",
          "coord": [
            -7.652400016784668,
            4.28980016708374,
            -3.643399953842163
          ]
        },
        {
          "atom_index": 5493,
          "name": "C",
          "element": "C",
          "coord": [
            -7.768400192260742,
            4.331900119781494,
            -3.555799961090088
          ]
        },
        {
          "atom_index": 5494,
          "name": "O",
          "element": "O",
          "coord": [
            -7.877999782562256,
            4.27810001373291,
            -3.5660998821258545
          ]
        },
        {
          "atom_index": 5495,
          "name": "CB",
          "element": "C",
          "coord": [
            -7.618599891662598,
            4.14139986038208,
            -3.6273999214172363
          ]
        },
        {
          "atom_index": 5496,
          "name": "CG",
          "element": "C",
          "coord": [
            -7.522900104522705,
            4.143099784851074,
            -3.5137999057769775
          ]
        },
        {
          "atom_index": 5497,
          "name": "CD",
          "element": "C",
          "coord": [
            -7.4328999519348145,
            4.263700008392334,
            -3.543299913406372
          ]
        }
      ]
    },
    {
      "id": "D:127",
      "chain": "D",
      "resseq": 127,
      "icode": "",
      "resname": "LEU",
      "hetflag": " ",
      "sasa": 0.0,
      "atoms": [
        {
          "atom_index": 5498,
          "name": "N",
          "element": "N",
          "coord": [
            -7.743100166320801,
            4.429599761962891,
            -3.4697000980377197
          ]
        },
        {
          "atom_index": 5499,
          "name": "CA",
          "element": "C",
          "coord": [
            -7.844600200653076,
            4.4791998863220215,
            -3.3785998821258545
          ]
        },
        {
          "atom_index": 5500,
          "name": "C",
          "element": "C",
          "coord": [
            -7.909900188446045,
            4.60699987411499,
            -3.429800033569336
          ]
        },
        {
          "atom_index": 5501,
          "name": "O",
          "element": "O",
          "coord": [
            -8.022100448608398,
            4.639500141143799,
            -3.3907999992370605
          ]
        },
        {
          "atom_index": 5502,
          "name": "CB",
          "element": "C",
          "coord": [
            -7.781199932098389,
            4.503300189971924,
            -3.2418999671936035
          ]
        },
        {
          "atom_index": 5503,
          "name": "CG",
          "element": "C",
          "coord": [
            -7.859600067138672,
            4.559800148010254,
            -3.1233999729156494
          ]
        },
        {
          "atom_index": 5504,
          "name": "CD1",
          "element": "C",
          "coord": [
            -7.854599952697754,
            4.709499835968018,
            -3.1268999576568604
          ]
        },
        {
          "atom_index": 5505,
          "name": "CD2",
          "element": "C",
          "coord": [
            -8.000900268554688,
            4.505899906158447,
            -3.124000072479248
          ]
        }
      ]
    },
    {
      "id": "D:128",
      "chain": "D",
      "resseq": 128,
      "icode": "",
      "resname": "LEU",
      "hetflag": " ",
      "sasa": 0.0,
      "atoms": [
        {
          "atom_index": 5506,
          "name": "N",
          "element": "N",
          "coord": [
            -7.840099811553955,
            4.6778998374938965,
            -3.5181000232696533
          ]
        },
        {
          "atom_index": 5507,
          "name": "CA",
          "element": "C",
          "coord": [
            -7.890399932861328,
            4.803800106048584,
            -3.5724000930786133
          ]
        },
        {
          "atom_index": 5508,
          "name": "C",
          "element": "C",
          "coord": [
            -8.010499954223633,
            4.785600185394287,
            -3.663800001144409
          ]
        },
        {
          "atom_index": 5509,
          "name": "O",
          "element": "O",
          "coord": [
            -8.106499671936035,
            4.862100124359131,
            -3.656899929046631
          ]
        },
        {
          "atom_index": 5510,
          "name": "CB",
          "element": "C",
          "coord": [
            -7.779300212860107,
            4.875800132751465,
            -3.647900104522705
          ]
        },
        {
          "atom_index": 5511,
          "name": "CG",
          "element": "C",
          "coord": [
            -7.650000095367432,
            4.892099857330322,
            -3.5673999786376953
          ]
        },
        {
          "atom_index": 5512,
          "name": "CD1",
          "element": "C",
          "coord": [
            -7.538899898529053,
            4.951700210571289,
            -3.6545000076293945
          ]
        },
        {
          "atom_index": 5513,
          "name": "CD2",
          "element": "C",
          "coord": [
            -7.679100036621094,
            4.979100227355957,
            -3.446199893951416
          ]
        }
      ]
    },
    {
      "id": "D:129",
      "chain": "D",
      "resseq": 129,
      "icode": "",
      "resname": "PRO",
      "hetflag": " ",
      "sasa": 1.9828041791915894,
      "atoms": [
        {
          "atom_index": 5514,
          "name": "N",
          "element": "N",
          "coord": [
            -8.006999969482422,
            4.6834001541137695,
            -3.750499963760376
          ]
        },
        {
          "atom_index": 5515,
          "name": "CA",
          "element": "C",
          "coord": [
            -8.116600036621094,
            4.656400203704834,
            -3.8434998989105225
          ]
        },
        {
          "atom_index": 5516,
          "name": "C",
          "element": "C",
          "coord": [
            -8.245499610900879,
            4.608399868011475,
            -3.775599956512451
          ]
        },
        {
          "atom_index": 5517,
          "name": "O",
          "element": "O",
          "coord": [
            -8.350799560546875,
            4.597799777984619,
            -3.839900016784668
          ]
        },
        {
          "atom_index": 5518,
          "name": "CB",
          "element": "C",
          "coord": [
            -8.056300163269043,
            4.551599979400635,
            -3.935800075531006
          ]
        },
        {
          "atom_index": 5519,
          "name": "CG",
          "element": "C",
          "coord": [
            -7.967400074005127,
            4.475299835205078,
            -3.8431999683380127
          ]
        },
        {
          "atom_index": 5520,
          "name": "CD",
          "element": "C",
          "coord": [
            -7.8993000984191895,
            4.5843000411987305,
            -3.7671000957489014
          ]
        }
      ]
    },
    {
      "id": "D:130",
      "chain": "D",
      "resseq": 130,
      "icode": "",
      "resname": "ARG",
      "hetflag": " ",
      "sasa": 0.0,
      "atoms": [
        {
          "atom_index": 5521,
          "name": "N",
          "element": "N",
          "coord": [
            -8.236700057983398,
            4.579800128936768,
            -3.6459999084472656
          ]
        },
        {
          "atom_index": 5522,
          "name": "CA",
          "element": "C",
          "coord": [
            -8.352100372314453,
            4.532899856567383,
            -3.5690999031066895
          ]
        },
        {
          "atom_index": 5523,
          "name": "C",
          "element": "C",
          "coord": [
            -8.423399925231934,
            4.650100231170654,
            -3.5044000148773193
          ]
        },
        {
          "atom_index": 5524,
          "name": "O",
          "element": "O",
          "coord": [
            -8.54170036315918,
            4.642199993133545,
            -3.473099946975708
          ]
        },
        {
          "atom_index": 5525,
          "name": "CB",
          "element": "C",
          "coord": [
            -8.30840015411377,
            4.437900066375732,
            -3.45740008354187
          ]
        },
        {
          "atom_index": 5526,
          "name": "CG",
          "element": "C",
          "coord": [
            -8.222599983215332,
            4.323999881744385,
            -3.5009000301361084
          ]
        },
        {
          "atom_index": 5527,
          "name": "CD",
          "element": "C",
          "coord": [
            -8.177499771118164,
            4.244800090789795,
            -3.3803000450134277
          ]
        },
        {
          "atom_index": 5528,
          "name": "NE",
          "element": "N",
          "coord": [
            -8.291600227355957,
            4.1880998611450195,
            -3.3101000785827637
          ]
        },
        {
          "atom_index": 5529,
          "name": "CZ",
          "element": "C",
          "coord": [
            -8.282899856567383,
            4.115099906921387,
            -3.199700117111206
          ]
        },
        {
          "atom_index": 5530,
          "name": "NH1",
          "element": "N",
          "coord": [
            -8.163900375366211,
            4.089900016784668,
            -3.1456000804901123
          ]
        },
        {
          "atom_index": 5531,
          "name": "NH2",
          "element": "N",
          "coord": [
            -8.393600463867188,
            4.066299915313721,
            -3.1445000171661377
          ]
        }
      ]
    },
    {
      "id": "D:131",
      "chain": "D",
      "resseq": 131,
      "icode": "",
      "resname": "VAL",
      "hetflag": " ",
      "sasa": 0.0,
      "atoms": [
        {
          "atom_index": 5532,
          "name": "N",
          "element": "N",
          "coord": [
            -8.349900245666504,
            4.758600234985352,
            -3.483799934387207
          ]
        },
        {
          "atom_index": 5533,
          "name": "CA",
          "element": "C",
          "coord": [
            -8.405400276184082,
            4.875500202178955,
            -3.4179999828338623
          ]
        },
        {
          "atom_index": 5534,
          "name": "C",
          "element": "C",
          "coord": [
            -8.468799591064453,
            4.975100040435791,
            -3.5130999088287354
          ]
        },
        {
          "atom_index": 5535,
          "name": "O",
          "element": "O",
          "coord": [
            -8.409899711608887,
            5.014100074768066,
            -3.613100051879883
          ]
        },
        {
          "atom_index": 5536,
          "name": "CB",
          "element": "C",
          "coord": [
            -8.297499656677246,
            4.946300029754639,
            -3.334199905395508
          ]
        },
        {
          "atom_index": 5537,
          "name": "CG1",
          "element": "C",
          "coord": [
            -8.35890007019043,
            5.059999942779541,
            -3.255000114440918
          ]
        },
        {
          "atom_index": 5538,
          "name": "CG2",
          "element": "C",
          "coord": [
            -8.230500221252441,
            4.845900058746338,
            -3.2414000034332275
          ]
        }
      ]
    },
    {
      "id": "D:132",
      "chain": "D",
      "resseq": 132,
      "icode": "",
      "resname": "GLY",
      "hetflag": " ",
      "sasa": 0.0,
      "atoms": [
        {
          "atom_index": 5539,
          "name": "N",
          "element": "N",
          "coord": [
            -8.590700149536133,
            5.014900207519531,
            -3.4797000885009766
          ]
        },
        {
          "atom_index": 5540,
          "name": "CA",
          "element": "C",
          "coord": [
            -8.664999961853027,
            5.110099792480469,
            -3.5599000453948975
          ]
        },
        {
          "atom_index": 5541,
          "name": "C",
          "element": "C",
          "coord": [
            -8.761799812316895,
            5.184000015258789,
            -3.469399929046631
          ]
        },
        {
          "atom_index": 5542,
          "name": "O",
          "element": "O",
          "coord": [
            -8.776700019836426,
            5.149400234222412,
            -3.3508999347686768
          ]
        }
      ]
    },
    {
      "id": "D:133",
      "chain": "D",
      "resseq": 133,
      "icode": "",
      "resname": "GLN",
      "hetflag": " ",
      "sasa": 9.977588653564453,
      "atoms": [
        {
          "atom_index": 5543,
          "name": "N",
          "element": "N",
          "coord": [
            -8.82759952545166,
            5.285399913787842,
            -3.524899959564209
          ]
        },
        {
          "atom_index": 5544,
          "name": "CA",
          "element": "C",
          "coord": [
            -8.922900199890137,
            5.366099834442139,
            -3.4495999813079834
          ]
        },
        {
          "atom_index": 5545,
          "name": "C",
          "element": "C",
          "coord": [
            -9.040300369262695,
            5.282599925994873,
            -3.401900053024292
          ]
        },
        {
          "atom_index": 5546,
          "name": "O",
          "element": "O",
          "coord": [
            -9.087300300598145,
            5.193399906158447,
            -3.4725000858306885
          ]
        },
        {
          "atom_index": 5547,
          "name": "CB",
          "element": "C",
          "coord": [
            -8.97249984741211,
            5.481800079345703,
            -3.536099910736084
          ]
        },
        {
          "atom_index": 5548,
          "name": "CG",
          "element": "C",
          "coord": [
            -8.860600471496582,
            5.577499866485596,
            -3.575000047683716
          ]
        },
        {
          "atom_index": 5549,
          "name": "CD",
          "element": "C",
          "coord": [
            -8.901900291442871,
            5.6774001121521,
            -3.6805999279022217
          ]
        },
        {
          "atom_index": 5550,
          "name": "OE1",
          "element": "O",
          "coord": [
            -9.000699996948242,
            5.748899936676025,
            -3.6638998985290527
          ]
        },
        {
          "atom_index": 5551,
          "name": "NE2",
          "element": "N",
          "coord": [
            -8.825799942016602,
            5.683499813079834,
            -3.7901999950408936
          ]
        }
      ]
    },
    {
      "id": "D:134",
      "chain": "D",
      "resseq": 134,
      "icode": "",
      "resname": "GLY",
      "hetflag": " ",
      "sasa": 0.8066365718841553,
      "atoms": [
        {
          "atom_index": 5552,
          "name": "N",
          "element": "N",
          "coord": [
            -9.086099624633789,
            5.311200141906738,
            -3.2806999683380127
          ]
        },
        {
          "atom_index": 5553,
          "name": "CA",
          "element": "C",
          "coord": [
            -9.198399543762207,
            5.23799991607666,
            -3.2260000705718994
          ]
        },
        {
          "atom_index": 5554,
          "name": "C",
          "element": "C",
          "coord": [
            -9.156299591064453,
            5.116300106048584,
            -3.147200107574463
          ]
        },
        {
          "atom_index": 5555,
          "name": "O",
          "element": "O",
          "coord": [
            -9.235799789428711,
            5.023900032043457,
            -3.1275999546051025
          ]
        }
      ]
    },
    {
      "id": "D:135",
      "chain": "D",
      "resseq": 135,
      "icode": "",
      "resname": "MET",
      "hetflag": " ",
      "sasa": 0.0,
      "atoms": [
        {
          "atom_index": 5556,
          "name": "N",
          "element": "N",
          "coord": [
            -9.031399726867676,
            5.116300106048584,
            -3.1017000675201416
          ]
        },
        {
          "atom_index": 5557,
          "name": "CA",
          "element": "C",
          "coord": [
            -8.978300094604492,
            5.004700183868408,
            -3.0243000984191895
          ]
        },
        {
          "atom_index": 5558,
          "name": "C",
          "element": "C",
          "coord": [
            -8.902899742126465,
            5.054299831390381,
            -2.901900053024292
          ]
        },
        {
          "atom_index": 5559,
          "name": "O",
          "element": "O",
          "coord": [
            -8.876999855041504,
            5.173799991607666,
            -2.8875999450683594
          ]
        },
        {
          "atom_index": 5560,
          "name": "CB",
          "element": "C",
          "coord": [
            -8.882699966430664,
            4.92110013961792,
            -3.1096999645233154
          ]
        },
        {
          "atom_index": 5561,
          "name": "CG",
          "element": "C",
          "coord": [
            -8.946399688720703,
            4.839700222015381,
            -3.221400022506714
          ]
        },
        {
          "atom_index": 5562,
          "name": "SD",
          "element": "S",
          "coord": [
            -8.817999839782715,
            4.747200012207031,
            -3.3099000453948975
          ]
        },
        {
          "atom_index": 5563,
          "name": "CE",
          "element": "C",
          "coord": [
            -8.764800071716309,
            4.633600234985352,
            -3.180799961090088
          ]
        }
      ]
    },
    {
      "id": "D:136",
      "chain": "D",
      "resseq": 136,
      "icode": "",
      "resname": "GLU",
      "hetflag": " ",
      "sasa": 0.0,
      "atoms": [
        {
          "atom_index": 5564,
          "name": "N",
          "element": "N",
          "coord": [
            -8.866399765014648,
            4.962100028991699,
            -2.813699960708618
          ]
        },
        {
          "atom_index": 5565,
          "name": "CA",
          "element": "C",
          "coord": [
            -8.79170036315918,
            5.000500202178955,
            -2.6953001022338867
          ]
        },
        {
          "atom_index": 5566,
          "name": "C",
          "element": "C",
          "coord": [
            -8.670999526977539,
            4.910099983215332,
            -2.6779000759124756
          ]
        },
        {
          "atom_index": 5567,
          "name": "O",
          "element": "O",
          "coord": [
            -8.684000015258789,
            4.788000106811523,
            -2.676800012588501
          ]
        },
        {
          "atom_index": 5568,
          "name": "CB",
          "element": "C",
          "coord": [
            -8.879500389099121,
            4.993199825286865,
            -2.5690999031066895
          ]
        },
        {
          "atom_index": 5569,
          "name": "CG",
          "element": "C",
          "coord": [
            -8.799400329589844,
            4.999499797821045,
            -2.438999891281128
          ]
        },
        {
          "atom_index": 5570,
          "name": "CD",
          "element": "C",
          "coord": [
            -8.884699821472168,
            4.984600067138672,
            -2.3143999576568604
          ]
        },
        {
          "atom_index": 5571,
          "name": "OE1",
          "element": "O",
          "coord": [
            -8.97819995880127,
            4.901899814605713,
            -2.3150999546051025
          ]
        },
        {
          "atom_index": 5572,
          "name": "OE2",
          "element": "O",
          "coord": [
            -8.857399940490723,
            5.054599761962891,
            -2.2144999504089355
          ]
        }
      ]
    },
    {
      "id": "D:137",
      "chain": "D",
      "resseq": 137,
      "icode": "",
      "resname": "VAL",
      "hetflag": " ",
      "sasa": 0.0,
      "atoms": [
        {
          "atom_index": 5573,
          "name": "N",
          "element": "N",
          "coord": [
            -8.553000450134277,
            4.971099853515625,
            -2.667099952697754
          ]
        },
        {
          "atom_index": 5574,
          "name": "CA",
          "element": "C",
          "coord": [
            -8.430800437927246,
            4.8958001136779785,
            -2.6449999809265137
          ]
        },
        {
          "atom_index": 5575,
          "name": "C",
          "element": "C",
          "coord": [
            -8.390399932861328,
            4.909200191497803,
            -2.4988999366760254
          ]
        },
        {
          "atom_index": 5576,
          "name": "O",
          "element": "O",
          "coord": [
            -8.35319995880127,
            5.0167999267578125,
            -2.4540998935699463
          ]
        },
        {
          "atom_index": 5577,
          "name": "CB",
          "element": "C",
          "coord": [
            -8.314800262451172,
            4.945499897003174,
            -2.730799913406372
          ]
        },
        {
          "atom_index": 5578,
          "name": "CG1",
          "element": "C",
          "coord": [
            -8.187100410461426,
            4.8694000244140625,
            -2.690700054168701
          ]
        },
        {
          "atom_index": 5579,
          "name": "CG2",
          "element": "C",
          "coord": [
            -8.345199584960938,
            4.923900127410889,
            -2.878700017929077
          ]
        }
      ]
    },
    {
      "id": "D:138",
      "chain": "D",
      "resseq": 138,
      "icode": "",
      "resname": "ILE",
      "hetflag": " ",
      "sasa": 0.0,
      "atoms": [
        {
          "atom_index": 5580,
          "name": "N",
          "element": "N",
          "coord": [
            -8.400400161743164,
            4.7993998527526855,
            -2.424799919128418
          ]
        },
        {
          "atom_index": 5581,
          "name": "CA",
          "element": "C",
          "coord": [
            -8.364800453186035,
            4.797999858856201,
            -2.283799886703491
          ]
        },
        {
          "atom_index": 5582,
          "name": "C",
          "element": "C",
          "coord": [
            -8.217700004577637,
            4.760799884796143,
            -2.2715001106262207
          ]
        },
        {
          "atom_index": 5583,
          "name": "O",
          "element": "O",
          "coord": [
            -8.18220043182373,
            4.6427998542785645,
            -2.280100107192993
          ]
        },
        {
          "atom_index": 5584,
          "name": "CB",
          "element": "C",
          "coord": [
            -8.446399688720703,
            4.692999839782715,
            -2.2070000171661377
          ]
        },
        {
          "atom_index": 5585,
          "name": "CG1",
          "element": "C",
          "coord": [
            -8.595800399780273,
            4.72130012512207,
            -2.2218000888824463
          ]
        },
        {
          "atom_index": 5586,
          "name": "CG2",
          "element": "C",
          "coord": [
            -8.40410041809082,
            4.691400051116943,
            -2.06030011177063
          ]
        },
        {
          "atom_index": 5587,
          "name": "CD1",
          "element": "C",
          "coord": [
            -8.684499740600586,
            4.605999946594238,
            -2.1719000339508057
          ]
        }
      ]
    },
    {
      "id": "D:139",
      "chain": "D",
      "resseq": 139,
      "icode": "",
      "resname": "LEU",
      "hetflag": " ",
      "sasa": 0.0,
      "atoms": [
        {
          "atom_index": 5588,
          "name": "N",
          "element": "N",
          "coord": [
            -8.131999969482422,
            4.860799789428711,
            -2.2530999183654785
          ]
        },
        {
          "atom_index": 5589,
          "name": "CA",
          "element": "C",
          "coord": [
            -7.9899001121521,
            4.835000038146973,
            -2.2388999462127686
          ]
        },
        {
          "atom_index": 5590,
          "name": "C",
          "element": "C",
          "coord": [
            -7.966599941253662,
            4.7683000564575195,
            -2.10479998588562
          ]
        },
        {
          "atom_index": 5591,
          "name": "O",
          "element": "O",
          "coord": [
            -7.952000141143799,
            4.83650016784668,
            -2.0030999183654785
          ]
        },
        {
          "atom_index": 5592,
          "name": "CB",
          "element": "C",
          "coord": [
            -7.9120001792907715,
            4.965700149536133,
            -2.24429988861084
          ]
        },
        {
          "atom_index": 5593,
          "name": "CG",
          "element": "C",
          "coord": [
            -7.928999900817871,
            5.039000034332275,
            -2.376800060272217
          ]
        },
        {
          "atom_index": 5594,
          "name": "CD1",
          "element": "C",
          "coord": [
            -7.886499881744385,
            5.18310022354126,
            -2.3603999614715576
          ]
        },
        {
          "atom_index": 5595,
          "name": "CD2",
          "element": "C",
          "coord": [
            -7.848899841308594,
            4.968599796295166,
            -2.4856998920440674
          ]
        }
      ]
    },
    {
      "id": "D:140",
      "chain": "D",
      "resseq": 140,
      "icode": "",
      "resname": "ALA",
      "hetflag": " ",
      "sasa": 0.0,
      "atoms": [
        {
          "atom_index": 5596,
          "name": "N",
          "element": "N",
          "coord": [
            -7.963799953460693,
            4.635300159454346,
            -2.104099988937378
          ]
        },
        {
          "atom_index": 5597,
          "name": "CA",
          "element": "C",
          "coord": [
            -7.940999984741211,
            4.561500072479248,
            -1.9808000326156616
          ]
        },
        {
          "atom_index": 5598,
          "name": "C",
          "element": "C",
          "coord": [
            -7.8003997802734375,
            4.504899978637695,
            -1.9780999422073364
          ]
        },
        {
          "atom_index": 5599,
          "name": "O",
          "element": "O",
          "coord": [
            -7.776599884033203,
            4.3907999992370605,
            -1.94159996509552
          ]
        },
        {
          "atom_index": 5600,
          "name": "CB",
          "element": "C",
          "coord": [
            -8.04419994354248,
            4.44980001449585,
            -1.9630000591278076
          ]
        }
      ]
    },
    {
      "id": "D:141",
      "chain": "D",
      "resseq": 141,
      "icode": "",
      "resname": "THR",
      "hetflag": " ",
      "sasa": 0.0,
      "atoms": [
        {
          "atom_index": 5601,
          "name": "N",
          "element": "N",
          "coord": [
            -7.706099987030029,
            4.585899829864502,
            -2.0202999114990234
          ]
        },
        {
          "atom_index": 5602,
          "name": "CA",
          "element": "C",
          "coord": [
            -7.568600177764893,
            4.54449987411499,
            -2.013700008392334
          ]
        },
        {
          "atom_index": 5603,
          "name": "C",
          "element": "C",
          "coord": [
            -7.537099838256836,
            4.554900169372559,
            -1.8634999990463257
          ]
        },
        {
          "atom_index": 5604,
          "name": "O",
          "element": "O",
          "coord": [
            -7.614799976348877,
            4.614299774169922,
            -1.787600040435791
          ]
        },
        {
          "atom_index": 5605,
          "name": "CB",
          "element": "C",
          "coord": [
            -7.482100009918213,
            4.640200138092041,
            -2.0934998989105225
          ]
        },
        {
          "atom_index": 5606,
          "name": "OG1",
          "element": "O",
          "coord": [
            -7.344200134277344,
            4.610400199890137,
            -2.071000099182129
          ]
        },
        {
          "atom_index": 5607,
          "name": "CG2",
          "element": "C",
          "coord": [
            -7.510900020599365,
            4.781499862670898,
            -2.0525999069213867
          ]
        }
      ]
    },
    {
      "id": "D:142",
      "chain": "D",
      "resseq": 142,
      "icode": "",
      "resname": "GLY",
      "hetflag": " ",
      "sasa": 0.0,
      "atoms": [
        {
          "atom_index": 5608,
          "name": "N",
          "element": "N",
          "coord": [
            -7.426199913024902,
            4.496699810028076,
            -1.819599986076355
          ]
        },
        {
          "atom_index": 5609,
          "name": "CA",
          "element": "C",
          "coord": [
            -7.391499996185303,
            4.502799987792969,
            -1.6784000396728516
          ]
        },
        {
          "atom_index": 5610,
          "name": "C",
          "element": "C",
          "coord": [
            -7.3734002113342285,
            4.644400119781494,
            -1.6247999668121338
          ]
        },
        {
          "atom_index": 5611,
          "name": "O",
          "element": "O",
          "coord": [
            -7.381499767303467,
            4.742300033569336,
            -1.7000999450683594
          ]
        }
      ]
    },
    {
      "id": "D:143",
      "chain": "D",
      "resseq": 143,
      "icode": "",
      "resname": "THR",
      "hetflag": " ",
      "sasa": 0.0,
      "atoms": [
        {
          "atom_index": 5612,
          "name": "N",
          "element": "N",
          "coord": [
            -7.3470001220703125,
            4.656199932098389,
            -1.4950000047683716
          ]
        },
        {
          "atom_index": 5613,
          "name": "CA",
          "element": "C",
          "coord": [
            -7.330699920654297,
            4.787499904632568,
            -1.433899998664856
          ]
        },
        {
          "atom_index": 5614,
          "name": "C",
          "element": "C",
          "coord": [
            -7.189199924468994,
            4.820799827575684,
            -1.3901000022888184
          ]
        },
        {
          "atom_index": 5615,
          "name": "O",
          "element": "O",
          "coord": [
            -7.168499946594238,
            4.894800186157227,
            -1.2937999963760376
          ]
        },
        {
          "atom_index": 5616,
          "name": "CB",
          "element": "C",
          "coord": [
            -7.425099849700928,
            4.805099964141846,
            -1.313599944114685
          ]
        },
        {
          "atom_index": 5617,
          "name": "OG1",
          "element": "O",
          "coord": [
            -7.393700122833252,
            4.708099842071533,
            -1.2128000259399414
          ]
        },
        {
          "atom_index": 5618,
          "name": "CG2",
          "element": "C",
          "coord": [
            -7.5696001052856445,
            4.788400173187256,
            -1.3581000566482544
          ]
        }
      ]
    },
    {
      "id": "D:144",
      "chain": "D",
      "resseq": 144,
      "icode": "",
      "resname": "THR",
      "hetflag": " ",
      "sasa": 0.0,
      "atoms": [
        {
          "atom_index": 5619,
          "name": "N",
          "element": "N",
          "coord": [
            -7.091899871826172,
            4.765699863433838,
            -1.461300015449524
          ]
        },
        {
          "atom_index": 5620,
          "name": "CA",
          "element": "C",
          "coord": [
            -6.951900005340576,
            4.792200088500977,
            -1.4333000183105469
          ]
        },
        {
          "atom_index": 5621,
          "name": "C",
          "element": "C",
          "coord": [
            -6.918000221252441,
            4.9145002365112305,
            -1.517300009727478
          ]
        },
        {
          "atom_index": 5622,
          "name": "O",
          "element": "O",
          "coord": [
            -7.000500202178955,
            4.959199905395508,
            -1.5972000360488892
          ]
        },
        {
          "atom_index": 5623,
          "name": "CB",
          "element": "C",
          "coord": [
            -6.863699913024902,
            4.678599834442139,
            -1.4804999828338623
          ]
        },
        {
          "atom_index": 5624,
          "name": "OG1",
          "element": "O",
          "coord": [
            -6.83650016784668,
            4.6946001052856445,
            -1.6207000017166138
          ]
        },
        {
          "atom_index": 5625,
          "name": "CG2",
          "element": "C",
          "coord": [
            -6.933800220489502,
            4.546199798583984,
            -1.4569000005722046
          ]
        }
      ]
    },
    {
      "id": "D:145",
      "chain": "D",
      "resseq": 145,
      "icode": "",
      "resname": "VAL",
      "hetflag": " ",
      "sasa": 0.38718554377555847,
      "atoms": [
        {
          "atom_index": 5626,
          "name": "N",
          "element": "N",
          "coord": [
            -6.797500133514404,
            4.967700004577637,
            -1.500599980354309
          ]
        },
        {
          "atom_index": 5627,
          "name": "CA",
          "element": "C",
          "coord": [
            -6.75629997253418,
            5.08489990234375,
            -1.576799988746643
          ]
        },
        {
          "atom_index": 5628,
          "name": "C",
          "element": "C",
          "coord": [
            -6.768499851226807,
            5.059500217437744,
            -1.7269999980926514
          ]
        },
        {
          "atom_index": 5629,
          "name": "O",
          "element": "O",
          "coord": [
            -6.8155999183654785,
            5.145699977874756,
            -1.8013999462127686
          ]
        },
        {
          "atom_index": 5630,
          "name": "CB",
          "element": "C",
          "coord": [
            -6.611000061035156,
            5.123700141906738,
            -1.544800043106079
          ]
        },
        {
          "atom_index": 5631,
          "name": "CG1",
          "element": "C",
          "coord": [
            -6.518799781799316,
            5.003699779510498,
            -1.5707000494003296
          ]
        },
        {
          "atom_index": 5632,
          "name": "CG2",
          "element": "C",
          "coord": [
            -6.568900108337402,
            5.243899822235107,
            -1.6301000118255615
          ]
        }
      ]
    },
    {
      "id": "D:146",
      "chain": "D",
      "resseq": 146,
      "icode": "",
      "resname": "GLU",
      "hetflag": " ",
      "sasa": 0.0,
      "atoms": [
        {
          "atom_index": 5633,
          "name": "N",
          "element": "N",
          "coord": [
            -6.725800037384033,
            4.941199779510498,
            -1.770799994468689
          ]
        },
        {
          "atom_index": 5634,
          "name": "CA",
          "element": "C",
          "coord": [
            -6.732600212097168,
            4.904300212860107,
            -1.9119000434875488
          ]
        },
        {
          "atom_index": 5635,
          "name": "C",
          "element": "C",
          "coord": [
            -6.877799987792969,
            4.881400108337402,
            -1.9493999481201172
          ]
        },
        {
          "atom_index": 5636,
          "name": "O",
          "element": "O",
          "coord": [
            -6.9268999099731445,
            4.934199810028076,
            -2.0501999855041504
          ]
        },
        {
          "atom_index": 5637,
          "name": "CB",
          "element": "C",
          "coord": [
            -6.65339994430542,
            4.776500225067139,
            -1.9371999502182007
          ]
        },
        {
          "atom_index": 5638,
          "name": "CG",
          "element": "C",
          "coord": [
            -6.520699977874756,
            4.771200180053711,
            -1.8634999990463257
          ]
        },
        {
          "atom_index": 5639,
          "name": "CD",
          "element": "C",
          "coord": [
            -6.426400184631348,
            4.666399955749512,
            -1.919600009918213
          ]
        },
        {
          "atom_index": 5640,
          "name": "OE1",
          "element": "O",
          "coord": [
            -6.360400199890137,
            4.694300174713135,
            -2.0220999717712402
          ]
        },
        {
          "atom_index": 5641,
          "name": "OE2",
          "element": "O",
          "coord": [
            -6.418499946594238,
            4.5559000968933105,
            -1.861799955368042
          ]
        }
      ]
    },
    {
      "id": "D:147",
      "chain": "D",
      "resseq": 147,
      "icode": "",
      "resname": "GLY",
      "hetflag": " ",
      "sasa": 0.0,
      "atoms": [
        {
          "atom_index": 5642,
          "name": "N",
          "element": "N",
          "coord": [
            -6.946100234985352,
            4.802800178527832,
            -1.8661999702453613
          ]
        },
        {
          "atom_index": 5643,
          "name": "CA",
          "element": "C",
          "coord": [
            -7.08650016784668,
            4.772200107574463,
            -1.8889000415802002
          ]
        },
        {
          "atom_index": 5644,
          "name": "C",
          "element": "C",
          "coord": [
            -7.168499946594238,
            4.8983001708984375,
            -1.9072999954223633
          ]
        },
        {
          "atom_index": 5645,
          "name": "O",
          "element": "O",
          "coord": [
            -7.267300128936768,
            4.899400234222412,
            -1.9819999933242798
          ]
        }
      ]
    },
    {
      "id": "D:148",
      "chain": "D",
      "resseq": 148,
      "icode": "",
      "resname": "ASP",
      "hetflag": " ",
      "sasa": 0.0,
      "atoms": [
        {
          "atom_index": 5646,
          "name": "N",
          "element": "N",
          "coord": [
            -7.127900123596191,
            5.005099773406982,
            -1.8386000394821167
          ]
        },
        {
          "atom_index": 5647,
          "name": "CA",
          "element": "C",
          "coord": [
            -7.196300029754639,
            5.133299827575684,
            -1.8492000102996826
          ]
        },
        {
          "atom_index": 5648,
          "name": "C",
          "element": "C",
          "coord": [
            -7.156700134277344,
            5.202099800109863,
            -1.9788000583648682
          ]
        },
        {
          "atom_index": 5649,
          "name": "O",
          "element": "O",
          "coord": [
            -7.241300106048584,
            5.252799987792969,
            -2.051500082015991
          ]
        },
        {
          "atom_index": 5650,
          "name": "CB",
          "element": "C",
          "coord": [
            -7.161099910736084,
            5.223400115966797,
            -1.7304999828338623
          ]
        },
        {
          "atom_index": 5651,
          "name": "CG",
          "element": "C",
          "coord": [
            -7.23829984664917,
            5.18720006942749,
            -1.6052000522613525
          ]
        },
        {
          "atom_index": 5652,
          "name": "OD1",
          "element": "O",
          "coord": [
            -7.231400012969971,
            5.2631001472473145,
            -1.5054999589920044
          ]
        },
        {
          "atom_index": 5653,
          "name": "OD2",
          "element": "O",
          "coord": [
            -7.30620002746582,
            5.081999778747559,
            -1.606600046157837
          ]
        }
      ]
    },
    {
      "id": "D:149",
      "chain": "D",
      "resseq": 149,
      "icode": "",
      "resname": "ALA",
      "hetflag": " ",
      "sasa": 0.0,
      "atoms": [
        {
          "atom_index": 5654,
          "name": "N",
          "element": "N",
          "coord": [
            -7.026599884033203,
            5.203999996185303,
            -2.0058999061584473
          ]
        },
        {
          "atom_index": 5655,
          "name": "CA",
          "element": "C",
          "coord": [
            -6.972899913787842,
            5.265699863433838,
            -2.1263999938964844
          ]
        },
        {
          "atom_index": 5656,
          "name": "C",
          "element": "C",
          "coord": [
            -7.04040002822876,
            5.207600116729736,
            -2.249799966812134
          ]
        },
        {
          "atom_index": 5657,
          "name": "O",
          "element": "O",
          "coord": [
            -7.079800128936768,
            5.281300067901611,
            -2.34060001373291
          ]
        },
        {
          "atom_index": 5658,
          "name": "CB",
          "element": "C",
          "coord": [
            -6.82289981842041,
            5.242800235748291,
            -2.1338999271392822
          ]
        }
      ]
    },
    {
      "id": "D:150",
      "chain": "D",
      "resseq": 150,
      "icode": "",
      "resname": "THR",
      "hetflag": " ",
      "sasa": 0.0,
      "atoms": [
        {
          "atom_index": 5659,
          "name": "N",
          "element": "N",
          "coord": [
            -7.053400039672852,
            5.074999809265137,
            -2.252700090408325
          ]
        },
        {
          "atom_index": 5660,
          "name": "CA",
          "element": "C",
          "coord": [
            -7.116600036621094,
            5.008800029754639,
            -2.3657000064849854
          ]
        },
        {
          "atom_index": 5661,
          "name": "C",
          "element": "C",
          "coord": [
            -7.26170015335083,
            5.0553998947143555,
            -2.3775999546051025
          ]
        },
        {
          "atom_index": 5662,
          "name": "O",
          "element": "O",
          "coord": [
            -7.310500144958496,
            5.085000038146973,
            -2.487299919128418
          ]
        },
        {
          "atom_index": 5663,
          "name": "CB",
          "element": "C",
          "coord": [
            -7.115600109100342,
            4.85699987411499,
            -2.349100112915039
          ]
        },
        {
          "atom_index": 5664,
          "name": "OG1",
          "element": "O",
          "coord": [
            -6.9832000732421875,
            4.81220006942749,
            -2.3169000148773193
          ]
        },
        {
          "atom_index": 5665,
          "name": "CG2",
          "element": "C",
          "coord": [
            -7.161900043487549,
            4.791200160980225,
            -2.476900100708008
          ]
        }
      ]
    },
    {
      "id": "D:151",
      "chain": "D",
      "resseq": 151,
      "icode": "",
      "resname": "ALA",
      "hetflag": " ",
      "sasa": 0.0,
      "atoms": [
        {
          "atom_index": 5666,
          "name": "N",
          "element": "N",
          "coord": [
            -7.3308000564575195,
            5.06220006942749,
            -2.26419997215271
          ]
        },
        {
          "atom_index": 5667,
          "name": "CA",
          "element": "C",
          "coord": [
            -7.469799995422363,
            5.105599880218506,
            -2.263700008392334
          ]
        },
        {
          "atom_index": 5668,
          "name": "C",
          "element": "C",
          "coord": [
            -7.479700088500977,
            5.24459981918335,
            -2.3238000869750977
          ]
        },
        {
          "atom_index": 5669,
          "name": "O",
          "element": "O",
          "coord": [
            -7.561999797821045,
            5.270299911499023,
            -2.4121999740600586
          ]
        },
        {
          "atom_index": 5670,
          "name": "CB",
          "element": "C",
          "coord": [
            -7.5233001708984375,
            5.106599807739258,
            -2.1226999759674072
          ]
        }
      ]
    },
    {
      "id": "D:152",
      "chain": "D",
      "resseq": 152,
      "icode": "",
      "resname": "LEU",
      "hetflag": " ",
      "sasa": 0.0,
      "atoms": [
        {
          "atom_index": 5671,
          "name": "N",
          "element": "N",
          "coord": [
            -7.394400119781494,
            5.334700107574463,
            -2.2762999534606934
          ]
        },
        {
          "atom_index": 5672,
          "name": "CA",
          "element": "C",
          "coord": [
            -7.396699905395508,
            5.470099925994873,
            -2.326900005340576
          ]
        },
        {
          "atom_index": 5673,
          "name": "C",
          "element": "C",
          "coord": [
            -7.377099990844727,
            5.466100215911865,
            -2.4774999618530273
          ]
        },
        {
          "atom_index": 5674,
          "name": "O",
          "element": "O",
          "coord": [
            -7.456099987030029,
            5.523399829864502,
            -2.552799940109253
          ]
        },
        {
          "atom_index": 5675,
          "name": "CB",
          "element": "C",
          "coord": [
            -7.286900043487549,
            5.553500175476074,
            -2.2614998817443848
          ]
        },
        {
          "atom_index": 5676,
          "name": "CG",
          "element": "C",
          "coord": [
            -7.281799793243408,
            5.6975998878479,
            -2.313499927520752
          ]
        },
        {
          "atom_index": 5677,
          "name": "CD1",
          "element": "C",
          "coord": [
            -7.4131999015808105,
            5.769199848175049,
            -2.2825000286102295
          ]
        },
        {
          "atom_index": 5678,
          "name": "CD2",
          "element": "C",
          "coord": [
            -7.165299892425537,
            5.770199775695801,
            -2.2504000663757324
          ]
        }
      ]
    },
    {
      "id": "D:153",
      "chain": "D",
      "resseq": 153,
      "icode": "",
      "resname": "TYR",
      "hetflag": " ",
      "sasa": 0.5726866722106934,
      "atoms": [
        {
          "atom_index": 5679,
          "name": "N",
          "element": "N",
          "coord": [
            -7.272299766540527,
            5.397200107574463,
            -2.5211000442504883
          ]
        },
        {
          "atom_index": 5680,
          "name": "CA",
          "element": "C",
          "coord": [
            -7.2418999671936035,
            5.384699821472168,
            -2.663100004196167
          ]
        },
        {
          "atom_index": 5681,
          "name": "C",
          "element": "C",
          "coord": [
            -7.363500118255615,
            5.332900047302246,
            -2.739300012588501
          ]
        },
        {
          "atom_index": 5682,
          "name": "O",
          "element": "O",
          "coord": [
            -7.40939998626709,
            5.396399974822998,
            -2.8336000442504883
          ]
        },
        {
          "atom_index": 5683,
          "name": "CB",
          "element": "C",
          "coord": [
            -7.123899936676025,
            5.2895002365112305,
            -2.683300018310547
          ]
        },
        {
          "atom_index": 5684,
          "name": "CG",
          "element": "C",
          "coord": [
            -7.086999893188477,
            5.266499996185303,
            -2.827899932861328
          ]
        },
        {
          "atom_index": 5685,
          "name": "CD1",
          "element": "C",
          "coord": [
            -7.007699966430664,
            5.357699871063232,
            -2.8977999687194824
          ]
        },
        {
          "atom_index": 5686,
          "name": "CD2",
          "element": "C",
          "coord": [
            -7.133800029754639,
            5.154799938201904,
            -2.895900011062622
          ]
        },
        {
          "atom_index": 5687,
          "name": "CE1",
          "element": "C",
          "coord": [
            -6.9756999015808105,
            5.337399959564209,
            -3.033600091934204
          ]
        },
        {
          "atom_index": 5688,
          "name": "CE2",
          "element": "C",
          "coord": [
            -7.103300094604492,
            5.133699893951416,
            -3.0308001041412354
          ]
        },
        {
          "atom_index": 5689,
          "name": "CZ",
          "element": "C",
          "coord": [
            -7.024400234222412,
            5.224800109863281,
            -3.099299907684326
          ]
        },
        {
          "atom_index": 5690,
          "name": "OH",
          "element": "O",
          "coord": [
            -6.9953999519348145,
            5.201900005340576,
            -3.2323999404907227
          ]
        }
      ]
    },
    {
      "id": "D:154",
      "chain": "D",
      "resseq": 154,
      "icode": "",
      "resname": "LEU",
      "hetflag": " ",
      "sasa": 0.0,
      "atoms": [
        {
          "atom_index": 5691,
          "name": "N",
          "element": "N",
          "coord": [
            -7.415900230407715,
            5.217599868774414,
            -2.6979000568389893
          ]
        },
        {
          "atom_index": 5692,
          "name": "CA",
          "element": "C",
          "coord": [
            -7.531899929046631,
            5.160099983215332,
            -2.7644999027252197
          ]
        },
        {
          "atom_index": 5693,
          "name": "C",
          "element": "C",
          "coord": [
            -7.647500038146973,
            5.257599830627441,
            -2.767199993133545
          ]
        },
        {
          "atom_index": 5694,
          "name": "O",
          "element": "O",
          "coord": [
            -7.730199813842773,
            5.253900051116943,
            -2.858599901199341
          ]
        },
        {
          "atom_index": 5695,
          "name": "CB",
          "element": "C",
          "coord": [
            -7.576499938964844,
            5.030700206756592,
            -2.6963999271392822
          ]
        },
        {
          "atom_index": 5696,
          "name": "CG",
          "element": "C",
          "coord": [
            -7.49429988861084,
            4.9085001945495605,
            -2.736599922180176
          ]
        },
        {
          "atom_index": 5697,
          "name": "CD1",
          "element": "C",
          "coord": [
            -7.541800022125244,
            4.7866997718811035,
            -2.658799886703491
          ]
        },
        {
          "atom_index": 5698,
          "name": "CD2",
          "element": "C",
          "coord": [
            -7.506700038909912,
            4.885700225830078,
            -2.8875999450683594
          ]
        }
      ]
    },
    {
      "id": "D:155",
      "chain": "D",
      "resseq": 155,
      "icode": "",
      "resname": "GLN",
      "hetflag": " ",
      "sasa": 0.0,
      "atoms": [
        {
          "atom_index": 5699,
          "name": "N",
          "element": "N",
          "coord": [
            -7.652100086212158,
            5.345399856567383,
            -2.6673998832702637
          ]
        },
        {
          "atom_index": 5700,
          "name": "CA",
          "element": "C",
          "coord": [
            -7.758900165557861,
            5.442999839782715,
            -2.65910005569458
          ]
        },
        {
          "atom_index": 5701,
          "name": "C",
          "element": "C",
          "coord": [
            -7.74560022354126,
            5.550300121307373,
            -2.76419997215271
          ]
        },
        {
          "atom_index": 5702,
          "name": "O",
          "element": "O",
          "coord": [
            -7.845399856567383,
            5.592299938201904,
            -2.823699951171875
          ]
        },
        {
          "atom_index": 5703,
          "name": "CB",
          "element": "C",
          "coord": [
            -7.76170015335083,
            5.510200023651123,
            -2.5227999687194824
          ]
        },
        {
          "atom_index": 5704,
          "name": "CG",
          "element": "C",
          "coord": [
            -7.8755998611450195,
            5.6107001304626465,
            -2.5109000205993652
          ]
        },
        {
          "atom_index": 5705,
          "name": "CD",
          "element": "C",
          "coord": [
            -7.864500045776367,
            5.6975998878479,
            -2.3877999782562256
          ]
        },
        {
          "atom_index": 5706,
          "name": "OE1",
          "element": "O",
          "coord": [
            -7.821700096130371,
            5.651899814605713,
            -2.2820000648498535
          ]
        },
        {
          "atom_index": 5707,
          "name": "NE2",
          "element": "N",
          "coord": [
            -7.904600143432617,
            5.823699951171875,
            -2.4003000259399414
          ]
        }
      ]
    },
    {
      "id": "D:156",
      "chain": "D",
      "resseq": 156,
      "icode": "",
      "resname": "ARG",
      "hetflag": " ",
      "sasa": 5.265255451202393,
      "atoms": [
        {
          "atom_index": 5708,
          "name": "N",
          "element": "N",
          "coord": [
            -7.622600078582764,
            5.59689998626709,
            -2.784600019454956
          ]
        },
        {
          "atom_index": 5709,
          "name": "CA",
          "element": "C",
          "coord": [
            -7.5970001220703125,
            5.701000213623047,
            -2.8828001022338867
          ]
        },
        {
          "atom_index": 5710,
          "name": "C",
          "element": "C",
          "coord": [
            -7.6203999519348145,
            5.648900032043457,
            -3.022900104522705
          ]
        },
        {
          "atom_index": 5711,
          "name": "O",
          "element": "O",
          "coord": [
            -7.672599792480469,
            5.719799995422363,
            -3.1084001064300537
          ]
        },
        {
          "atom_index": 5712,
          "name": "CB",
          "element": "C",
          "coord": [
            -7.454100131988525,
            5.752699851989746,
            -2.8701000213623047
          ]
        },
        {
          "atom_index": 5713,
          "name": "CG",
          "element": "C",
          "coord": [
            -7.431000232696533,
            5.837500095367432,
            -2.7471001148223877
          ]
        },
        {
          "atom_index": 5714,
          "name": "CD",
          "element": "C",
          "coord": [
            -7.284599781036377,
            5.874199867248535,
            -2.7323999404907227
          ]
        },
        {
          "atom_index": 5715,
          "name": "NE",
          "element": "N",
          "coord": [
            -7.259500026702881,
            5.947700023651123,
            -2.6087000370025635
          ]
        },
        {
          "atom_index": 5716,
          "name": "CZ",
          "element": "C",
          "coord": [
            -7.139999866485596,
            5.959799766540527,
            -2.5522000789642334
          ]
        },
        {
          "atom_index": 5717,
          "name": "NH1",
          "element": "N",
          "coord": [
            -7.033899784088135,
            5.9029998779296875,
            -2.6082000732421875
          ]
        },
        {
          "atom_index": 5718,
          "name": "NH2",
          "element": "N",
          "coord": [
            -7.1269001960754395,
            6.027699947357178,
            -2.4391000270843506
          ]
        }
      ]
    },
    {
      "id": "D:157",
      "chain": "D",
      "resseq": 157,
      "icode": "",
      "resname": "LEU",
      "hetflag": " ",
      "sasa": 0.29038915038108826,
      "atoms": [
        {
          "atom_index": 5719,
          "name": "N",
          "element": "N",
          "coord": [
            -7.581999778747559,
            5.52400016784668,
            -3.045599937438965
          ]
        },
        {
          "atom_index": 5720,
          "name": "CA",
          "element": "C",
          "coord": [
            -7.598700046539307,
            5.461999893188477,
            -3.1758999824523926
          ]
        },
        {
          "atom_index": 5721,
          "name": "C",
          "element": "C",
          "coord": [
            -7.746600151062012,
            5.440800189971924,
            -3.206700086593628
          ]
        },
        {
          "atom_index": 5722,
          "name": "O",
          "element": "O",
          "coord": [
            -7.796899795532227,
            5.485099792480469,
            -3.3097000122070312
          ]
        },
        {
          "atom_index": 5723,
          "name": "CB",
          "element": "C",
          "coord": [
            -7.526800155639648,
            5.326900005340576,
            -3.1791000366210938
          ]
        },
        {
          "atom_index": 5724,
          "name": "CG",
          "element": "C",
          "coord": [
            -7.434599876403809,
            5.299499988555908,
            -3.2985000610351562
          ]
        },
        {
          "atom_index": 5725,
          "name": "CD1",
          "element": "C",
          "coord": [
            -7.383699893951416,
            5.156499862670898,
            -3.2899999618530273
          ]
        },
        {
          "atom_index": 5726,
          "name": "CD2",
          "element": "C",
          "coord": [
            -7.508399963378906,
            5.323599815368652,
            -3.4296000003814697
          ]
        }
      ]
    },
    {
      "id": "D:158",
      "chain": "D",
      "resseq": 158,
      "icode": "",
      "resname": "LEU",
      "hetflag": " ",
      "sasa": 0.0,
      "atoms": [
        {
          "atom_index": 5727,
          "name": "N",
          "element": "N",
          "coord": [
            -7.815700054168701,
            5.373600006103516,
            -3.115600109100342
          ]
        },
        {
          "atom_index": 5728,
          "name": "CA",
          "element": "C",
          "coord": [
            -7.956299781799316,
            5.342100143432617,
            -3.13319993019104
          ]
        },
        {
          "atom_index": 5729,
          "name": "C",
          "element": "C",
          "coord": [
            -8.055299758911133,
            5.457600116729736,
            -3.1298000812530518
          ]
        },
        {
          "atom_index": 5730,
          "name": "O",
          "element": "O",
          "coord": [
            -8.155099868774414,
            5.4552998542785645,
            -3.2012999057769775
          ]
        },
        {
          "atom_index": 5731,
          "name": "CB",
          "element": "C",
          "coord": [
            -7.997399806976318,
            5.237199783325195,
            -3.029900074005127
          ]
        },
        {
          "atom_index": 5732,
          "name": "CG",
          "element": "C",
          "coord": [
            -7.934599876403809,
            5.099599838256836,
            -3.052299976348877
          ]
        },
        {
          "atom_index": 5733,
          "name": "CD1",
          "element": "C",
          "coord": [
            -7.982100009918213,
            5.0005998611450195,
            -2.9465999603271484
          ]
        },
        {
          "atom_index": 5734,
          "name": "CD2",
          "element": "C",
          "coord": [
            -7.9720001220703125,
            5.052000045776367,
            -3.1910998821258545
          ]
        }
      ]
    },
    {
      "id": "D:159",
      "chain": "D",
      "resseq": 159,
      "icode": "",
      "resname": "GLU",
      "hetflag": " ",
      "sasa": 2.2701497077941895,
      "atoms": [
        {
          "atom_index": 5735,
          "name": "N",
          "element": "N",
          "coord": [
            -8.02750015258789,
            5.55810022354126,
            -3.0471999645233154
          ]
        },
        {
          "atom_index": 5736,
          "name": "CA",
          "element": "C",
          "coord": [
            -8.115300178527832,
            5.6743998527526855,
            -3.030400037765503
          ]
        },
        {
          "atom_index": 5737,
          "name": "C",
          "element": "C",
          "coord": [
            -8.178099632263184,
            5.728600025177002,
            -3.1593000888824463
          ]
        },
        {
          "atom_index": 5738,
          "name": "O",
          "element": "O",
          "coord": [
            -8.300600051879883,
            5.730500221252441,
            -3.173099994659424
          ]
        },
        {
          "atom_index": 5739,
          "name": "CB",
          "element": "C",
          "coord": [
            -8.03950023651123,
            5.786300182342529,
            -2.9581000804901123
          ]
        },
        {
          "atom_index": 5740,
          "name": "CG",
          "element": "C",
          "coord": [
            -8.1274995803833,
            5.886600017547607,
            -2.884999990463257
          ]
        },
        {
          "atom_index": 5741,
          "name": "CD",
          "element": "C",
          "coord": [
            -8.046299934387207,
            5.9832000732421875,
            -2.799499988555908
          ]
        },
        {
          "atom_index": 5742,
          "name": "OE1",
          "element": "O",
          "coord": [
            -7.961699962615967,
            5.936100006103516,
            -2.7200000286102295
          ]
        },
        {
          "atom_index": 5743,
          "name": "OE2",
          "element": "O",
          "coord": [
            -8.067299842834473,
            6.106200218200684,
            -2.811500072479248
          ]
        }
      ]
    },
    {
      "id": "D:160",
      "chain": "D",
      "resseq": 160,
      "icode": "",
      "resname": "PRO",
      "hetflag": " ",
      "sasa": 2.992596387863159,
      "atoms": [
        {
          "atom_index": 5744,
          "name": "N",
          "element": "N",
          "coord": [
            -8.095100402832031,
            5.771599769592285,
            -3.25570011138916
          ]
        },
        {
          "atom_index": 5745,
          "name": "CA",
          "element": "C",
          "coord": [
            -8.14169979095459,
            5.826099872589111,
            -3.3835999965667725
          ]
        },
        {
          "atom_index": 5746,
          "name": "C",
          "element": "C",
          "coord": [
            -8.235400199890137,
            5.7368998527526855,
            -3.463599920272827
          ]
        },
        {
          "atom_index": 5747,
          "name": "O",
          "element": "O",
          "coord": [
            -8.308199882507324,
            5.785299777984619,
            -3.550299882888794
          ]
        },
        {
          "atom_index": 5748,
          "name": "CB",
          "element": "C",
          "coord": [
            -8.011799812316895,
            5.853000164031982,
            -3.4583001136779785
          ]
        },
        {
          "atom_index": 5749,
          "name": "CG",
          "element": "C",
          "coord": [
            -7.922900199890137,
            5.746399879455566,
            -3.4075000286102295
          ]
        },
        {
          "atom_index": 5750,
          "name": "CD",
          "element": "C",
          "coord": [
            -7.9492998123168945,
            5.752699851989746,
            -3.259200096130371
          ]
        }
      ]
    },
    {
      "id": "D:161",
      "chain": "D",
      "resseq": 161,
      "icode": "",
      "resname": "LEU",
      "hetflag": " ",
      "sasa": 0.3226546049118042,
      "atoms": [
        {
          "atom_index": 5751,
          "name": "N",
          "element": "N",
          "coord": [
            -8.234000205993652,
            5.6072998046875,
            -3.434299945831299
          ]
        },
        {
          "atom_index": 5752,
          "name": "CA",
          "element": "C",
          "coord": [
            -8.31879997253418,
            5.512400150299072,
            -3.5053000450134277
          ]
        },
        {
          "atom_index": 5753,
          "name": "C",
          "element": "C",
          "coord": [
            -8.466500282287598,
            5.525700092315674,
            -3.4691998958587646
          ]
        },
        {
          "atom_index": 5754,
          "name": "O",
          "element": "O",
          "coord": [
            -8.5516996383667,
            5.467800140380859,
            -3.5350000858306885
          ]
        },
        {
          "atom_index": 5755,
          "name": "CB",
          "element": "C",
          "coord": [
            -8.271699905395508,
            5.368899822235107,
            -3.4791998863220215
          ]
        },
        {
          "atom_index": 5756,
          "name": "CG",
          "element": "C",
          "coord": [
            -8.123299598693848,
            5.341599941253662,
            -3.506999969482422
          ]
        },
        {
          "atom_index": 5757,
          "name": "CD1",
          "element": "C",
          "coord": [
            -8.092499732971191,
            5.195499897003174,
            -3.4793999195098877
          ]
        },
        {
          "atom_index": 5758,
          "name": "CD2",
          "element": "C",
          "coord": [
            -8.089400291442871,
            5.378200054168701,
            -3.6512999534606934
          ]
        }
      ]
    },
    {
      "id": "D:162",
      "chain": "D",
      "resseq": 162,
      "icode": "",
      "resname": "GLY",
      "hetflag": " ",
      "sasa": 0.0,
      "atoms": [
        {
          "atom_index": 5759,
          "name": "N",
          "element": "N",
          "coord": [
            -8.497300148010254,
            5.599699974060059,
            -3.363600015640259
          ]
        },
        {
          "atom_index": 5760,
          "name": "CA",
          "element": "C",
          "coord": [
            -8.636899948120117,
            5.618100166320801,
            -3.3282999992370605
          ]
        },
        {
          "atom_index": 5761,
          "name": "C",
          "element": "C",
          "coord": [
            -8.697099685668945,
            5.538000106811523,
            -3.2147998809814453
          ]
        },
        {
          "atom_index": 5762,
          "name": "O",
          "element": "O",
          "coord": [
            -8.807700157165527,
            5.568900108337402,
            -3.170300006866455
          ]
        }
      ]
    },
    {
      "id": "D:163",
      "chain": "D",
      "resseq": 163,
      "icode": "",
      "resname": "ALA",
      "hetflag": " ",
      "sasa": 0.0,
      "atoms": [
        {
          "atom_index": 5763,
          "name": "N",
          "element": "N",
          "coord": [
            -8.628100395202637,
            5.435299873352051,
            -3.1668999195098877
          ]
        },
        {
          "atom_index": 5764,
          "name": "CA",
          "element": "C",
          "coord": [
            -8.68340015411377,
            5.356400012969971,
            -3.057300090789795
          ]
        },
        {
          "atom_index": 5765,
          "name": "C",
          "element": "C",
          "coord": [
            -8.66100025177002,
            5.426199913024902,
            -2.9233999252319336
          ]
        },
        {
          "atom_index": 5766,
          "name": "O",
          "element": "O",
          "coord": [
            -8.579099655151367,
            5.517300128936768,
            -2.911799907684326
          ]
        },
        {
          "atom_index": 5767,
          "name": "CB",
          "element": "C",
          "coord": [
            -8.620200157165527,
            5.218200206756592,
            -3.054500102996826
          ]
        }
      ]
    },
    {
      "id": "D:164",
      "chain": "D",
      "resseq": 164,
      "icode": "",
      "resname": "ALA",
      "hetflag": " ",
      "sasa": 0.03226546198129654,
      "atoms": [
        {
          "atom_index": 5768,
          "name": "N",
          "element": "N",
          "coord": [
            -8.736499786376953,
            5.385000228881836,
            -2.8229000568389893
          ]
        },
        {
          "atom_index": 5769,
          "name": "CA",
          "element": "C",
          "coord": [
            -8.720000267028809,
            5.441400051116943,
            -2.690200090408325
          ]
        },
        {
          "atom_index": 5770,
          "name": "C",
          "element": "C",
          "coord": [
            -8.613800048828125,
            5.352799892425537,
            -2.6273000240325928
          ]
        },
        {
          "atom_index": 5771,
          "name": "O",
          "element": "O",
          "coord": [
            -8.605400085449219,
            5.233699798583984,
            -2.6582000255584717
          ]
        },
        {
          "atom_index": 5772,
          "name": "CB",
          "element": "C",
          "coord": [
            -8.84939956665039,
            5.432000160217285,
            -2.612600088119507
          ]
        }
      ]
    },
    {
      "id": "D:165",
      "chain": "D",
      "resseq": 165,
      "icode": "",
      "resname": "ILE",
      "hetflag": " ",
      "sasa": 0.0,
      "atoms": [
        {
          "atom_index": 5773,
          "name": "N",
          "element": "N",
          "coord": [
            -8.531800270080566,
            5.408899784088135,
            -2.5399999618530273
          ]
        },
        {
          "atom_index": 5774,
          "name": "CA",
          "element": "C",
          "coord": [
            -8.428000450134277,
            5.3277997970581055,
            -2.480799913406372
          ]
        },
        {
          "atom_index": 5775,
          "name": "C",
          "element": "C",
          "coord": [
            -8.424599647521973,
            5.337399959564209,
            -2.3306000232696533
          ]
        },
        {
          "atom_index": 5776,
          "name": "O",
          "element": "O",
          "coord": [
            -8.427000045776367,
            5.446700096130371,
            -2.2737998962402344
          ]
        },
        {
          "atom_index": 5777,
          "name": "CB",
          "element": "C",
          "coord": [
            -8.291799545288086,
            5.367599964141846,
            -2.535799980163574
          ]
        },
        {
          "atom_index": 5778,
          "name": "CG1",
          "element": "C",
          "coord": [
            -8.304900169372559,
            5.399600028991699,
            -2.684799909591675
          ]
        },
        {
          "atom_index": 5779,
          "name": "CG2",
          "element": "C",
          "coord": [
            -8.192500114440918,
            5.254899978637695,
            -2.5125999450683594
          ]
        },
        {
          "atom_index": 5780,
          "name": "CD1",
          "element": "C",
          "coord": [
            -8.175800323486328,
            5.437300205230713,
            -2.7506000995635986
          ]
        }
      ]
    },
    {
      "id": "D:166",
      "chain": "D",
      "resseq": 166,
      "icode": "",
      "resname": "SER",
      "hetflag": " ",
      "sasa": 0.0,
      "atoms": [
        {
          "atom_index": 5781,
          "name": "N",
          "element": "N",
          "coord": [
            -8.419599533081055,
            5.222099781036377,
            -2.265700101852417
          ]
        },
        {
          "atom_index": 5782,
          "name": "CA",
          "element": "C",
          "coord": [
            -8.41450023651123,
            5.218500137329102,
            -2.1208999156951904
          ]
        },
        {
          "atom_index": 5783,
          "name": "C",
          "element": "C",
          "coord": [
            -8.2878999710083,
            5.147600173950195,
            -2.0734000205993652
          ]
        },
        {
          "atom_index": 5784,
          "name": "O",
          "element": "O",
          "coord": [
            -8.217300415039062,
            5.083700180053711,
            -2.152600049972534
          ]
        },
        {
          "atom_index": 5785,
          "name": "CB",
          "element": "C",
          "coord": [
            -8.538999557495117,
            5.148799896240234,
            -2.0653998851776123
          ]
        },
        {
          "atom_index": 5786,
          "name": "OG",
          "element": "O",
          "coord": [
            -8.556500434875488,
            5.019899845123291,
            -2.1215999126434326
          ]
        }
      ]
    },
    {
      "id": "D:167",
      "chain": "D",
      "resseq": 167,
      "icode": "",
      "resname": "ARG",
      "hetflag": " ",
      "sasa": 0.0,
      "atoms": [
        {
          "atom_index": 5787,
          "name": "N",
          "element": "N",
          "coord": [
            -8.259699821472168,
            5.160999774932861,
            -1.944100022315979
          ]
        },
        {
          "atom_index": 5788,
          "name": "CA",
          "element": "C",
          "coord": [
            -8.143799781799316,
            5.098899841308594,
            -1.8812999725341797
          ]
        },
        {
          "atom_index": 5789,
          "name": "C",
          "element": "C",
          "coord": [
            -8.19909954071045,
            5.018899917602539,
            -1.7634999752044678
          ]
        },
        {
          "atom_index": 5790,
          "name": "O",
          "element": "O",
          "coord": [
            -8.288200378417969,
            5.067399978637695,
            -1.6944999694824219
          ]
        },
        {
          "atom_index": 5791,
          "name": "CB",
          "element": "C",
          "coord": [
            -8.050000190734863,
            5.207600116729736,
            -1.829300045967102
          ]
        },
        {
          "atom_index": 5792,
          "name": "CG",
          "element": "C",
          "coord": [
            -7.918900012969971,
            5.157899856567383,
            -1.7731000185012817
          ]
        },
        {
          "atom_index": 5793,
          "name": "CD",
          "element": "C",
          "coord": [
            -7.807300090789795,
            5.161499977111816,
            -1.8767999410629272
          ]
        },
        {
          "atom_index": 5794,
          "name": "NE",
          "element": "N",
          "coord": [
            -7.68209981918335,
            5.109300136566162,
            -1.82260000705719
          ]
        },
        {
          "atom_index": 5795,
          "name": "CZ",
          "element": "C",
          "coord": [
            -7.663700103759766,
            4.984300136566162,
            -1.7807999849319458
          ]
        },
        {
          "atom_index": 5796,
          "name": "NH1",
          "element": "N",
          "coord": [
            -7.762400150299072,
            4.896100044250488,
            -1.7872999906539917
          ]
        },
        {
          "atom_index": 5797,
          "name": "NH2",
          "element": "N",
          "coord": [
            -7.546599864959717,
            4.947299957275391,
            -1.7307000160217285
          ]
        }
      ]
    },
    {
      "id": "D:168",
      "chain": "D",
      "resseq": 168,
      "icode": "",
      "resname": "ILE",
      "hetflag": " ",
      "sasa": 0.0,
      "atoms": [
        {
          "atom_index": 5798,
          "name": "N",
          "element": "N",
          "coord": [
            -8.150699615478516,
            4.897200107574463,
            -1.7400000095367432
          ]
        },
        {
          "atom_index": 5799,
          "name": "CA",
          "element": "C",
          "coord": [
            -8.20009994506836,
            4.822500228881836,
            -1.6246999502182007
          ]
        },
        {
          "atom_index": 5800,
          "name": "C",
          "element": "C",
          "coord": [
            -8.187199592590332,
            4.915800094604492,
            -1.5037000179290771
          ]
        },
        {
          "atom_index": 5801,
          "name": "O",
          "element": "O",
          "coord": [
            -8.100299835205078,
            5.004300117492676,
            -1.5008000135421753
          ]
        },
        {
          "atom_index": 5802,
          "name": "CB",
          "element": "C",
          "coord": [
            -8.117500305175781,
            4.695199966430664,
            -1.5961999893188477
          ]
        },
        {
          "atom_index": 5803,
          "name": "CG1",
          "element": "C",
          "coord": [
            -7.969299793243408,
            4.723999977111816,
            -1.6172000169754028
          ]
        },
        {
          "atom_index": 5804,
          "name": "CG2",
          "element": "C",
          "coord": [
            -8.166600227355957,
            4.579699993133545,
            -1.6816999912261963
          ]
        },
        {
          "atom_index": 5805,
          "name": "CD1",
          "element": "C",
          "coord": [
            -7.879899978637695,
            4.60699987411499,
            -1.5829999446868896
          ]
        }
      ]
    },
    {
      "id": "D:169",
      "chain": "D",
      "resseq": 169,
      "icode": "",
      "resname": "ALA",
      "hetflag": " ",
      "sasa": 0.0,
      "atoms": [
        {
          "atom_index": 5806,
          "name": "N",
          "element": "N",
          "coord": [
            -8.27299976348877,
            4.896699905395508,
            -1.4040000438690186
          ]
        },
        {
          "atom_index": 5807,
          "name": "CA",
          "element": "C",
          "coord": [
            -8.271699905395508,
            4.98199987411499,
            -1.2862000465393066
          ]
        },
        {
          "atom_index": 5808,
          "name": "C",
          "element": "C",
          "coord": [
            -8.155400276184082,
            4.954899787902832,
            -1.1936999559402466
          ]
        },
        {
          "atom_index": 5809,
          "name": "O",
          "element": "O",
          "coord": [
            -8.135100364685059,
            4.8414998054504395,
            -1.1491999626159668
          ]
        },
        {
          "atom_index": 5810,
          "name": "CB",
          "element": "C",
          "coord": [
            -8.401800155639648,
            4.9670000076293945,
            -1.2095999717712402
          ]
        }
      ]
    },
    {
      "id": "D:170",
      "chain": "D",
      "resseq": 170,
      "icode": "",
      "resname": "TYR",
      "hetflag": " ",
      "sasa": 0.0,
      "atoms": [
        {
          "atom_index": 5811,
          "name": "N",
          "element": "N",
          "coord": [
            -8.077699661254883,
            5.059000015258789,
            -1.1654000282287598
          ]
        },
        {
          "atom_index": 5812,
          "name": "CA",
          "element": "C",
          "coord": [
            -7.966700077056885,
            5.043700218200684,
            -1.0729999542236328
          ]
        },
        {
          "atom_index": 5813,
          "name": "C",
          "element": "C",
          "coord": [
            -8.033599853515625,
            5.0289998054504395,
            -0.9381999969482422
          ]
        },
        {
          "atom_index": 5814,
          "name": "O",
          "element": "O",
          "coord": [
            -8.147199630737305,
            5.072999954223633,
            -0.9208999872207642
          ]
        },
        {
          "atom_index": 5815,
          "name": "CB",
          "element": "C",
          "coord": [
            -7.878900051116943,
            5.167500019073486,
            -1.0724999904632568
          ]
        },
        {
          "atom_index": 5816,
          "name": "CG",
          "element": "C",
          "coord": [
            -7.770500183105469,
            5.1641998291015625,
            -1.1759999990463257
          ]
        },
        {
          "atom_index": 5817,
          "name": "CD1",
          "element": "C",
          "coord": [
            -7.793499946594238,
            5.209700107574463,
            -1.305400013923645
          ]
        },
        {
          "atom_index": 5818,
          "name": "CD2",
          "element": "C",
          "coord": [
            -7.644999980926514,
            5.11299991607666,
            -1.1446000337600708
          ]
        },
        {
          "atom_index": 5819,
          "name": "CE1",
          "element": "C",
          "coord": [
            -7.69350004196167,
            5.20419979095459,
            -1.4016000032424927
          ]
        },
        {
          "atom_index": 5820,
          "name": "CE2",
          "element": "C",
          "coord": [
            -7.5447998046875,
            5.10699987411499,
            -1.238800048828125
          ]
        },
        {
          "atom_index": 5821,
          "name": "CZ",
          "element": "C",
          "coord": [
            -7.569200038909912,
            5.152599811553955,
            -1.3669999837875366
          ]
        },
        {
          "atom_index": 5822,
          "name": "OH",
          "element": "O",
          "coord": [
            -7.467899799346924,
            5.14769983291626,
            -1.4591000080108643
          ]
        }
      ]
    },
    {
      "id": "D:171",
      "chain": "D",
      "resseq": 171,
      "icode": "",
      "resname": "GLY",
      "hetflag": " ",
      "sasa": 0.0,
      "atoms": [
        {
          "atom_index": 5823,
          "name": "N",
          "element": "N",
          "coord": [
            -7.966800212860107,
            4.966400146484375,
            -0.8427000045776367
          ]
        },
        {
          "atom_index": 5824,
          "name": "CA",
          "element": "C",
          "coord": [
            -8.030699729919434,
            4.95359992980957,
            -0.7135999798774719
          ]
        },
        {
          "atom_index": 5825,
          "name": "C",
          "element": "C",
          "coord": [
            -7.976600170135498,
            4.8516998291015625,
            -0.6159999966621399
          ]
        },
        {
          "atom_index": 5826,
          "name": "O",
          "element": "O",
          "coord": [
            -7.876399993896484,
            4.783899784088135,
            -0.6402999758720398
          ]
        }
      ]
    },
    {
      "id": "D:172",
      "chain": "D",
      "resseq": 172,
      "icode": "",
      "resname": "VAL",
      "hetflag": " ",
      "sasa": 0.0,
      "atoms": [
        {
          "atom_index": 5827,
          "name": "N",
          "element": "N",
          "coord": [
            -8.04580020904541,
            4.843400001525879,
            -0.5030999779701233
          ]
        },
        {
          "atom_index": 5828,
          "name": "CA",
          "element": "C",
          "coord": [
            -8.012499809265137,
            4.751200199127197,
            -0.39649999141693115
          ]
        },
        {
          "atom_index": 5829,
          "name": "C",
          "element": "C",
          "coord": [
            -8.067399978637695,
            4.6149001121521,
            -0.43799999356269836
          ]
        },
        {
          "atom_index": 5830,
          "name": "O",
          "element": "O",
          "coord": [
            -8.18120002746582,
            4.605500221252441,
            -0.48500001430511475
          ]
        },
        {
          "atom_index": 5831,
          "name": "CB",
          "element": "C",
          "coord": [
            -8.080900192260742,
            4.795899868011475,
            -0.265500009059906
          ]
        },
        {
          "atom_index": 5832,
          "name": "CG1",
          "element": "C",
          "coord": [
            -8.032500267028809,
            4.710899829864502,
            -0.14820000529289246
          ]
        },
        {
          "atom_index": 5833,
          "name": "CG2",
          "element": "C",
          "coord": [
            -8.054800033569336,
            4.945000171661377,
            -0.2425999939441681
          ]
        }
      ]
    },
    {
      "id": "D:173",
      "chain": "D",
      "resseq": 173,
      "icode": "",
      "resname": "PRO",
      "hetflag": " ",
      "sasa": 0.0,
      "atoms": [
        {
          "atom_index": 5834,
          "name": "N",
          "element": "N",
          "coord": [
            -7.987299919128418,
            4.508200168609619,
            -0.42260000109672546
          ]
        },
        {
          "atom_index": 5835,
          "name": "CA",
          "element": "C",
          "coord": [
            -8.031200408935547,
            4.3734002113342285,
            -0.4595000147819519
          ]
        },
        {
          "atom_index": 5836,
          "name": "C",
          "element": "C",
          "coord": [
            -8.119799613952637,
            4.316100120544434,
            -0.3495999872684479
          ]
        },
        {
          "atom_index": 5837,
          "name": "O",
          "element": "O",
          "coord": [
            -8.109700202941895,
            4.355999946594238,
            -0.23350000381469727
          ]
        },
        {
          "atom_index": 5838,
          "name": "CB",
          "element": "C",
          "coord": [
            -7.900199890136719,
            4.296999931335449,
            -0.47200000286102295
          ]
        },
        {
          "atom_index": 5839,
          "name": "CG",
          "element": "C",
          "coord": [
            -7.819900035858154,
            4.356200218200684,
            -0.3589000105857849
          ]
        },
        {
          "atom_index": 5840,
          "name": "CD",
          "element": "C",
          "coord": [
            -7.848700046539307,
            4.506100177764893,
            -0.3720000088214874
          ]
        }
      ]
    },
    {
      "id": "D:174",
      "chain": "D",
      "resseq": 174,
      "icode": "",
      "resname": "VAL",
      "hetflag": " ",
      "sasa": 0.0,
      "atoms": [
        {
          "atom_index": 5841,
          "name": "N",
          "element": "N",
          "coord": [
            -8.206199645996094,
            4.222700119018555,
            -0.38659998774528503
          ]
        },
        {
          "atom_index": 5842,
          "name": "CA",
          "element": "C",
          "coord": [
            -8.29580020904541,
            4.159299850463867,
            -0.29089999198913574
          ]
        },
        {
          "atom_index": 5843,
          "name": "C",
          "element": "C",
          "coord": [
            -8.217300415039062,
            4.08519983291626,
            -0.18330000340938568
          ]
        },
        {
          "atom_index": 5844,
          "name": "O",
          "element": "O",
          "coord": [
            -8.113699913024902,
            4.02370023727417,
            -0.21130000054836273
          ]
        },
        {
          "atom_index": 5845,
          "name": "CB",
          "element": "C",
          "coord": [
            -8.389800071716309,
            4.057300090789795,
            -0.36090001463890076
          ]
        },
        {
          "atom_index": 5846,
          "name": "CG1",
          "element": "C",
          "coord": [
            -8.473899841308594,
            3.9851999282836914,
            -0.257099986076355
          ]
        },
        {
          "atom_index": 5847,
          "name": "CG2",
          "element": "C",
          "coord": [
            -8.477999687194824,
            4.128300189971924,
            -0.4634000062942505
          ]
        }
      ]
    },
    {
      "id": "D:175",
      "chain": "D",
      "resseq": 175,
      "icode": "",
      "resname": "GLY",
      "hetflag": " ",
      "sasa": 0.0,
      "atoms": [
        {
          "atom_index": 5848,
          "name": "N",
          "element": "N",
          "coord": [
            -8.267200469970703,
            4.091899871826172,
            -0.060100000351667404
          ]
        },
        {
          "atom_index": 5849,
          "name": "CA",
          "element": "C",
          "coord": [
            -8.203100204467773,
            4.022799968719482,
            0.050599999725818634
          ]
        },
        {
          "atom_index": 5850,
          "name": "C",
          "element": "C",
          "coord": [
            -8.082599639892578,
            4.0883002281188965,
            0.11590000241994858
          ]
        },
        {
          "atom_index": 5851,
          "name": "O",
          "element": "O",
          "coord": [
            -7.992199897766113,
            4.018599987030029,
            0.163100004196167
          ]
        }
      ]
    },
    {
      "id": "D:176",
      "chain": "D",
      "resseq": 176,
      "icode": "",
      "resname": "GLY",
      "hetflag": " ",
      "sasa": 0.0,
      "atoms": [
        {
          "atom_index": 5852,
          "name": "N",
          "element": "N",
          "coord": [
            -8.080599784851074,
            4.221199989318848,
            0.12039999663829803
          ]
        },
        {
          "atom_index": 5853,
          "name": "CA",
          "element": "C",
          "coord": [
            -7.968200206756592,
            4.289100170135498,
            0.1826999932527542
          ]
        },
        {
          "atom_index": 5854,
          "name": "C",
          "element": "C",
          "coord": [
            -8.003700256347656,
            4.407599925994873,
            0.27140000462532043
          ]
        },
        {
          "atom_index": 5855,
          "name": "O",
          "element": "O",
          "coord": [
            -8.121199607849121,
            4.4380998611450195,
            0.2944999933242798
          ]
        }
      ]
    },
    {
      "id": "D:177",
      "chain": "D",
      "resseq": 177,
      "icode": "",
      "resname": "SER",
      "hetflag": " ",
      "sasa": 0.0,
      "atoms": [
        {
          "atom_index": 5856,
          "name": "N",
          "element": "N",
          "coord": [
            -7.899700164794922,
            4.473199844360352,
            0.3224000036716461
          ]
        },
        {
          "atom_index": 5857,
          "name": "CA",
          "element": "C",
          "coord": [
            -7.913899898529053,
            4.591000080108643,
            0.40700000524520874
          ]
        },
        {
          "atom_index": 5858,
          "name": "C",
          "element": "C",
          "coord": [
            -7.808700084686279,
            4.691500186920166,
            0.35989999771118164
          ]
        },
        {
          "atom_index": 5859,
          "name": "O",
          "element": "O",
          "coord": [
            -7.700200080871582,
            4.652599811553955,
            0.31790000200271606
          ]
        },
        {
          "atom_index": 5860,
          "name": "CB",
          "element": "C",
          "coord": [
            -7.890999794006348,
            4.554699897766113,
            0.5537999868392944
          ]
        },
        {
          "atom_index": 5861,
          "name": "OG",
          "element": "O",
          "coord": [
            -7.75629997253418,
            4.5177998542785645,
            0.5777999758720398
          ]
        }
      ]
    },
    {
      "id": "D:178",
      "chain": "D",
      "resseq": 178,
      "icode": "",
      "resname": "LEU",
      "hetflag": " ",
      "sasa": 0.0,
      "atoms": [
        {
          "atom_index": 5862,
          "name": "N",
          "element": "N",
          "coord": [
            -7.84089994430542,
            4.820000171661377,
            0.36730000376701355
          ]
        },
        {
          "atom_index": 5863,
          "name": "CA",
          "element": "C",
          "coord": [
            -7.750800132751465,
            4.9257001876831055,
            0.3224000036716461
          ]
        },
        {
          "atom_index": 5864,
          "name": "C",
          "element": "C",
          "coord": [
            -7.613100051879883,
            4.924200057983398,
            0.3878999948501587
          ]
        },
        {
          "atom_index": 5865,
          "name": "O",
          "element": "O",
          "coord": [
            -7.521599769592285,
            4.99429988861084,
            0.3434000015258789
          ]
        },
        {
          "atom_index": 5866,
          "name": "CB",
          "element": "C",
          "coord": [
            -7.816800117492676,
            5.061800003051758,
            0.3440999984741211
          ]
        },
        {
          "atom_index": 5867,
          "name": "CG",
          "element": "C",
          "coord": [
            -7.966700077056885,
            5.0680999755859375,
            0.3118000030517578
          ]
        },
        {
          "atom_index": 5868,
          "name": "CD1",
          "element": "C",
          "coord": [
            -8.010499954223633,
            5.2129998207092285,
            0.3086000084877014
          ]
        },
        {
          "atom_index": 5869,
          "name": "CD2",
          "element": "C",
          "coord": [
            -7.9953999519348145,
            5.002500057220459,
            0.17810000479221344
          ]
        }
      ]
    },
    {
      "id": "D:179",
      "chain": "D",
      "resseq": 179,
      "icode": "",
      "resname": "GLU",
      "hetflag": " ",
      "sasa": 0.0,
      "atoms": [
        {
          "atom_index": 5870,
          "name": "N",
          "element": "N",
          "coord": [
            -7.5980000495910645,
            4.84499979019165,
            0.49380001425743103
          ]
        },
        {
          "atom_index": 5871,
          "name": "CA",
          "element": "C",
          "coord": [
            -7.469399929046631,
            4.83620023727417,
            0.5623999834060669
          ]
        },
        {
          "atom_index": 5872,
          "name": "C",
          "element": "C",
          "coord": [
            -7.370500087738037,
            4.7754998207092285,
            0.4634999930858612
          ]
        },
        {
          "atom_index": 5873,
          "name": "O",
          "element": "O",
          "coord": [
            -7.277400016784668,
            4.842700004577637,
            0.4174000024795532
          ]
        },
        {
          "atom_index": 5874,
          "name": "CB",
          "element": "C",
          "coord": [
            -7.479000091552734,
            4.745999813079834,
            0.6862999796867371
          ]
        },
        {
          "atom_index": 5875,
          "name": "CG",
          "element": "C",
          "coord": [
            -7.43120002746582,
            4.809999942779541,
            0.8170999884605408
          ]
        },
        {
          "atom_index": 5876,
          "name": "CD",
          "element": "C",
          "coord": [
            -7.292399883270264,
            4.8719000816345215,
            0.8076000213623047
          ]
        },
        {
          "atom_index": 5877,
          "name": "OE1",
          "element": "O",
          "coord": [
            -7.279099941253662,
            4.978600025177002,
            0.7441999912261963
          ]
        },
        {
          "atom_index": 5878,
          "name": "OE2",
          "element": "O",
          "coord": [
            -7.196199893951416,
            4.814199924468994,
            0.8636000156402588
          ]
        }
      ]
    },
    {
      "id": "D:180",
      "chain": "D",
      "resseq": 180,
      "icode": "",
      "resname": "TYR",
      "hetflag": " ",
      "sasa": 0.06453092396259308,
      "atoms": [
        {
          "atom_index": 5879,
          "name": "N",
          "element": "N",
          "coord": [
            -7.393400192260742,
            4.648600101470947,
            0.4302999973297119
          ]
        },
        {
          "atom_index": 5880,
          "name": "CA",
          "element": "C",
          "coord": [
            -7.307600021362305,
            4.576499938964844,
            0.3375000059604645
          ]
        },
        {
          "atom_index": 5881,
          "name": "C",
          "element": "C",
          "coord": [
            -7.341400146484375,
            4.607399940490723,
            0.19179999828338623
          ]
        },
        {
          "atom_index": 5882,
          "name": "O",
          "element": "O",
          "coord": [
            -7.337600231170654,
            4.519400119781494,
            0.10509999841451645
          ]
        },
        {
          "atom_index": 5883,
          "name": "CB",
          "element": "C",
          "coord": [
            -7.3165998458862305,
            4.425600051879883,
            0.36329999566078186
          ]
        },
        {
          "atom_index": 5884,
          "name": "CG",
          "element": "C",
          "coord": [
            -7.2692999839782715,
            4.384799957275391,
            0.5015000104904175
          ]
        },
        {
          "atom_index": 5885,
          "name": "CD1",
          "element": "C",
          "coord": [
            -7.3379998207092285,
            4.426799774169922,
            0.6158999800682068
          ]
        },
        {
          "atom_index": 5886,
          "name": "CD2",
          "element": "C",
          "coord": [
            -7.155900001525879,
            4.305300235748291,
            0.5181000232696533
          ]
        },
        {
          "atom_index": 5887,
          "name": "CE1",
          "element": "C",
          "coord": [
            -7.2947998046875,
            4.390600204467773,
            0.7436000108718872
          ]
        },
        {
          "atom_index": 5888,
          "name": "CE2",
          "element": "C",
          "coord": [
            -7.111599922180176,
            4.268400192260742,
            0.6453999876976013
          ]
        },
        {
          "atom_index": 5889,
          "name": "CZ",
          "element": "C",
          "coord": [
            -7.181700229644775,
            4.311500072479248,
            0.7577000260353088
          ]
        },
        {
          "atom_index": 5890,
          "name": "OH",
          "element": "O",
          "coord": [
            -7.139400005340576,
            4.275899887084961,
            0.8840000033378601
          ]
        }
      ]
    },
    {
      "id": "D:181",
      "chain": "D",
      "resseq": 181,
      "icode": "",
      "resname": "THR",
      "hetflag": " ",
      "sasa": 0.0,
      "atoms": [
        {
          "atom_index": 5891,
          "name": "N",
          "element": "N",
          "coord": [
            -7.375800132751465,
            4.7332000732421875,
            0.1665000021457672
          ]
        },
        {
          "atom_index": 5892,
          "name": "CA",
          "element": "C",
          "coord": [
            -7.4070000648498535,
            4.780099868774414,
            0.032499998807907104
          ]
        },
        {
          "atom_index": 5893,
          "name": "C",
          "element": "C",
          "coord": [
            -7.326300144195557,
            4.907199859619141,
            0.012600000016391277
          ]
        },
        {
          "atom_index": 5894,
          "name": "O",
          "element": "O",
          "coord": [
            -7.330699920654297,
            4.998499870300293,
            0.0957999974489212
          ]
        },
        {
          "atom_index": 5895,
          "name": "CB",
          "element": "C",
          "coord": [
            -7.557400226593018,
            4.810500144958496,
            0.015599999576807022
          ]
        },
        {
          "atom_index": 5896,
          "name": "OG1",
          "element": "O",
          "coord": [
            -7.631199836730957,
            4.687699794769287,
            0.019999999552965164
          ]
        },
        {
          "atom_index": 5897,
          "name": "CG2",
          "element": "C",
          "coord": [
            -7.583899974822998,
            4.879700183868408,
            -0.11800000071525574
          ]
        }
      ]
    },
    {
      "id": "D:182",
      "chain": "D",
      "resseq": 182,
      "icode": "",
      "resname": "ASP",
      "hetflag": " ",
      "sasa": 0.0,
      "atoms": [
        {
          "atom_index": 5898,
          "name": "N",
          "element": "N",
          "coord": [
            -7.251299858093262,
            4.9120001792907715,
            -0.09730000048875809
          ]
        },
        {
          "atom_index": 5899,
          "name": "CA",
          "element": "C",
          "coord": [
            -7.166999816894531,
            5.027200222015381,
            -0.12770000100135803
          ]
        },
        {
          "atom_index": 5900,
          "name": "C",
          "element": "C",
          "coord": [
            -7.246200084686279,
            5.155600070953369,
            -0.15129999816417694
          ]
        },
        {
          "atom_index": 5901,
          "name": "O",
          "element": "O",
          "coord": [
            -7.361999988555908,
            5.153900146484375,
            -0.19359999895095825
          ]
        },
        {
          "atom_index": 5902,
          "name": "CB",
          "element": "C",
          "coord": [
            -7.077000141143799,
            4.996799945831299,
            -0.2484000027179718
          ]
        },
        {
          "atom_index": 5903,
          "name": "CG",
          "element": "C",
          "coord": [
            -7.152699947357178,
            4.996300220489502,
            -0.3797999918460846
          ]
        },
        {
          "atom_index": 5904,
          "name": "OD1",
          "element": "O",
          "coord": [
            -7.200300216674805,
            5.104400157928467,
            -0.4212999939918518
          ]
        },
        {
          "atom_index": 5905,
          "name": "OD2",
          "element": "O",
          "coord": [
            -7.164400100708008,
            4.888000011444092,
            -0.4415000081062317
          ]
        }
      ]
    },
    {
      "id": "D:183",
      "chain": "D",
      "resseq": 183,
      "icode": "",
      "resname": "GLU",
      "hetflag": " ",
      "sasa": 0.0,
      "atoms": [
        {
          "atom_index": 5906,
          "name": "N",
          "element": "N",
          "coord": [
            -7.179999828338623,
            5.266900062561035,
            -0.12359999865293503
          ]
        },
        {
          "atom_index": 5907,
          "name": "CA",
          "element": "C",
          "coord": [
            -7.237299919128418,
            5.400000095367432,
            -0.13619999587535858
          ]
        },
        {
          "atom_index": 5908,
          "name": "C",
          "element": "C",
          "coord": [
            -7.2906999588012695,
            5.431300163269043,
            -0.274399995803833
          ]
        },
        {
          "atom_index": 5909,
          "name": "O",
          "element": "O",
          "coord": [
            -7.406899929046631,
            5.469200134277344,
            -0.28949999809265137
          ]
        },
        {
          "atom_index": 5910,
          "name": "CB",
          "element": "C",
          "coord": [
            -7.132500171661377,
            5.504899978637695,
            -0.09860000014305115
          ]
        },
        {
          "atom_index": 5911,
          "name": "CG",
          "element": "C",
          "coord": [
            -7.059700012207031,
            5.478300094604492,
            0.03310000151395798
          ]
        },
        {
          "atom_index": 5912,
          "name": "CD",
          "element": "C",
          "coord": [
            -6.969699859619141,
            5.3541998863220215,
            0.029600000008940697
          ]
        },
        {
          "atom_index": 5913,
          "name": "OE1",
          "element": "O",
          "coord": [
            -6.894100189208984,
            5.337500095367432,
            -0.06880000233650208
          ]
        },
        {
          "atom_index": 5914,
          "name": "OE2",
          "element": "O",
          "coord": [
            -6.973800182342529,
            5.274099826812744,
            0.12600000202655792
          ]
        }
      ]
    },
    {
      "id": "D:184",
      "chain": "D",
      "resseq": 184,
      "icode": "",
      "resname": "VAL",
      "hetflag": " ",
      "sasa": 0.0,
      "atoms": [
        {
          "atom_index": 5915,
          "name": "N",
          "element": "N",
          "coord": [
            -7.204500198364258,
            5.4166998863220215,
            -0.37450000643730164
          ]
        },
        {
          "atom_index": 5916,
          "name": "CA",
          "element": "C",
          "coord": [
            -7.239999771118164,
            5.445199966430664,
            -0.5134999752044678
          ]
        },
        {
          "atom_index": 5917,
          "name": "C",
          "element": "C",
          "coord": [
            -7.380499839782715,
            5.395599842071533,
            -0.5412999987602234
          ]
        },
        {
          "atom_index": 5918,
          "name": "O",
          "element": "O",
          "coord": [
            -7.470399856567383,
            5.472300052642822,
            -0.5777999758720398
          ]
        },
        {
          "atom_index": 5919,
          "name": "CB",
          "element": "C",
          "coord": [
            -7.146699905395508,
            5.373499870300293,
            -0.6118000149726868
          ]
        },
        {
          "atom_index": 5920,
          "name": "CG1",
          "element": "C",
          "coord": [
            -7.1407999992370605,
            5.451499938964844,
            -0.7426999807357788
          ]
        },
        {
          "atom_index": 5921,
          "name": "CG2",
          "element": "C",
          "coord": [
            -7.009900093078613,
            5.353000164031982,
            -0.5493999719619751
          ]
        }
      ]
    },
    {
      "id": "D:185",
      "chain": "D",
      "resseq": 185,
      "icode": "",
      "resname": "THR",
      "hetflag": " ",
      "sasa": 0.0,
      "atoms": [
        {
          "atom_index": 5922,
          "name": "N",
          "element": "N",
          "coord": [
            -7.397200107574463,
            5.265200138092041,
            -0.5231000185012817
          ]
        },
        {
          "atom_index": 5923,
          "name": "CA",
          "element": "C",
          "coord": [
            -7.524600028991699,
            5.19950008392334,
            -0.5442000031471252
          ]
        },
        {
          "atom_index": 5924,
          "name": "C",
          "element": "C",
          "coord": [
            -7.632800102233887,
            5.270899772644043,
            -0.46639999747276306
          ]
        },
        {
          "atom_index": 5925,
          "name": "O",
          "element": "O",
          "coord": [
            -7.724899768829346,
            5.327700138092041,
            -0.525600016117096
          ]
        },
        {
          "atom_index": 5926,
          "name": "CB",
          "element": "C",
          "coord": [
            -7.516900062561035,
            5.053999900817871,
            -0.4991999864578247
          ]
        },
        {
          "atom_index": 5927,
          "name": "OG1",
          "element": "O",
          "coord": [
            -7.409200191497803,
            4.988999843597412,
            -0.5687000155448914
          ]
        },
        {
          "atom_index": 5928,
          "name": "CG2",
          "element": "C",
          "coord": [
            -7.647799968719482,
            4.9822001457214355,
            -0.5285000205039978
          ]
        }
      ]
    },
    {
      "id": "D:186",
      "chain": "D",
      "resseq": 186,
      "icode": "",
      "resname": "LEU",
      "hetflag": " ",
      "sasa": 0.0,
      "atoms": [
        {
          "atom_index": 5929,
          "name": "N",
          "element": "N",
          "coord": [
            -7.621099948883057,
            5.270400047302246,
            -0.33399999141693115
          ]
        },
        {
          "atom_index": 5930,
          "name": "CA",
          "element": "C",
          "coord": [
            -7.721099853515625,
            5.336100101470947,
            -0.2498999983072281
          ]
        },
        {
          "atom_index": 5931,
          "name": "C",
          "element": "C",
          "coord": [
            -7.758299827575684,
            5.472799777984619,
            -0.3050000071525574
          ]
        },
        {
          "atom_index": 5932,
          "name": "O",
          "element": "O",
          "coord": [
            -7.873199939727783,
            5.515200138092041,
            -0.29589998722076416
          ]
        },
        {
          "atom_index": 5933,
          "name": "CB",
          "element": "C",
          "coord": [
            -7.670300006866455,
            5.348999977111816,
            -0.10660000145435333
          ]
        },
        {
          "atom_index": 5934,
          "name": "CG",
          "element": "C",
          "coord": [
            -7.663400173187256,
            5.21619987487793,
            -0.031300000846385956
          ]
        },
        {
          "atom_index": 5935,
          "name": "CD1",
          "element": "C",
          "coord": [
            -7.613800048828125,
            5.239500045776367,
            0.10999999940395355
          ]
        },
        {
          "atom_index": 5936,
          "name": "CD2",
          "element": "C",
          "coord": [
            -7.80109977722168,
            5.152100086212158,
            -0.028300000354647636
          ]
        }
      ]
    },
    {
      "id": "D:187",
      "chain": "D",
      "resseq": 187,
      "icode": "",
      "resname": "GLY",
      "hetflag": " ",
      "sasa": 0.0,
      "atoms": [
        {
          "atom_index": 5937,
          "name": "N",
          "element": "N",
          "coord": [
            -7.660799980163574,
            5.541299819946289,
            -0.3635999858379364
          ]
        },
        {
          "atom_index": 5938,
          "name": "CA",
          "element": "C",
          "coord": [
            -7.6880998611450195,
            5.671500205993652,
            -0.4207000136375427
          ]
        },
        {
          "atom_index": 5939,
          "name": "C",
          "element": "C",
          "coord": [
            -7.791900157928467,
            5.663000106811523,
            -0.5303000211715698
          ]
        },
        {
          "atom_index": 5940,
          "name": "O",
          "element": "O",
          "coord": [
            -7.893799781799316,
            5.730199813842773,
            -0.5248000025749207
          ]
        }
      ]
    },
    {
      "id": "D:188",
      "chain": "D",
      "resseq": 188,
      "icode": "",
      "resname": "ARG",
      "hetflag": " ",
      "sasa": 0.0,
      "atoms": [
        {
          "atom_index": 5941,
          "name": "N",
          "element": "N",
          "coord": [
            -7.7667999267578125,
            5.580100059509277,
            -0.6308000087738037
          ]
        },
        {
          "atom_index": 5942,
          "name": "CA",
          "element": "C",
          "coord": [
            -7.862100124359131,
            5.565299987792969,
            -0.7401999831199646
          ]
        },
        {
          "atom_index": 5943,
          "name": "C",
          "element": "C",
          "coord": [
            -7.9903998374938965,
            5.496600151062012,
            -0.6909999847412109
          ]
        },
        {
          "atom_index": 5944,
          "name": "O",
          "element": "O",
          "coord": [
            -8.10099983215332,
            5.530099868774414,
            -0.7343999743461609
          ]
        },
        {
          "atom_index": 5945,
          "name": "CB",
          "element": "C",
          "coord": [
            -7.798500061035156,
            5.485300064086914,
            -0.8543999791145325
          ]
        },
        {
          "atom_index": 5946,
          "name": "CG",
          "element": "C",
          "coord": [
            -7.672500133514404,
            5.550000190734863,
            -0.910099983215332
          ]
        },
        {
          "atom_index": 5947,
          "name": "CD",
          "element": "C",
          "coord": [
            -7.612800121307373,
            5.4721999168396,
            -1.0262000560760498
          ]
        },
        {
          "atom_index": 5948,
          "name": "NE",
          "element": "N",
          "coord": [
            -7.485599994659424,
            5.531300067901611,
            -1.06659996509552
          ]
        },
        {
          "atom_index": 5949,
          "name": "CZ",
          "element": "C",
          "coord": [
            -7.404699802398682,
            5.481299877166748,
            -1.159600019454956
          ]
        },
        {
          "atom_index": 5950,
          "name": "NH1",
          "element": "N",
          "coord": [
            -7.43720006942749,
            5.369800090789795,
            -1.2236000299453735
          ]
        },
        {
          "atom_index": 5951,
          "name": "NH2",
          "element": "N",
          "coord": [
            -7.2906999588012695,
            5.543099880218506,
            -1.1885000467300415
          ]
        }
      ]
    },
    {
      "id": "D:189",
      "chain": "D",
      "resseq": 189,
      "icode": "",
      "resname": "ALA",
      "hetflag": " ",
      "sasa": 0.0,
      "atoms": [
        {
          "atom_index": 5952,
          "name": "N",
          "element": "N",
          "coord": [
            -7.974400043487549,
            5.402200222015381,
            -0.5985000133514404
          ]
        },
        {
          "atom_index": 5953,
          "name": "CA",
          "element": "C",
          "coord": [
            -8.087400436401367,
            5.32859992980957,
            -0.5421000123023987
          ]
        },
        {
          "atom_index": 5954,
          "name": "C",
          "element": "C",
          "coord": [
            -8.18589973449707,
            5.421500205993652,
            -0.47209998965263367
          ]
        },
        {
          "atom_index": 5955,
          "name": "O",
          "element": "O",
          "coord": [
            -8.305999755859375,
            5.393199920654297,
            -0.46540001034736633
          ]
        },
        {
          "atom_index": 5956,
          "name": "CB",
          "element": "C",
          "coord": [
            -8.03689956665039,
            5.2221999168396,
            -0.4440999925136566
          ]
        }
      ]
    },
    {
      "id": "D:190",
      "chain": "D",
      "resseq": 190,
      "icode": "",
      "resname": "LEU",
      "hetflag": " ",
      "sasa": 0.0,
      "atoms": [
        {
          "atom_index": 5957,
          "name": "N",
          "element": "N",
          "coord": [
            -8.134499549865723,
            5.531899929046631,
            -0.4189000129699707
          ]
        },
        {
          "atom_index": 5958,
          "name": "CA",
          "element": "C",
          "coord": [
            -8.218500137329102,
            5.628600120544434,
            -0.3499999940395355
          ]
        },
        {
          "atom_index": 5959,
          "name": "C",
          "element": "C",
          "coord": [
            -8.276200294494629,
            5.7220001220703125,
            -0.45559999346733093
          ]
        },
        {
          "atom_index": 5960,
          "name": "O",
          "element": "O",
          "coord": [
            -8.391200065612793,
            5.764400005340576,
            -0.44699999690055847
          ]
        },
        {
          "atom_index": 5961,
          "name": "CB",
          "element": "C",
          "coord": [
            -8.134099960327148,
            5.706399917602539,
            -0.24899999797344208
          ]
        },
        {
          "atom_index": 5962,
          "name": "CG",
          "element": "C",
          "coord": [
            -8.20460033416748,
            5.79580020904541,
            -0.1468999981880188
          ]
        },
        {
          "atom_index": 5963,
          "name": "CD1",
          "element": "C",
          "coord": [
            -8.104599952697754,
            5.84089994430542,
            -0.042899999767541885
          ]
        },
        {
          "atom_index": 5964,
          "name": "CD2",
          "element": "C",
          "coord": [
            -8.266900062561035,
            5.915299892425537,
            -0.21580000221729279
          ]
        }
      ]
    },
    {
      "id": "D:191",
      "chain": "D",
      "resseq": 191,
      "icode": "",
      "resname": "THR",
      "hetflag": " ",
      "sasa": 0.0,
      "atoms": [
        {
          "atom_index": 5965,
          "name": "N",
          "element": "N",
          "coord": [
            -8.195899963378906,
            5.751399993896484,
            -0.5575000047683716
          ]
        },
        {
          "atom_index": 5966,
          "name": "CA",
          "element": "C",
          "coord": [
            -8.23799991607666,
            5.839799880981445,
            -0.6657000184059143
          ]
        },
        {
          "atom_index": 5967,
          "name": "C",
          "element": "C",
          "coord": [
            -8.345999717712402,
            5.778600215911865,
            -0.7534999847412109
          ]
        },
        {
          "atom_index": 5968,
          "name": "O",
          "element": "O",
          "coord": [
            -8.437600135803223,
            5.847700119018555,
            -0.79830002784729
          ]
        },
        {
          "atom_index": 5969,
          "name": "CB",
          "element": "C",
          "coord": [
            -8.120699882507324,
            5.875999927520752,
            -0.7555999755859375
          ]
        },
        {
          "atom_index": 5970,
          "name": "OG1",
          "element": "O",
          "coord": [
            -8.008000373840332,
            5.9105000495910645,
            -0.6744999885559082
          ]
        },
        {
          "atom_index": 5971,
          "name": "CG2",
          "element": "C",
          "coord": [
            -8.156499862670898,
            5.99429988861084,
            -0.8431000113487244
          ]
        }
      ]
    },
    {
      "id": "D:192",
      "chain": "D",
      "resseq": 192,
      "icode": "",
      "resname": "GLY",
      "hetflag": " ",
      "sasa": 0.0,
      "atoms": [
        {
          "atom_index": 5972,
          "name": "N",
          "element": "N",
          "coord": [
            -8.333800315856934,
            5.648799896240234,
            -0.7791000008583069
          ]
        },
        {
          "atom_index": 5973,
          "name": "CA",
          "element": "C",
          "coord": [
            -8.431599617004395,
            5.5802001953125,
            -0.8616999983787537
          ]
        },
        {
          "atom_index": 5974,
          "name": "C",
          "element": "C",
          "coord": [
            -8.547499656677246,
            5.520699977874756,
            -0.7835000157356262
          ]
        },
        {
          "atom_index": 5975,
          "name": "O",
          "element": "O",
          "coord": [
            -8.614100456237793,
            5.428899765014648,
            -0.83160001039505
          ]
        }
      ]
    },
    {
      "id": "D:193",
      "chain": "D",
      "resseq": 193,
      "icode": "",
      "resname": "ARG",
      "hetflag": " ",
      "sasa": 0.0,
      "atoms": [
        {
          "atom_index": 5976,
          "name": "N",
          "element": "N",
          "coord": [
            -8.572099685668945,
            5.572800159454346,
            -0.6633999943733215
          ]
        },
        {
          "atom_index": 5977,
          "name": "CA",
          "element": "C",
          "coord": [
            -8.680899620056152,
            5.52370023727417,
            -0.5791000127792358
          ]
        },
        {
          "atom_index": 5978,
          "name": "C",
          "element": "C",
          "coord": [
            -8.815400123596191,
            5.527100086212158,
            -0.6510000228881836
          ]
        },
        {
          "atom_index": 5979,
          "name": "O",
          "element": "O",
          "coord": [
            -8.84469985961914,
            5.619800090789795,
            -0.7264000177383423
          ]
        },
        {
          "atom_index": 5980,
          "name": "CB",
          "element": "C",
          "coord": [
            -8.690799713134766,
            5.606400012969971,
            -0.451200008392334
          ]
        },
        {
          "atom_index": 5981,
          "name": "CG",
          "element": "C",
          "coord": [
            -8.722000122070312,
            5.753300189971924,
            -0.4733999967575073
          ]
        },
        {
          "atom_index": 5982,
          "name": "CD",
          "element": "C",
          "coord": [
            -8.752900123596191,
            5.819300174713135,
            -0.3409000039100647
          ]
        },
        {
          "atom_index": 5983,
          "name": "NE",
          "element": "N",
          "coord": [
            -8.756999969482422,
            5.965199947357178,
            -0.3449999988079071
          ]
        },
        {
          "atom_index": 5984,
          "name": "CZ",
          "element": "C",
          "coord": [
            -8.657099723815918,
            6.041999816894531,
            -0.3873000144958496
          ]
        },
        {
          "atom_index": 5985,
          "name": "NH1",
          "element": "N",
          "coord": [
            -8.544599533081055,
            5.987100124359131,
            -0.4311000108718872
          ]
        },
        {
          "atom_index": 5986,
          "name": "NH2",
          "element": "N",
          "coord": [
            -8.668999671936035,
            6.173900127410889,
            -0.3828999996185303
          ]
        }
      ]
    },
    {
      "id": "D:194",
      "chain": "D",
      "resseq": 194,
      "icode": "",
      "resname": "GLN",
      "hetflag": " ",
      "sasa": 0.0,
      "atoms": [
        {
          "atom_index": 5987,
          "name": "N",
          "element": "N",
          "coord": [
            -8.897100448608398,
            5.425000190734863,
            -0.6273999810218811
          ]
        },
        {
          "atom_index": 5988,
          "name": "CA",
          "element": "C",
          "coord": [
            -9.028400421142578,
            5.4166998863220215,
            -0.6894999742507935
          ]
        },
        {
          "atom_index": 5989,
          "name": "C",
          "element": "C",
          "coord": [
            -9.129400253295898,
            5.461999893188477,
            -0.5864999890327454
          ]
        },
        {
          "atom_index": 5990,
          "name": "O",
          "element": "O",
          "coord": [
            -9.12440013885498,
            5.4166998863220215,
            -0.4722000062465668
          ]
        },
        {
          "atom_index": 5991,
          "name": "CB",
          "element": "C",
          "coord": [
            -9.059300422668457,
            5.272200107574463,
            -0.7299000024795532
          ]
        },
        {
          "atom_index": 5992,
          "name": "CG",
          "element": "C",
          "coord": [
            -8.952899932861328,
            5.2058000564575195,
            -0.8169999718666077
          ]
        },
        {
          "atom_index": 5993,
          "name": "CD",
          "element": "C",
          "coord": [
            -8.975899696350098,
            5.056099891662598,
            -0.8331999778747559
          ]
        },
        {
          "atom_index": 5994,
          "name": "OE1",
          "element": "O",
          "coord": [
            -9.076499938964844,
            5.013400077819824,
            -0.8901000022888184
          ]
        },
        {
          "atom_index": 5995,
          "name": "NE2",
          "element": "N",
          "coord": [
            -8.882399559020996,
            4.975599765777588,
            -0.7827000021934509
          ]
        }
      ]
    },
    {
      "id": "D:195",
      "chain": "D",
      "resseq": 195,
      "icode": "",
      "resname": "THR",
      "hetflag": " ",
      "sasa": 0.0,
      "atoms": [
        {
          "atom_index": 5996,
          "name": "N",
          "element": "N",
          "coord": [
            -9.219599723815918,
            5.551700115203857,
            -0.6251999735832214
          ]
        },
        {
          "atom_index": 5997,
          "name": "CA",
          "element": "C",
          "coord": [
            -9.321900367736816,
            5.598800182342529,
            -0.5321000218391418
          ]
        },
        {
          "atom_index": 5998,
          "name": "C",
          "element": "C",
          "coord": [
            -9.419899940490723,
            5.48330020904541,
            -0.5097000002861023
          ]
        },
        {
          "atom_index": 5999,
          "name": "O",
          "element": "O",
          "coord": [
            -9.46030044555664,
            5.417399883270264,
            -0.605400025844574
          ]
        },
        {
          "atom_index": 6000,
          "name": "CB",
          "element": "C",
          "coord": [
            -9.397299766540527,
            5.7210001945495605,
            -0.5888000130653381
          ]
        },
        {
          "atom_index": 6001,
          "name": "OG1",
          "element": "O",
          "coord": [
            -9.303999900817871,
            5.8267998695373535,
            -0.6144000291824341
          ]
        },
        {
          "atom_index": 6002,
          "name": "CG2",
          "element": "C",
          "coord": [
            -9.501399993896484,
            5.770500183105469,
            -0.489300012588501
          ]
        }
      ]
    },
    {
      "id": "D:196",
      "chain": "D",
      "resseq": 196,
      "icode": "",
      "resname": "VAL",
      "hetflag": " ",
      "sasa": 0.1261194348335266,
      "atoms": [
        {
          "atom_index": 6003,
          "name": "N",
          "element": "N",
          "coord": [
            -9.456600189208984,
            5.457399845123291,
            -0.38429999351501465
          ]
        },
        {
          "atom_index": 6004,
          "name": "CA",
          "element": "C",
          "coord": [
            -9.548299789428711,
            5.347400188446045,
            -0.3544999957084656
          ]
        },
        {
          "atom_index": 6005,
          "name": "C",
          "element": "C",
          "coord": [
            -9.685199737548828,
            5.393899917602539,
            -0.30880001187324524
          ]
        },
        {
          "atom_index": 6006,
          "name": "O",
          "element": "O",
          "coord": [
            -9.769000053405762,
            5.31220006942749,
            -0.27160000801086426
          ]
        },
        {
          "atom_index": 6007,
          "name": "CB",
          "element": "C",
          "coord": [
            -9.490599632263184,
            5.251299858093262,
            -0.24570000171661377
          ]
        },
        {
          "atom_index": 6008,
          "name": "CG1",
          "element": "C",
          "coord": [
            -9.365699768066406,
            5.182600021362305,
            -0.2971999943256378
          ]
        },
        {
          "atom_index": 6009,
          "name": "CG2",
          "element": "C",
          "coord": [
            -9.457900047302246,
            5.328000068664551,
            -0.11900000274181366
          ]
        }
      ]
    },
    {
      "id": "D:197",
      "chain": "D",
      "resseq": 197,
      "icode": "",
      "resname": "SER",
      "hetflag": " ",
      "sasa": 0.0,
      "atoms": [
        {
          "atom_index": 6010,
          "name": "N",
          "element": "N",
          "coord": [
            -9.708900451660156,
            5.524700164794922,
            -0.31220000982284546
          ]
        },
        {
          "atom_index": 6011,
          "name": "CA",
          "element": "C",
          "coord": [
            -9.837800025939941,
            5.5782999992370605,
            -0.2694000005722046
          ]
        },
        {
          "atom_index": 6012,
          "name": "C",
          "element": "C",
          "coord": [
            -9.849499702453613,
            5.729400157928467,
            -0.28679999709129333
          ]
        },
        {
          "atom_index": 6013,
          "name": "O",
          "element": "O",
          "coord": [
            -9.766900062561035,
            5.8053998947143555,
            -0.23510000109672546
          ]
        },
        {
          "atom_index": 6014,
          "name": "CB",
          "element": "C",
          "coord": [
            -9.86139965057373,
            5.545000076293945,
            -0.12250000238418579
          ]
        },
        {
          "atom_index": 6015,
          "name": "OG",
          "element": "O",
          "coord": [
            -9.766400337219238,
            5.611999988555908,
            -0.04170000180602074
          ]
        }
      ]
    },
    {
      "id": "D:198",
      "chain": "D",
      "resseq": 198,
      "icode": "",
      "resname": "LYS",
      "hetflag": " ",
      "sasa": 7.04783296585083,
      "atoms": [
        {
          "atom_index": 6016,
          "name": "N",
          "element": "N",
          "coord": [
            -9.95359992980957,
            5.771699905395508,
            -0.35830000042915344
          ]
        },
        {
          "atom_index": 6017,
          "name": "CA",
          "element": "C",
          "coord": [
            -9.98069953918457,
            5.91349983215332,
            -0.38269999623298645
          ]
        },
        {
          "atom_index": 6018,
          "name": "C",
          "element": "C",
          "coord": [
            -9.978899955749512,
            5.992300033569336,
            -0.2513999938964844
          ]
        },
        {
          "atom_index": 6019,
          "name": "O",
          "element": "O",
          "coord": [
            -9.969799995422363,
            5.934100151062012,
            -0.1429000049829483
          ]
        },
        {
          "atom_index": 6020,
          "name": "CB",
          "element": "C",
          "coord": [
            -10.118800163269043,
            5.929500102996826,
            -0.448199987411499
          ]
        },
        {
          "atom_index": 6021,
          "name": "CG",
          "element": "C",
          "coord": [
            -10.122099876403809,
            5.914299964904785,
            -0.598800003528595
          ]
        },
        {
          "atom_index": 6022,
          "name": "CD",
          "element": "C",
          "coord": [
            -10.081500053405762,
            6.043300151824951,
            -0.6682999730110168
          ]
        },
        {
          "atom_index": 6023,
          "name": "CE",
          "element": "C",
          "coord": [
            -10.097999572753906,
            6.031700134277344,
            -0.8195000290870667
          ]
        },
        {
          "atom_index": 6024,
          "name": "NZ",
          "element": "N",
          "coord": [
            -10.065400123596191,
            6.158299922943115,
            -0.8919000029563904
          ]
        }
      ]
    },
    {
      "id": "D:199",
      "chain": "D",
      "resseq": 199,
      "icode": "",
      "resname": "PRO",
      "hetflag": " ",
      "sasa": 0.8249255418777466,
      "atoms": [
        {
          "atom_index": 6025,
          "name": "N",
          "element": "N",
          "coord": [
            -9.986900329589844,
            6.126200199127197,
            -0.25920000672340393
          ]
        },
        {
          "atom_index": 6026,
          "name": "CA",
          "element": "C",
          "coord": [
            -9.986499786376953,
            6.203199863433838,
            -0.13459999859333038
          ]
        },
        {
          "atom_index": 6027,
          "name": "C",
          "element": "C",
          "coord": [
            -10.121100425720215,
            6.186999797821045,
            -0.06300000101327896
          ]
        },
        {
          "atom_index": 6028,
          "name": "O",
          "element": "O",
          "coord": [
            -10.211000442504883,
            6.122499942779541,
            -0.120899997651577
          ]
        },
        {
          "atom_index": 6029,
          "name": "CB",
          "element": "C",
          "coord": [
            -9.961899757385254,
            6.346199989318848,
            -0.18279999494552612
          ]
        },
        {
          "atom_index": 6030,
          "name": "CG",
          "element": "C",
          "coord": [
            -10.029399871826172,
            6.347899913787842,
            -0.31679999828338623
          ]
        },
        {
          "atom_index": 6031,
          "name": "CD",
          "element": "C",
          "coord": [
            -9.98550033569336,
            6.215799808502197,
            -0.3765000104904175
          ]
        }
      ]
    }
  ],
  "overlaps": {
    "A:1": [
      "A:10",
      "A:100",
      "A:101",
      "A:102",
      "A:103",
      "A:104",
      "A:105",
      "A:106",
      "A:107",
      "A:108",
      "A:109",
      "A:11",
      "A:110",
      "A:111",
      "A:112",
      "A:113",
      "A:114",
      "A:115",
      "A:116",
      "A:117",
      "A:118",
      "A:119",
      "A:12",
      "A:120",
      "A:121",
      "A:122",
      "A:123",
      "A:124",
      "A:125",
      "A:126",
      "A:127",
      "A:128",
      "A:129",
      "A:13",
      "A:130",
      "A:131",
      "A:132",
      "A:133",
      "A:134",
      "A:135",
      "A:136",
      "A:137",
      "A:138",
      "A:139",
      "A:14",
      "A:140",
      "A:141",
      "A:142",
      "A:143",
      "A:144",
      "A:145",
      "A:146",
      "A:147",
      "A:148",
      "A:149",
      "A:15",
      "A:150",
      "A:151",
      "A:152",
      "A:153",
      "A:154",
      "A:155",
      "A:156",
      "A:157",
      "A:158",
      "A:159",
      "A:16",
      "A:160",
      "A:161",
      "A:162",
      "A:163",
      "A:164",
      "A:165",
      "A:166",
      "A:167",
      "A:168",
      "A:169",
      "A:17",
      "A:170",
      "A:171",
      "A:172",
      "A:173",
      "A:174",
      "A:175",
      "A:176",
      "A:177",
      "A:178",
      "A:179",
      "A:18",
      "A:180",
      "A:181",
      "A:182",
      "A:183",
      "A:184",
      "A:185",
      "A:186",
      "A:187",
      "A:188",
      "A:189",
      "A:19",
      "A:190",
      "A:191",
      "A:192",
      "A:193",
      "A:194",
      "A:195",
      "A:196",
      "A:197",
      "A:198",
      "A:199",
      "A:2",
      "A:20",
      "A:21",
      "A:22",
      "A:23",
      "A:24",
      "A:25",
      "A:26",
      "A:27",
      "A:28",
      "A:29",
      "A:3",
      "A:30",
      "A:31",
      "A:32",
      "A:33",
      "A:34",
      "A:35",
      "A:36",
      "A:37",
      "A:38",
      "A:39",
      "A:4",
      "A:40",
      "A:41",
      "A:42",
      "A:43",
      "A:44",
      "A:45",
      "A:46",
      "A:47",
      "A:48",
      "A:49",
      "A:5",
      "A:50",
      "A:51",
      "A:52",
      "A:53",
      "A:54",
      "A:55",
      "A:56",
      "A:57",
      "A:58",
      "A:59",
      "A:6",
      "A:60",
      "A:61",
      "A:62",
      "A:63",
      "A:64",
      "A:65",
      "A:66",
      "A:67",
      "A:68",
      "A:69",
      "A:7",
      "A:70",
      "A:71",
      "A:72",
      "A:73",
      "A:74",
      "A:75",
      "A:76",
      "A:77",
      "A:78",
      "A:79",
      "A:8",
      "A:80",
      "A:81",
      "A:82",
      "A:83",
      "A:84",
      "A:85",
      "A:86",
      "A:87",
      "A:88",
      "A:89",
      "A:9",
      "A:90",
      "A:91",
      "A:92",
      "A:93",
      "A:94",
      "A:95",
      "A:96",
      "A:97",
      "A:98",
      "A:99",
      "B:10",
      "B:100",
      "B:101",
      "B:102",
      "B:103",
      "B:104",
      "B:105",
      "B:106",
      "B:107",
      "B:108",
      "B:109",
      "B:11",
      "B:110",
      "B:111",
      "B:112",
      "B:113",
      "B:114",
      "B:115",
      "B:116",
      "B:117",
      "B:118",
      "B:119",
      "B:12",
      "B:120",
      "B:121",
      "B:122",
      "B:123",
      "B:124",
      "B:125",
      "B:126",
      "B:127",
      "B:128",
      "B:129",
      "B:13",
      "B:130",
      "B:131",
      "B:132",
      "B:133",
      "B:134",
      "B:135",
      "B:136",
      "B:137",
      "B:138",
      "B:139",
      "B:14",
      "B:140",
      "B:141",
      "B:142",
      "B:143",
      "B:144",
      "B:145",
      "B:146",
      "B:147",
      "B:148",
      "B:149",
      "B:15",
      "B:150",
      "B:151",
      "B:152",
      "B:153",
      "B:154",
      "B:155",
      "B:156",
      "B:157",
      "B:158",
      "B:159",
      "B:16",
      "B:160",
      "B:161",
      "B:162",
      "B:163",
      "B:164",
      "B:165",
      "B:166",
      "B:167",
      "B:168",
      "B:169",
      "B:17",
      "B:170",
      "B:171",
      "B:172",
      "B:173",
      "B:174",
      "B:175",
      "B:176",
      "B:177",
      "B:178",
      "B:179",
      "B:18",
      "B:180",
      "B:181",
      "B:182",
      "B:183",
      "B:184",
      "B:185",
      "B:186",
      "B:187",
      "B:188",
      "B:189",
      "B:19",
      "B:190",
      "B:191",
      "B:192",
      "B:193",
      "B:194",
      "B:195",
      "B:196",
      "B:197",
      "B:198",
      "B:199",
      "B:2",
      "B:20",
      "B:21",
      "B:22",
      "B:23",
      "B:24",
      "B:25",
      "B:26",
      "B:27",
      "B:28",
      "B:29",
      "B:3",
      "B:30",
      "B:31",
      "B:32",
      "B:33",
      "B:34",
      "B:35",
      "B:36",
      "B:37",
      "B:38",
      "B:39",
      "B:4",
      "B:40",
      "B:41",
      "B:42",
      "B:43",
      "B:44",
      "B:45",
      "B:46",
      "B:47",
      "B:48",
      "B:49",
      "B:5",
      "B:50",
      "B:51",
      "B:52",
      "B:53",
      "B:54",
      "B:55",
      "B:56",
      "B:57",
      "B:58",
      "B:59",
      "B:6",
      "B:60",
      "B:61",
      "B:62",
      "B:63",
      "B:64",
      "B:65",
      "B:66",
      "B:67",
      "B:68",
      "B:69",
      "B:7",
      "B:70",
      "B:71",
      "B:72",
      "B:73",
      "B:74",
      "B:75",
      "B:76",
      "B:77",
      "B:78",
      "B:79",
      "B:8",
      "B:80",
      "B:81",
      "B:82",
      "B:83",
      "B:84",
      "B:85",
      "B:86",
      "B:87",
      "B:88",
      "B:89",
      "B:9",
      "B:90",
      "B:91",
      "B:92",
      "B:93",
      "B:94",
      "B:95",
      "B:96",
      "B:97",
      "B:98",
      "B:99",
      "C:10",
      "C:100",
      "C:101",
      "C:102",
      "C:103",
      "C:104",
      "C:105",
      "C:106",
      "C:107",
      "C:108",
      "C:109",
      "C:11",
      "C:110",
      "C:111",
      "C:112",
      "C:113",
      "C:114",
      "C:115",
      "C:116",
      "C:117",
      "C:118",
      "C:119",
      "C:12",
      "C:120",
      "C:121",
      "C:122",
      "C:123",
      "C:124",
      "C:125",
      "C:126",
      "C:127",
      "C:128",
      "C:129",
      "C:13",
      "C:130",
      "C:131",
      "C:132",
      "C:133",
      "C:134",
      "C:135",
      "C:136",
      "C:137",
      "C:138",
      "C:139",
      "C:14",
      "C:140",
      "C:141",
      "C:142",
      "C:143",
      "C:144",
      "C:145",
      "C:146",
      "C:147",
      "C:148",
      "C:149",
      "C:15",
      "C:150",
      "C:151",
      "C:152",
      "C:153",
      "C:154",
      "C:155",
      "C:156",
      "C:157",
      "C:158",
      "C:159",
      "C:16",
      "C:160",
      "C:161",
      "C:162",
      "C:163",
      "C:164",
      "C:165",
      "C:166",
      "C:167",
      "C:168",
      "C:169",
      "C:17",
      "C:170",
      "C:171",
      "C:172",
      "C:173",
      "C:174",
      "C:175",
      "C:176",
      "C:177",
      "C:178",
      "C:179",
      "C:18",
      "C:180",
      "C:181",
      "C:182",
      "C:183",
      "C:184",
      "C:185",
      "C:186",
      "C:187",
      "C:188",
      "C:189",
      "C:19",
      "C:190",
      "C:191",
      "C:192",
      "C:193",
      "C:194",
      "C:195",
      "C:196",
      "C:197",
      "C:2",
      "C:20",
      "C:21",
      "C:22",
      "C:23",
      "C:24",
      "C:25",
      "C:26",
      "C:27",
      "C:28",
      "C:29",
      "C:3",
      "C:30",
      "C:31",
      "C:32",
      "C:33",
      "C:34",
      "C:35",
      "C:36",
      "C:37",
      "C:38",
      "C:39",
      "C:4",
      "C:40",
      "C:41",
      "C:42",
      "C:43",
      "C:44",
      "C:45",
      "C:46",
      "C:47",
      "C:48",
      "C:49",
      "C:5",
      "C:50",
      "C:51",
      "C:52",
      "C:53",
      "C:54",
      "C:55",
      "C:56",
      "C:57",
      "C:58",
      "C:59",
      "C:6",
      "C:60",
      "C:61",
      "C:62",
      "C:63",
      "C:64",
      "C:65",
      "C:66",
      "C:67",
      "C:68",
      "C:69",
      "C:7",
      "C:70",
      "C:71",
      "C:72",
      "C:73",
      "C:74",
      "C:75",
      "C:76",
      "C:77",
      "C:78",
      "C:79",
      "C:8",
      "C:80",
      "C:81",
      "C:82",
      "C:83",
      "C:84",
      "C:85",
      "C:86",
      "C:87",
      "C:88",
      "C:89",
      "C:9",
      "C:90",
      "C:91",
      "C:92",
      "C:93",
      "C:94",
      "C:95",
      "C:96",
      "C:97",
      "C:98",
      "C:99",
      "D:10",
      "D:100",
      "D:101",
      "D:102",
      "D:103",
      "D:104",
      "D:105",
      "D:106",
      "D:107",
      "D:108",
      "D:109",
      "D:11",
      "D:110",
      "D:111",
      "D:112",
      "D:113",
      "D:114",
      "D:115",
      "D:116",
      "D:117",
      "D:118",
      "D:119",
      "D:12",
      "D:120",
      "D:121",
      "D:122",
      "D:123",
      "D:124",
      "D:125",
      "D:126",
      "D:127",
      "D:128",
      "D:129",
      "D:13",
      "D:130",
      "D:131",
      "D:132",
      "D:133",
      "D:134",
      "D:135",
      "D:136",
      "D:137",
      "D:138",
      "D:139",
      "D:14",
      "D:140",
      "D:141",
      "D:142",
      "D:143",
      "D:144",
      "D:145",
      "D:146",
      "D:147",
      "D:148",
      "D:149",
      "D:15",
      "D:150",
      "D:151",
      "D:152",
      "D:153",
      "D:154",
      "D:155",
      "D:156",
      "D:157",
      "D:158",
      "D:159",
      "D:16",
      "D:160",
      "D:161",
      "D:162",
      "D:163",
      "D:164",
      "D:165",
      "D:166",
      "D:167",
      "D:168",
      "D:169",
      "D:17",
      "D:170",
      "D:171",
      "D:172",
      "D:173",
      "D:174",
      "D:175",
      "D:176",
      "D:177",
      "D:178",
      "D:179",
      "D:18",
      "D:180",
      "D:181",
      "D:182",
      "D:183",
      "D:184",
      "D:185",
      "D:186",
      "D:187",
      "D:188",
      "D:189",
      "D:19",
      "D:190",
      "D:191",
      "D:192",
      "D:193",
      "D:194",
      "D:195",
      "D:196",
      "D:197",
      "D:198",
      "D:199",
      "D:2",
      "D:20",
      "D:21",
      "D:22",
      "D:23",
      "D:24",
      "D:25",
      "D:26",
      "D:27",
      "D:28",
      "D:29",
      "D:3",
      "D:30",
      "D:31",
      "D:32",
      "D:33",
      "D:34",
      "D:35",
      "D:36",
      "D:37",
      "D:38",
      "D:39",
      "D:4",
      "D:40",
      "D:41",
      "D:42",
      "D:43",
      "D:44",
      "D:45",
      "D:46",
      "D:47",
      "D:48",
      "D:49",
      "D:5",
      "D:50",
      "D:51",
      "D:52",
      "D:53",
      "D:54",
      "D:55",
      "D:56",
      "D:57",
      "D:58",
      "D:59",
      "D:6",
      "D:60",
      "D:61",
      "D:62",
      "D:63",
      "D:64",
      "D:65",
      "D:66",
      "D:67",
      "D:68",
      "D:69",
      "D:7",
      "D:70",
      "D:71",
      "D:72",
      "D:73",
      "D:74",
      "D:75",
      "D:76",
      "D:77",
      "D:78",
      "D:79",
      "D:8",
      "D:80",
      "D:81",
      "D:82",
      "D:83",
      "D:84",
      "D:85",
      "D:86",
      "D:87",
      "D:88",
      "D:89",
      "D:9",
      "D:90",
      "D:91",
      "D:92",
      "D:93",
      "D:94",
      "D:95",
      "D:96",
      "D:97",
      "D:98",
      "D:99"
    ],
    "A:2": [
      "A:1",
      "A:10",
      "A:100",
      "A:101",
      "A:102",
      "A:103",
      "A:104",
      "A:105",
      "A:106",
      "A:107",
      "A:108",
      "A:109",
      "A:11",
      "A:110",
      "A:111",
      "A:112",
      "A:113",
      "A:114",
      "A:115",
      "A:116",
      "A:117",
      "A:118",
      "A:119",
      "A:12",
      "A:120",
      "A:121",
      "A:122",
      "A:123",
      "A:124",
      "A:125",
      "A:126",
      "A:127",
      "A:128",
      "A:129",
      "A:13",
      "A:130",
      "A:131",
      "A:132",
      "A:133",
      "A:134",
      "A:135",
      "A:136",
      "A:137",
      "A:138",
      "A:139",
      "A:14",
      "A:140",
      "A:141",
      "A:142",
      "A:143",
      "A:144",
      "A:145",
      "A:146",
      "A:147",
      "A:148",
      "A:149",
      "A:15",
      "A:150",
      "A:151",
      "A:152",
      "A:153",
      "A:154",
      "A:155",
      "A:156",
      "A:157",
      "A:158",
      "A:159",
      "A:16",
      "A:160",
      "A:161",
      "A:162",
      "A:163",
      "A:164",
      "A:165",
      "A:166",
      "A:167",
      "A:168",
      "A:169",
      "A:17",
      "A:170",
      "A:171",
      "A:172",
      "A:173",
      "A:174",
      "A:175",
      "A:176",
      "A:177",
      "A:178",
      "A:179",
      "A:18",
      "A:180",
      "A:181",
      "A:182",
      "A:183",
      "A:184",
      "A:185",
      "A:186",
      "A:187",
      "A:188",
      "A:189",
      "A:19",
      "A:190",
      "A:191",
      "A:192",
      "A:193",
      "A:194",
      "A:195",
      "A:196",
      "A:197",
      "A:198",
      "A:199",
      "A:20",
      "A:21",
      "A:22",
      "A:23",
      "A:24",
      "A:25",
      "A:26",
      "A:27",
      "A:28",
      "A:29",
      "A:3",
      "A:30",
      "A:31",
      "A:32",
      "A:33",
      "A:34",
      "A:35",
      "A:36",
      "A:37",
      "A:38",
      "A:39",
      "A:4",
      "A:40",
      "A:41",
      "A:42",
      "A:43",
      "A:44",
      "A:45",
      "A:46",
      "A:47",
      "A:48",
      "A:49",
      "A:5",
      "A:50",
      "A:51",
      "A:52",
      "A:53",
      "A:54",
      "A:55",
      "A:56",
      "A:57",
      "A:58",
      "A:59",
      "A:6",
      "A:60",
      "A:61",
      "A:62",
      "A:63",
      "A:64",
      "A:65",
      "A:66",
      "A:67",
      "A:68",
      "A:69",
      "A:7",
      "A:70",
      "A:71",
      "A:72",
      "A:73",
      "A:74",
      "A:75",
      "A:76",
      "A:77",
      "A:78",
      "A:79",
      "A:8",
      "A:80",
      "A:81",
      "A:82",
      "A:83",
      "A:84",
      "A:85",
      "A:86",
      "A:87",
      "A:88",
      "A:89",
      "A:9",
      "A:90",
      "A:91",
      "A:92",
      "A:93",
      "A:94",
      "A:95",
      "A:96",
      "A:97",
      "A:98",
      "A:99",
      "B:10",
      "B:100",
      "B:101",
      "B:102",
      "B:103",
      "B:104",
      "B:105",
      "B:106",
      "B:107",
      "B:108",
      "B:109",
      "B:11",
      "B:110",
      "B:111",
      "B:112",
      "B:113",
      "B:114",
      "B:115",
      "B:116",
      "B:117",
      "B:118",
      "B:119",
      "B:12",
      "B:120",
      "B:121",
      "B:122",
      "B:123",
      "B:124",
      "B:125",
      "B:126",
      "B:127",
      "B:128",
      "B:129",
      "B:13",
      "B:130",
      "B:131",
      "B:132",
      "B:133",
      "B:134",
      "B:135",
      "B:136",
      "B:137",
      "B:138",
      "B:139",
      "B:14",
      "B:140",
      "B:141",
      "B:142",
      "B:143",
      "B:144",
      "B:145",
      "B:146",
      "B:147",
      "B:148",
      "B:149",
      "B:15",
      "B:150",
      "B:151",
      "B:152",
      "B:153",
      "B:154",
      "B:155",
      "B:156",
      "B:157",
      "B:158",
      "B:159",
      "B:16",
      "B:160",
      "B:161",
      "B:162",
      "B:163",
      "B:164",
      "B:165",
      "B:166",
      "B:167",
      "B:168",
      "B:169",
      "B:17",
      "B:170",
      "B:171",
      "B:172",
      "B:173",
      "B:174",
      "B:175",
      "B:176",
      "B:177",
      "B:178",
      "B:179",
      "B:18",
      "B:180",
      "B:181",
      "B:182",
      "B:183",
      "B:184",
      "B:185",
      "B:186",
      "B:187",
      "B:188",
      "B:189",
      "B:19",
      "B:190",
      "B:191",
      "B:192",
      "B:193",
      "B:194",
      "B:195",
      "B:196",
      "B:197",
      "B:198",
      "B:199",
      "B:2",
      "B:20",
      "B:21",
      "B:22",
      "B:23",
      "B:24",
      "B:25",
      "B:26",
      "B:27",
      "B:28",
      "B:29",
      "B:3",
      "B:30",
      "B:31",
      "B:32",
      "B:33",
      "B:34",
      "B:35",
      "B:36",
      "B:37",
      "B:38",
      "B:39",
      "B:4",
      "B:40",
      "B:41",
      "B:42",
      "B:43",
      "B:44",
      "B:45",
      "B:46",
      "B:47",
      "B:48",
      "B:49",
      "B:5",
      "B:50",
      "B:51",
      "B:52",
      "B:53",
      "B:54",
      "B:55",
      "B:56",
      "B:57",
      "B:58",
      "B:59",
      "B:6",
      "B:60",
      "B:61",
      "B:62",
      "B:63",
      "B:64",
      "B:65",
      "B:66",
      "B:67",
      "B:68",
      "B:69",
      "B:7",
      "B:70",
      "B:71",
      "B:72",
      "B:73",
      "B:74",
      "B:75",
      "B:76",
      "B:77",
      "B:78",
      "B:79",
      "B:8",
      "B:80",
      "B:81",
      "B:82",
      "B:83",
      "B:84",
      "B:85",
      "B:86",
      "B:87",
      "B:88",
      "B:89",
      "B:9",
      "B:90",
      "B:91",
      "B:92",
      "B:93",
      "B:94",
      "B:95",
      "B:96",
      "B:97",
      "B:98",
      "B:99",
      "C:10",
      "C:100",
      "C:101",
      "C:102",
      "C:103",
      "C:104",
      "C:105",
      "C:106",
      "C:107",
      "C:108",
      "C:109",
      "C:11",
      "C:110",
      "C:111",
      "C:112",
      "C:113",
      "C:114",
      "C:115",
      "C:116",
      "C:117",
      "C:118",
      "C:119",
      "C:12",
      "C:120",
      "C:121",
      "C:122",
      "C:123",
      "C:124",
      "C:125",
      "C:126",
      "C:127",
      "C:128",
      "C:129",
      "C:13",
      "C:130",
      "C:131",
      "C:132",
      "C:133",
      "C:134",
      "C:135",
      "C:136",
      "C:137",
      "C:138",
      "C:139",
      "C:14",
      "C:140",
      "C:141",
      "C:142",
      "C:143",
      "C:144",
      "C:145",
      "C:146",
      "C:147",
      "C:148",
      "C:149",
      "C:15",
      "C:150",
      "C:151",
      "C:152",
      "C:153",
      "C:154",
      "C:155",
      "C:156",
      "C:157",
      "C:158",
      "C:159",
      "C:16",
      "C:160",
      "C:161",
      "C:162",
      "C:163",
      "C:164",
      "C:165",
      "C:166",
      "C:167",
      "C:168",
      "C:169",
      "C:17",
      "C:170",
      "C:171",
      "C:172",
      "C:173",
      "C:174",
      "C:175",
      "C:176",
      "C:177",
      "C:178",
      "C:179",
      "C:18",
      "C:180",
      "C:181",
      "C:182",
      "C:183",
      "C:184",
      "C:185",
      "C:186",
      "C:187",
      "C:188",
      "C:189",
      "C:19",
      "C:190",
      "C:191",
      "C:192",
      "C:193",
      "C:194",
      "C:195",
      "C:196",
      "C:197",
      "C:2",
      "C:20",
      "C:21",
      "C:22",
      "C:23",
      "C:24",
      "C:25",
      "C:26",
      "C:27",
      "C:28",
      "C:29",
      "C:3",
      "C:30",
      "C:31",
      "C:32",
      "C:33",
      "C:34",
      "C:35",
      "C:36",
      "C:37",
      "C:38",
      "C:39",
      "C:4",
      "C:40",
      "C:41",
      "C:42",
      "C:43",
      "C:44",
      "C:45",
      "C:46",
      "C:47",
      "C:48",
      "C:49",
      "C:5",
      "C:50",
      "C:51",
      "C:52",
      "C:53",
      "C:54",
      "C:55",
      "C:56",
      "C:57",
      "C:58",
      "C:59",
      "C:6",
      "C:60",
      "C:61",
      "C:62",
      "C:63",
      "C:64",
      "C:65",
      "C:66",
      "C:67",
      "C:68",
      "C:69",
      "C:7",
      "C:70",
      "C:71",
      "C:72",
      "C:73",
      "C:74",
      "C:75",
      "C:76",
      "C:77",
      "C:78",
      "C:79",
      "C:8",
      "C:80",
      "C:81",
      "C:82",
      "C:83",
      "C:84",
      "C:85",
      "C:86",
      "C:87",
      "C:88",
      "C:89",
      "C:9",
      "C:90",
      "C:91",
      "C:92",
      "C:93",
      "C:94",
      "C:95",
      "C:96",
      "C:97",
      "C:98",
      "C:99",
      "D:10",
      "D:100",
      "D:101",
      "D:102",
      "D:103",
      "D:104",
      "D:105",
      "D:106",
      "D:107",
      "D:108",
      "D:109",
      "D:11",
      "D:110",
      "D:111",
      "D:112",
      "D:113",
      "D:114",
      "D:115",
      "D:116",
      "D:117",
      "D:118",
      "D:119",
      "D:12",
      "D:120",
      "D:121",
      "D:122",
      "D:123",
      "D:124",
      "D:125",
      "D:126",
      "D:127",
      "D:128",
      "D:129",
      "D:13",
      "D:130",
      "D:131",
      "D:132",
      "D:133",
      "D:134",
      "D:135",
      "D:136",
      "D:137",
      "D:138",
      "D:139",
      "D:14",
      "D:140",
      "D:141",
      "D:142",
      "D:143",
      "D:144",
      "D:145",
      "D:146",
      "D:147",
      "D:148",
      "D:149",
      "D:15",
      "D:150",
      "D:151",
      "D:152",
      "D:153",
      "D:154",
      "D:155",
      "D:156",
      "D:157",
      "D:158",
      "D:159",
      "D:16",
      "D:160",
      "D:161",
      "D:162",
      "D:163",
      "D:164",
      "D:165",
      "D:166",
      "D:167",
      "D:168",
      "D:169",
      "D:17",
      "D:170",
      "D:171",
      "D:172",
      "D:173",
      "D:174",
      "D:175",
      "D:176",
      "D:177",
      "D:178",
      "D:179",
      "D:18",
      "D:180",
      "D:181",
      "D:182",
      "D:183",
      "D:184",
      "D:185",
      "D:186",
      "D:187",
      "D:188",
      "D:189",
      "D:19",
      "D:190",
      "D:191",
      "D:192",
      "D:193",
      "D:194",
      "D:195",
      "D:196",
      "D:197",
      "D:198",
      "D:199",
      "D:2",
      "D:20",
      "D:21",
      "D:22",
      "D:23",
      "D:24",
      "D:25",
      "D:26",
      "D:27",
      "D:28",
      "D:29",
      "D:3",
      "D:30",
      "D:31",
      "D:32",
      "D:33",
      "D:34",
      "D:35",
      "D:36",
      "D:37",
      "D:38",
      "D:39",
      "D:4",
      "D:40",
      "D:41",
      "D:42",
      "D:43",
      "D:44",
      "D:45",
      "D:46",
      "D:47",
      "D:48",
      "D:49",
      "D:5",
      "D:50",
      "D:51",
      "D:52",
      "D:53",
      "D:54",
      "D:55",
      "D:56",
      "D:57",
      "D:58",
      "D:59",
      "D:6",
      "D:60",
      "D:61",
      "D:62",
      "D:63",
      "D:64",
      "D:65",
      "D:66",
      "D:67",
      "D:68",
      "D:69",
      "D:7",
      "D:70",
      "D:71",
      "D:72",
      "D:73",
      "D:74",
      "D:75",
      "D:76",
      "D:77",
      "D:78",
      "D:79",
      "D:8",
      "D:80",
      "D:81",
      "D:82",
      "D:83",
      "D:84",
      "D:85",
      "D:86",
      "D:87",
      "D:88",
      "D:89",
      "D:9",
      "D:90",
      "D:91",
      "D:92",
      "D:93",
      "D:94",
      "D:95",
      "D:96",
      "D:97",
      "D:98",
      "D:99"
    ],
    "A:3": [
      "A:1",
      "A:10",
      "A:100",
      "A:101",
      "A:102",
      "A:103",
      "A:104",
      "A:105",
      "A:106",
      "A:107",
      "A:108",
      "A:109",
      "A:11",
      "A:110",
      "A:111",
      "A:112",
      "A:113",
      "A:114",
      "A:115",
      "A:116",
      "A:117",
      "A:118",
      "A:119",
      "A:12",
      "A:120",
      "A:121",
      "A:122",
      "A:123",
      "A:124",
      "A:125",
      "A:126",
      "A:127",
      "A:128",
      "A:129",
      "A:13",
      "A:130",
      "A:131",
      "A:132",
      "A:133",
      "A:134",
      "A:135",
      "A:136",
      "A:137",
      "A:138",
      "A:139",
      "A:14",
      "A:140",
      "A:141",
      "A:142",
      "A:143",
      "A:144",
      "A:145",
      "A:146",
      "A:147",
      "A:148",
      "A:149",
      "A:15",
      "A:150",
      "A:151",
      "A:152",
      "A:153",
      "A:154",
      "A:155",
      "A:156",
      "A:157",
      "A:158",
      "A:159",
      "A:16",
      "A:160",
      "A:161",
      "A:162",
      "A:163",
      "A:164",
      "A:165",
      "A:166",
      "A:167",
      "A:168",
      "A:169",
      "A:17",
      "A:170",
      "A:171",
      "A:172",
      "A:173",
      "A:174",
      "A:175",
      "A:176",
      "A:177",
      "A:178",
      "A:179",
      "A:18",
      "A:180",
      "A:181",
      "A:182",
      "A:183",
      "A:184",
      "A:185",
      "A:186",
      "A:187",
      "A:188",
      "A:189",
      "A:19",
      "A:190",
      "A:191",
      "A:192",
      "A:193",
      "A:194",
      "A:195",
      "A:196",
      "A:197",
      "A:198",
      "A:199",
      "A:2",
      "A:20",
      "A:21",
      "A:22",
      "A:23",
      "A:24",
      "A:25",
      "A:26",
      "A:27",
      "A:28",
      "A:29",
      "A:30",
      "A:31",
      "A:32",
      "A:33",
      "A:34",
      "A:35",
      "A:36",
      "A:37",
      "A:38",
      "A:39",
      "A:4",
      "A:40",
      "A:41",
      "A:42",
      "A:43",
      "A:44",
      "A:45",
      "A:46",
      "A:47",
      "A:48",
      "A:49",
      "A:5",
      "A:50",
      "A:51",
      "A:52",
      "A:53",
      "A:54",
      "A:55",
      "A:56",
      "A:57",
      "A:58",
      "A:59",
      "A:6",
      "A:60",
      "A:61",
      "A:62",
      "A:63",
      "A:64",
      "A:65",
      "A:66",
      "A:67",
      "A:68",
      "A:69",
      "A:7",
      "A:70",
      "A:71",
      "A:72",
      "A:73",
      "A:74",
      "A:75",
      "A:76",
      "A:77",
      "A:78",
      "A:79",
      "A:8",
      "A:80",
      "A:81",
      "A:82",
      "A:83",
      "A:84",
      "A:85",
      "A:86",
      "A:87",
      "A:88",
      "A:89",
      "A:9",
      "A:90",
      "A:91",
      "A:92",
      "A:93",
      "A:94",
      "A:95",
      "A:96",
      "A:97",
      "A:98",
      "A:99",
      "B:10",
      "B:100",
      "B:101",
      "B:102",
      "B:103",
      "B:104",
      "B:105",
      "B:106",
      "B:107",
      "B:108",
      "B:109",
      "B:11",
      "B:110",
      "B:111",
      "B:112",
      "B:113",
      "B:114",
      "B:115",
      "B:116",
      "B:117",
      "B:118",
      "B:119",
      "B:12",
      "B:120",
      "B:121",
      "B:122",
      "B:123",
      "B:124",
      "B:125",
      "B:126",
      "B:127",
      "B:128",
      "B:129",
      "B:13",
      "B:130",
      "B:131",
      "B:132",
      "B:133",
      "B:134",
      "B:135",
      "B:136",
      "B:137",
      "B:138",
      "B:139",
      "B:14",
      "B:140",
      "B:141",
      "B:142",
      "B:143",
      "B:144",
      "B:145",
      "B:146",
      "B:147",
      "B:148",
      "B:149",
      "B:15",
      "B:150",
      "B:151",
      "B:152",
      "B:153",
      "B:154",
      "B:155",
      "B:156",
      "B:157",
      "B:158",
      "B:159",
      "B:16",
      "B:160",
      "B:161",
      "B:162",
      "B:163",
      "B:164",
      "B:165",
      "B:166",
      "B:167",
      "B:168",
      "B:169",
      "B:17",
      "B:170",
      "B:171",
      "B:172",
      "B:173",
      "B:174",
      "B:175",
      "B:176",
      "B:177",
      "B:178",
      "B:179",
      "B:18",
      "B:180",
      "B:181",
      "B:182",
      "B:183",
      "B:184",
      "B:185",
      "B:186",
      "B:187",
      "B:188",
      "B:189",
      "B:19",
      "B:190",
      "B:191",
      "B:192",
      "B:193",
      "B:194",
      "B:195",
      "B:196",
      "B:197",
      "B:198",
      "B:199",
      "B:2",
      "B:20",
      "B:21",
      "B:22",
      "B:23",
      "B:24",
      "B:25",
      "B:26",
      "B:27",
      "B:28",
      "B:29",
      "B:3",
      "B:30",
      "B:31",
      "B:32",
      "B:33",
      "B:34",
      "B:35",
      "B:36",
      "B:37",
      "B:38",
      "B:39",
      "B:4",
      "B:40",
      "B:41",
      "B:42",
      "B:43",
      "B:44",
      "B:45",
      "B:46",
      "B:47",
      "B:48",
      "B:49",
      "B:5",
      "B:50",
      "B:51",
      "B:52",
      "B:53",
      "B:54",
      "B:55",
      "B:56",
      "B:57",
      "B:58",
      "B:59",
      "B:6",
      "B:60",
      "B:61",
      "B:62",
      "B:63",
      "B:64",
      "B:65",
      "B:66",
      "B:67",
      "B:68",
      "B:69",
      "B:7",
      "B:70",
      "B:71",
      "B:72",
      "B:73",
      "B:74",
      "B:75",
      "B:76",
      "B:77",
      "B:78",
      "B:79",
      "B:8",
      "B:80",
      "B:81",
      "B:82",
      "B:83",
      "B:84",
      "B:85",
      "B:86",
      "B:87",
      "B:88",
      "B:89",
      "B:9",
      "B:90",
      "B:91",
      "B:92",
      "B:93",
      "B:94",
      "B:95",
      "B:96",
      "B:97",
      "B:98",
      "B:99",
      "C:10",
      "C:100",
      "C:101",
      "C:102",
      "C:103",
      "C:104",
      "C:105",
      "C:106",
      "C:107",
      "C:108",
      "C:109",
      "C:11",
      "C:110",
      "C:111",
      "C:112",
      "C:113",
      "C:114",
      "C:115",
      "C:116",
      "C:117",
      "C:118",
      "C:119",
      "C:12",
      "C:120",
      "C:121",
      "C:122",
      "C:123",
      "C:124",
      "C:125",
      "C:126",
      "C:127",
      "C:128",
      "C:129",
      "C:13",
      "C:130",
      "C:131",
      "C:132",
      "C:133",
      "C:134",
      "C:135",
      "C:136",
      "C:137",
      "C:138",
      "C:139",
      "C:14",
      "C:140",
      "C:141",
      "C:142",
      "C:143",
      "C:144",
      "C:145",
      "C:146",
      "C:147",
      "C:148",
      "C:149",
      "C:15",
      "C:150",
      "C:151",
      "C:152",
      "C:153",
      "C:154",
      "C:155",
      "C:156",
      "C:157",
      "C:158",
      "C:159",
      "C:16",
      "C:160",
      "C:161",
      "C:162",
      "C:163",
      "C:164",
      "C:165",
      "C:166",
      "C:167",
      "C:168",
      "C:169",
      "C:17",
      "C:170",
      "C:171",
      "C:172",
      "C:173",
      "C:174",
      "C:175",
      "C:176",
      "C:177",
      "C:178",
      "C:179",
      "C:18",
      "C:180",
      "C:181",
      "C:182",
      "C:183",
      "C:184",
      "C:185",
      "C:186",
      "C:187",
      "C:188",
      "C:189",
      "C:19",
      "C:190",
      "C:191",
      "C:192",
      "C:193",
      "C:194",
      "C:195",
      "C:196",
      "C:197",
      "C:2",
      "C:20",
      "C:21",
      "C:22",
      "C:23",
      "C:24",
      "C:25",
      "C:26",
      "C:27",
      "C:28",
      "C:29",
      "C:3",
      "C:30",
      "C:31",
      "C:32",
      "C:33",
      "C:34",
      "C:35",
      "C:36",
      "C:37",
      "C:38",
      "C:39",
      "C:4",
      "C:40",
      "C:41",
      "C:42",
      "C:43",
      "C:44",
      "C:45",
      "C:46",
      "C:47",
      "C:48",
      "C:49",
      "C:5",
      "C:50",
      "C:51",
      "C:52",
      "C:53",
      "C:54",
      "C:55",
      "C:56",
      "C:57",
      "C:58",
      "C:59",
      "C:6",
      "C:60",
      "C:61",
      "C:62",
      "C:63",
      "C:64",
      "C:65",
      "C:66",
      "C:67",
      "C:68",
      "C:69",
      "C:7",
      "C:70",
      "C:71",
      "C:72",
      "C:73",
      "C:74",
      "C:75",
      "C:76",
      "C:77",
      "C:78",
      "C:79",
      "C:8",
      "C:80",
      "C:81",
      "C:82",
      "C:83",
      "C:84",
      "C:85",
      "C:86",
      "C:87",
      "C:88",
      "C:89",
      "C:9",
      "C:90",
      "C:91",
      "C:92",
      "C:93",
      "C:94",
      "C:95",
      "C:96",
      "C:97",
      "C:98",
      "C:99",
      "D:10",
      "D:100",
      "D:101",
      "D:102",
      "D:103",
      "D:104",
      "D:105",
      "D:106",
      "D:107",
      "D:108",
      "D:109",
      "D:11",
      "D:110",
      "D:111",
      "D:112",
      "D:113",
      "D:114",
      "D:115",
      "D:116",
      "D:117",
      "D:118",
      "D:119",
      "D:12",
      "D:120",
      "D:121",
      "D:122",
      "D:123",
      "D:124",
      "D:125",
      "D:126",
      "D:127",
      "D:128",
      "D:129",
      "D:13",
      "D:130",
      "D:131",
      "D:132",
      "D:133",
      "D:134",
      "D:135",
      "D:136",
      "D:137",
      "D:138",
      "D:139",
      "D:14",
      "D:140",
      "D:141",
      "D:142",
      "D:143",
      "D:144",
      "D:145",
      "D:146",
      "D:147",
      "D:148",
      "D:149",
      "D:15",
      "D:150",
      "D:151",
      "D:152",
      "D:153",
      "D:154",
      "D:155",
      "D:156",
      "D:157",
      "D:158",
      "D:159",
      "D:16",
      "D:160",
      "D:161",
      "D:162",
      "D:163",
      "D:164",
      "D:165",
      "D:166",
      "D:167",
      "D:168",
      "D:169",
      "D:17",
      "D:170",
      "D:171",
      "D:172",
      "D:173",
      "D:174",
      "D:175",
      "D:176",
      "D:177",
      "D:178",
      "D:179",
      "D:18",
      "D:180",
      "D:181",
      "D:182",
      "D:183",
      "D:184",
      "D:185",
      "D:186",
      "D:187",
      "D:188",
      "D:189",
      "D:19",
      "D:190",
      "D:191",
      "D:192",
      "D:193",
      "D:194",
      "D:195",
      "D:196",
      "D:197",
      "D:198",
      "D:199",
      "D:2",
      "D:20",
      "D:21",
      "D:22",
      "D:23",
      "D:24",
      "D:25",
      "D:26",
      "D:27",
      "D:28",
      "D:29",
      "D:3",
      "D:30",
      "D:31",
      "D:32",
      "D:33",
      "D:34",
      "D:35",
      "D:36",
      "D:37",
      "D:38",
      "D:39",
      "D:4",
      "D:40",
      "D:41",
      "D:42",
      "D:43",
      "D:44",
      "D:45",
      "D:46",
      "D:47",
      "D:48",
      "D:49",
      "D:5",
      "D:50",
      "D:51",
      "D:52",
      "D:53",
      "D:54",
      "D:55",
      "D:56",
      "D:57",
      "D:58",
      "D:59",
      "D:6",
      "D:60",
      "D:61",
      "D:62",
      "D:63",
      "D:64",
      "D:65",
      "D:66",
      "D:67",
      "D:68",
      "D:69",
      "D:7",
      "D:70",
      "D:71",
      "D:72",
      "D:73",
      "D:74",
      "D:75",
      "D:76",
      "D:77",
      "D:78",
      "D:79",
      "D:8",
      "D:80",
      "D:81",
      "D:82",
      "D:83",
      "D:84",
      "D:85",
      "D:86",
      "D:87",
      "D:88",
      "D:89",
      "D:9",
      "D:90",
      "D:91",
      "D:92",
      "D:93",
      "D:94",
      "D:95",
      "D:96",
      "D:97",
      "D:98",
      "D:99"
    ],
    "A:4": [
      "A:1",
      "A:10",
      "A:100",
      "A:101",
      "A:102",
      "A:103",
      "A:104",
      "A:105",
      "A:106",
      "A:107",
      "A:108",
      "A:109",
      "A:11",
      "A:110",
      "A:111",
      "A:112",
      "A:113",
      "A:114",
      "A:115",
      "A:116",
      "A:117",
      "A:118",
      "A:119",
      "A:12",
      "A:120",
      "A:121",
      "A:122",
      "A:123",
      "A:124",
      "A:125",
      "A:126",
      "A:127",
      "A:128",
      "A:129",
      "A:13",
      "A:130",
      "A:131",
      "A:132",
      "A:133",
      "A:134",
      "A:135",
      "A:136",
      "A:137",
      "A:138",
      "A:139",
      "A:14",
      "A:140",
      "A:141",
      "A:142",
      "A:143",
      "A:144",
      "A:145",
      "A:146",
      "A:147",
      "A:148",
      "A:149",
      "A:15",
      "A:150",
      "A:151",
      "A:152",
      "A:153",
      "A:154",
      "A:155",
      "A:156",
      "A:157",
      "A:158",
      "A:159",
      "A:16",
      "A:160",
      "A:161",
      "A:162",
      "A:163",
      "A:164",
      "A:165",
      "A:166",
      "A:167",
      "A:168",
      "A:169",
      "A:17",
      "A:170",
      "A:171",
      "A:172",
      "A:173",
      "A:174",
      "A:175",
      "A:176",
      "A:177",
      "A:178",
      "A:179",
      "A:18",
      "A:180",
      "A:181",
      "A:182",
      "A:183",
      "A:184",
      "A:185",
      "A:186",
      "A:187",
      "A:188",
      "A:189",
      "A:19",
      "A:190",
      "A:191",
      "A:192",
      "A:193",
      "A:194",
      "A:195",
      "A:196",
      "A:197",
      "A:198",
      "A:199",
      "A:2",
      "A:20",
      "A:21",
      "A:22",
      "A:23",
      "A:24",
      "A:25",
      "A:26",
      "A:27",
      "A:28",
      "A:29",
      "A:3",
      "A:30",
      "A:31",
      "A:32",
      "A:33",
      "A:34",
      "A:35",
      "A:36",
      "A:37",
      "A:38",
      "A:39",
      "A:40",
      "A:41",
      "A:42",
      "A:43",
      "A:44",
      "A:45",
      "A:46",
      "A:47",
      "A:48",
      "A:49",
      "A:5",
      "A:50",
      "A:51",
      "A:52",
      "A:53",
      "A:54",
      "A:55",
      "A:56",
      "A:57",
      "A:58",
      "A:59",
      "A:6",
      "A:60",
      "A:61",
      "A:62",
      "A:63",
      "A:64",
      "A:65",
      "A:66",
      "A:67",
      "A:68",
      "A:69",
      "A:7",
      "A:70",
      "A:71",
      "A:72",
      "A:73",
      "A:74",
      "A:75",
      "A:76",
      "A:77",
      "A:78",
      "A:79",
      "A:8",
      "A:80",
      "A:81",
      "A:82",
      "A:83",
      "A:84",
      "A:85",
      "A:86",
      "A:87",
      "A:88",
      "A:89",
      "A:9",
      "A:90",
      "A:91",
      "A:92",
      "A:93",
      "A:94",
      "A:95",
      "A:96",
      "A:97",
      "A:98",
      "A:99",
      "B:10",
      "B:100",
      "B:101",
      "B:102",
      "B:103",
      "B:104",
      "B:105",
      "B:106",
      "B:107",
      "B:108",
      "B:109",
      "B:11",
      "B:110",
      "B:111",
      "B:112",
      "B:113",
      "B:114",
      "B:115",
      "B:116",
      "B:117",
      "B:118",
      "B:119",
      "B:12",
      "B:120",
      "B:121",
      "B:122",
      "B:123",
      "B:124",
      "B:125",
      "B:126",
      "B:127",
      "B:128",
      "B:129",
      "B:13",
      "B:130",
      "B:131",
      "B:132",
      "B:133",
      "B:134",
      "B:135",
      "B:136",
      "B:137",
      "B:138",
      "B:139",
      "B:14",
      "B:140",
      "B:141",
      "B:142",
      "B:143",
      "B:144",
      "B:145",
      "B:146",
      "B:147",
      "B:148",
      "B:149",
      "B:15",
      "B:150",
      "B:151",
      "B:152",
      "B:153",
      "B:154",
      "B:155",
      "B:156",
      "B:157",
      "B:158",
      "B:159",
      "B:16",
      "B:160",
      "B:161",
      "B:162",
      "B:163",
      "B:164",
      "B:165",
      "B:166",
      "B:167",
      "B:168",
      "B:169",
      "B:17",
      "B:170",
      "B:171",
      "B:172",
      "B:173",
      "B:174",
      "B:175",
      "B:176",
      "B:177",
      "B:178",
      "B:179",
      "B:18",
      "B:180",
      "B:181",
      "B:182",
      "B:183",
      "B:184",
      "B:185",
      "B:186",
      "B:187",
      "B:188",
      "B:189",
      "B:19",
      "B:190",
      "B:191",
      "B:192",
      "B:193",
      "B:194",
      "B:195",
      "B:196",
      "B:197",
      "B:198",
      "B:199",
      "B:2",
      "B:20",
      "B:21",
      "B:22",
      "B:23",
      "B:24",
      "B:25",
      "B:26",
      "B:27",
      "B:28",
      "B:29",
      "B:3",
      "B:30",
      "B:31",
      "B:32",
      "B:33",
      "B:34",
      "B:35",
      "B:36",
      "B:37",
      "B:38",
      "B:39",
      "B:4",
      "B:40",
      "B:41",
      "B:42",
      "B:43",
      "B:44",
      "B:45",
      "B:46",
      "B:47",
      "B:48",
      "B:49",
      "B:5",
      "B:50",
      "B:51",
      "B:52",
      "B:53",
      "B:54",
      "B:55",
      "B:56",
      "B:57",
      "B:58",
      "B:59",
      "B:6",
      "B:60",
      "B:61",
      "B:62",
      "B:63",
      "B:64",
      "B:65",
      "B:66",
      "B:67",
      "B:68",
      "B:69",
      "B:7",
      "B:70",
      "B:71",
      "B:72",
      "B:73",
      "B:74",
      "B:75",
      "B:76",
      "B:77",
      "B:78",
      "B:79",
      "B:8",
      "B:80",
      "B:81",
      "B:82",
      "B:83",
      "B:84",
      "B:85",
      "B:86",
      "B:87",
      "B:88",
      "B:89",
      "B:9",
      "B:90",
      "B:91",
      "B:92",
      "B:93",
      "B:94",
      "B:95",
      "B:96",
      "B:97",
      "B:98",
      "B:99",
      "C:10",
      "C:100",
      "C:101",
      "C:102",
      "C:103",
      "C:104",
      "C:105",
      "C:106",
      "C:107",
      "C:108",
      "C:109",
      "C:11",
      "C:110",
      "C:111",
      "C:112",
      "C:113",
      "C:114",
      "C:115",
      "C:116",
      "C:117",
      "C:118",
      "C:119",
      "C:12",
      "C:120",
      "C:121",
      "C:122",
      "C:123",
      "C:124",
      "C:125",
      "C:126",
      "C:127",
      "C:128",
      "C:129",
      "C:13",
      "C:130",
      "C:131",
      "C:132",
      "C:133",
      "C:134",
      "C:135",
      "C:136",
      "C:137",
      "C:138",
      "C:139",
      "C:14",
      "C:140",
      "C:141",
      "C:142",
      "C:143",
      "C:144",
      "C:145",
      "C:146",
      "C:147",
      "C:148",
      "C:149",
      "C:15",
      "C:150",
      "C:151",
      "C:152",
      "C:153",
      "C:154",
      "C:155",
      "C:156",
      "C:157",
      "C:158",
      "C:159",
      "C:16",
      "C:160",
      "C:161",
      "C:162",
      "C:163",
      "C:164",
      "C:165",
      "C:166",
      "C:167",
      "C:168",
      "C:169",
      "C:17",
      "C:170",
      "C:171",
      "C:172",
      "C:173",
      "C:174",
      "C:175",
      "C:176",
      "C:177",
      "C:178",
      "C:179",
      "C:18",
      "C:180",
      "C:181",
      "C:182",
      "C:183",
      "C:184",
      "C:185",
      "C:186",
      "C:187",
      "C:188",
      "C:189",
      "C:19",
      "C:190",
      "C:191",
      "C:192",
      "C:193",
      "C:194",
      "C:195",
      "C:196",
      "C:197",
      "C:2",
      "C:20",
      "C:21",
      "C:22",
      "C:23",
      "C:24",
      "C:25",
      "C:26",
      "C:27",
      "C:28",
      "C:29",
      "C:3",
      "C:30",
      "C:31",
      "C:32",
      "C:33",
      "C:34",
      "C:35",
      "C:36",
      "C:37",
      "C:38",
      "C:39",
      "C:4",
      "C:40",
      "C:41",
      "C:42",
      "C:43",
      "C:44",
      "C:45",
      "C:46",
      "C:47",
      "C:48",
      "C:49",
      "C:5",
      "C:50",
      "C:51",
      "C:52",
      "C:53",
      "C:54",
      "C:55",
      "C:56",
      "C:57",
      "C:58",
      "C:59",
      "C:6",
      "C:60",
      "C:61",
      "C:62",
      "C:63",
      "C:64",
      "C:65",
      "C:66",
      "C:67",
      "C:68",
      "C:69",
      "C:7",
      "C:70",
      "C:71",
      "C:72",
      "C:73",
      "C:74",
      "C:75",
      "C:76",
      "C:77",
      "C:78",
      "C:79",
      "C:8",
      "C:80",
      "C:81",
      "C:82",
      "C:83",
      "C:84",
      "C:85",
      "C:86",
      "C:87",
      "C:88",
      "C:89",
      "C:9",
      "C:90",
      "C:91",
      "C:92",
      "C:93",
      "C:94",
      "C:95",
      "C:96",
      "C:97",
      "C:98",
      "C:99",
      "D:10",
      "D:100",
      "D:101",
      "D:102",
      "D:103",
      "D:104",
      "D:105",
      "D:106",
      "D:107",
      "D:108",
      "D:109",
      "D:11",
      "D:110",
      "D:111",
      "D:112",
      "D:113",
      "D:114",
      "D:115",
      "D:116",
      "D:117",
      "D:118",
      "D:119",
      "D:12",
      "D:120",
      "D:121",
      "D:122",
      "D:123",
      "D:124",
      "D:125",
      "D:126",
      "D:127",
      "D:128",
      "D:129",
      "D:13",
      "D:130",
      "D:131",
      "D:132",
      "D:133",
      "D:134",
      "D:135",
      "D:136",
      "D:137",
      "D:138",
      "D:139",
      "D:14",
      "D:140",
      "D:141",
      "D:142",
      "D:143",
      "D:144",
      "D:145",
      "D:146",
      "D:147",
      "D:148",
      "D:149",
      "D:15",
      "D:150",
      "D:151",
      "D:152",
      "D:153",
      "D:154",
      "D:155",
      "D:156",
      "D:157",
      "D:158",
      "D:159",
      "D:16",
      "D:160",
      "D:161",
      "D:162",
      "D:163",
      "D:164",
      "D:165",
      "D:166",
      "D:167",
      "D:168",
      "D:169",
      "D:17",
      "D:170",
      "D:171",
      "D:172",
      "D:173",
      "D:174",
      "D:175",
      "D:176",
      "D:177",
      "D:178",
      "D:179",
      "D:18",
      "D:180",
      "D:181",
      "D:182",
      "D:183",
      "D:184",
      "D:185",
      "D:186",
      "D:187",
      "D:188",
      "D:189",
      "D:19",
      "D:190",
      "D:191",
      "D:192",
      "D:193",
      "D:194",
      "D:195",
      "D:196",
      "D:197",
      "D:198",
      "D:199",
      "D:2",
      "D:20",
      "D:21",
      "D:22",
      "D:23",
      "D:24",
      "D:25",
      "D:26",
      "D:27",
      "D:28",
      "D:29",
      "D:3",
      "D:30",
      "D:31",
      "D:32",
      "D:33",
      "D:34",
      "D:35",
      "D:36",
      "D:37",
      "D:38",
      "D:39",
      "D:4",
      "D:40",
      "D:41",
      "D:42",
      "D:43",
      "D:44",
      "D:45",
      "D:46",
      "D:47",
      "D:48",
      "D:49",
      "D:5",
      "D:50",
      "D:51",
      "D:52",
      "D:53",
      "D:54",
      "D:55",
      "D:56",
      "D:57",
      "D:58",
      "D:59",
      "D:6",
      "D:60",
      "D:61",
      "D:62",
      "D:63",
      "D:64",
      "D:65",
      "D:66",
      "D:67",
      "D:68",
      "D:69",
      "D:7",
      "D:70",
      "D:71",
      "D:72",
      "D:73",
      "D:74",
      "D:75",
      "D:76",
      "D:77",
      "D:78",
      "D:79",
      "D:8",
      "D:80",
      "D:81",
      "D:82",
      "D:83",
      "D:84",
      "D:85",
      "D:86",
      "D:87",
      "D:88",
      "D:89",
      "D:9",
      "D:90",
      "D:91",
      "D:92",
      "D:93",
      "D:94",
      "D:95",
      "D:96",
      "D:97",
      "D:98",
      "D:99"
    ],
    "A:5": [
      "A:1",
      "A:10",
      "A:100",
      "A:101",
      "A:102",
      "A:103",
      "A:104",
      "A:105",
      "A:106",
      "A:107",
      "A:108",
      "A:109",
      "A:11",
      "A:110",
      "A:111",
      "A:112",
      "A:113",
      "A:114",
      "A:115",
      "A:116",
      "A:117",
      "A:118",
      "A:119",
      "A:12",
      "A:120",
      "A:121",
      "A:122",
      "A:123",
      "A:124",
      "A:125",
      "A:126",
      "A:127",
      "A:128",
      "A:129",
      "A:13",
      "A:130",
      "A:131",
      "A:132",
      "A:133",
      "A:134",
      "A:135",
      "A:136",
      "A:137",
      "A:138",
      "A:139",
      "A:14",
      "A:140",
      "A:141",
      "A:142",
      "A:143",
      "A:144",
      "A:145",
      "A:146",
      "A:147",
      "A:148",
      "A:149",
      "A:15",
      "A:150",
      "A:151",
      "A:152",
      "A:153",
      "A:154",
      "A:155",
      "A:156",
      "A:157",
      "A:158",
      "A:159",
      "A:16",
      "A:160",
      "A:161",
      "A:162",
      "A:163",
      "A:164",
      "A:165",
      "A:166",
      "A:167",
      "A:168",
      "A:169",
      "A:17",
      "A:170",
      "A:171",
      "A:172",
      "A:173",
      "A:174",
      "A:175",
      "A:176",
      "A:177",
      "A:178",
      "A:179",
      "A:18",
      "A:180",
      "A:181",
      "A:182",
      "A:183",
      "A:184",
      "A:185",
      "A:186",
      "A:187",
      "A:188",
      "A:189",
      "A:19",
      "A:190",
      "A:191",
      "A:192",
      "A:193",
      "A:194",
      "A:195",
      "A:196",
      "A:197",
      "A:198",
      "A:199",
      "A:2",
      "A:20",
      "A:21",
      "A:22",
      "A:23",
      "A:24",
      "A:25",
      "A:26",
      "A:27",
      "A:28",
      "A:29",
      "A:3",
      "A:30",
      "A:31",
      "A:32",
      "A:33",
      "A:34",
      "A:35",
      "A:36",
      "A:37",
      "A:38",
      "A:39",
      "A:4",
      "A:40",
      "A:41",
      "A:42",
      "A:43",
      "A:44",
      "A:45",
      "A:46",
      "A:47",
      "A:48",
      "A:49",
      "A:50",
      "A:51",
      "A:52",
      "A:53",
      "A:54",
      "A:55",
      "A:56",
      "A:57",
      "A:58",
      "A:59",
      "A:6",
      "A:60",
      "A:61",
      "A:62",
      "A:63",
      "A:64",
      "A:65",
      "A:66",
      "A:67",
      "A:68",
      "A:69",
      "A:7",
      "A:70",
      "A:71",
      "A:72",
      "A:73",
      "A:74",
      "A:75",
      "A:76",
      "A:77",
      "A:78",
      "A:79",
      "A:8",
      "A:80",
      "A:81",
      "A:82",
      "A:83",
      "A:84",
      "A:85",
      "A:86",
      "A:87",
      "A:88",
      "A:89",
      "A:9",
      "A:90",
      "A:91",
      "A:92",
      "A:93",
      "A:94",
      "A:95",
      "A:96",
      "A:97",
      "A:98",
      "A:99",
      "B:10",
      "B:100",
      "B:101",
      "B:102",
      "B:103",
      "B:104",
      "B:105",
      "B:106",
      "B:107",
      "B:108",
      "B:109",
      "B:11",
      "B:110",
      "B:111",
      "B:112",
      "B:113",
      "B:114",
      "B:115",
      "B:116",
      "B:117",
      "B:118",
      "B:119",
      "B:12",
      "B:120",
      "B:121",
      "B:122",
      "B:123",
      "B:124",
      "B:125",
      "B:126",
      "B:127",
      "B:128",
      "B:129",
      "B:13",
      "B:130",
      "B:131",
      "B:132",
      "B:133",
      "B:134",
      "B:135",
      "B:136",
      "B:137",
      "B:138",
      "B:139",
      "B:14",
      "B:140",
      "B:141",
      "B:142",
      "B:143",
      "B:144",
      "B:145",
      "B:146",
      "B:147",
      "B:148",
      "B:149",
      "B:15",
      "B:150",
      "B:151",
      "B:152",
      "B:153",
      "B:154",
      "B:155",
      "B:156",
      "B:157",
      "B:158",
      "B:159",
      "B:16",
      "B:160",
      "B:161",
      "B:162",
      "B:163",
      "B:164",
      "B:165",
      "B:166",
      "B:167",
      "B:168",
      "B:169",
      "B:17",
      "B:170",
      "B:171",
      "B:172",
      "B:173",
      "B:174",
      "B:175",
      "B:176",
      "B:177",
      "B:178",
      "B:179",
      "B:18",
      "B:180",
      "B:181",
      "B:182",
      "B:183",
      "B:184",
      "B:185",
      "B:186",
      "B:187",
      "B:188",
      "B:189",
      "B:19",
      "B:190",
      "B:191",
      "B:192",
      "B:193",
      "B:194",
      "B:195",
      "B:196",
      "B:197",
      "B:198",
      "B:199",
      "B:2",
      "B:20",
      "B:21",
      "B:22",
      "B:23",
      "B:24",
      "B:25",
      "B:26",
      "B:27",
      "B:28",
      "B:29",
      "B:3",
      "B:30",
      "B:31",
      "B:32",
      "B:33",
      "B:34",
      "B:35",
      "B:36",
      "B:37",
      "B:38",
      "B:39",
      "B:4",
      "B:40",
      "B:41",
      "B:42",
      "B:43",
      "B:44",
      "B:45",
      "B:46",
      "B:47",
      "B:48",
      "B:49",
      "B:5",
      "B:50",
      "B:51",
      "B:52",
      "B:53",
      "B:54",
      "B:55",
      "B:56",
      "B:57",
      "B:58",
      "B:59",
      "B:6",
      "B:60",
      "B:61",
      "B:62",
      "B:63",
      "B:64",
      "B:65",
      "B:66",
      "B:67",
      "B:68",
      "B:69",
      "B:7",
      "B:70",
      "B:71",
      "B:72",
      "B:73",
      "B:74",
      "B:75",
      "B:76",
      "B:77",
      "B:78",
      "B:79",
      "B:8",
      "B:80",
      "B:81",
      "B:82",
      "B:83",
      "B:84",
      "B:85",
      "B:86",
      "B:87",
      "B:88",
      "B:89",
      "B:9",
      "B:90",
      "B:91",
      "B:92",
      "B:93",
      "B:94",
      "B:95",
      "B:96",
      "B:97",
      "B:98",
      "B:99",
      "C:10",
      "C:100",
      "C:101",
      "C:102",
      "C:103",
      "C:104",
      "C:105",
      "C:106",
      "C:107",
      "C:108",
      "C:109",
      "C:11",
      "C:110",
      "C:111",
      "C:112",
      "C:113",
      "C:114",
      "C:115",
      "C:116",
      "C:117",
      "C:118",
      "C:119",
      "C:12",
      "C:120",
      "C:121",
      "C:122",
      "C:123",
      "C:124",
      "C:125",
      "C:126",
      "C:127",
      "C:128",
      "C:129",
      "C:13",
      "C:130",
      "C:131",
      "C:132",
      "C:133",
      "C:134",
      "C:135",
      "C:136",
      "C:137",
      "C:138",
      "C:139",
      "C:14",
      "C:140",
      "C:141",
      "C:142",
      "C:143",
      "C:144",
      "C:145",
      "C:146",
      "C:147",
      "C:148",
      "C:149",
      "C:15",
      "C:150",
      "C:151",
      "C:152",
      "C:153",
      "C:154",
      "C:155",
      "C:156",
      "C:157",
      "C:158",
      "C:159",
      "C:16",
      "C:160",
      "C:161",
      "C:162",
      "C:163",
      "C:164",
      "C:165",
      "C:166",
      "C:167",
      "C:168",
      "C:169",
      "C:17",
      "C:170",
      "C:171",
      "C:172",
      "C:173",
      "C:174",
      "C:175",
      "C:176",
      "C:177",
      "C:178",
      "C:179",
      "C:18",
      "C:180",
      "C:181",
      "C:182",
      "C:183",
      "C:184",
      "C:185",
      "C:186",
      "C:187",
      "C:188",
      "C:189",
      "C:19",
      "C:190",
      "C:191",
      "C:192",
      "C:193",
      "C:194",
      "C:195",
      "C:196",
      "C:197",
      "C:2",
      "C:20",
      "C:21",
      "C:22",
      "C:23",
      "C:24",
      "C:25",
      "C:26",
      "C:27",
      "C:28",
      "C:29",
      "C:3",
      "C:30",
      "C:31",
      "C:32",
      "C:33",
      "C:34",
      "C:35",
      "C:36",
      "C:37",
      "C:38",
      "C:39",
      "C:4",
      "C:40",
      "C:41",
      "C:42",
      "C:43",
      "C:44",
      "C:45",
      "C:46",
      "C:47",
      "C:48",
      "C:49",
      "C:5",
      "C:50",
      "C:51",
      "C:52",
      "C:53",
      "C:54",
      "C:55",
      "C:56",
      "C:57",
      "C:58",
      "C:59",
      "C:6",
      "C:60",
      "C:61",
      "C:62",
      "C:63",
      "C:64",
      "C:65",
      "C:66",
      "C:67",
      "C:68",
      "C:69",
      "C:7",
      "C:70",
      "C:71",
      "C:72",
      "C:73",
      "C:74",
      "C:75",
      "C:76",
      "C:77",
      "C:78",
      "C:79",
      "C:8",
      "C:80",
      "C:81",
      "C:82",
      "C:83",
      "C:84",
      "C:85",
      "C:86",
      "C:87",
      "C:88",
      "C:89",
      "C:9",
      "C:90",
      "C:91",
      "C:92",
      "C:93",
      "C:94",
      "C:95",
      "C:96",
      "C:97",
      "C:98",
      "C:99",
      "D:10",
      "D:100",
      "D:101",
      "D:102",
      "D:103",
      "D:104",
      "D:105",
      "D:106",
      "D:107",
      "D:108",
      "D:109",
      "D:11",
      "D:110",
      "D:111",
      "D:112",
      "D:113",
      "D:114",
      "D:115",
      "D:116",
      "D:117",
      "D:118",
      "D:119",
      "D:12",
      "D:120",
      "D:121",
      "D:122",
      "D:123",
      "D:124",
      "D:125",
      "D:126",
      "D:127",
      "D:128",
      "D:129",
      "D:13",
      "D:130",
      "D:131",
      "D:132",
      "D:133",
      "D:134",
      "D:135",
      "D:136",
      "D:137",
      "D:138",
      "D:139",
      "D:14",
      "D:140",
      "D:141",
      "D:142",
      "D:143",
      "D:144",
      "D:145",
      "D:146",
      "D:147",
      "D:148",
      "D:149",
      "D:15",
      "D:150",
      "D:151",
      "D:152",
      "D:153",
      "D:154",
      "D:155",
      "D:156",
      "D:157",
      "D:158",
      "D:159",
      "D:16",
      "D:160",
      "D:161",
      "D:162",
      "D:163",
      "D:164",
      "D:165",
      "D:166",
      "D:167",
      "D:168",
      "D:169",
      "D:17",
      "D:170",
      "D:171",
      "D:172",
      "D:173",
      "D:174",
      "D:175",
      "D:176",
      "D:177",
      "D:178",
      "D:179",
      "D:18",
      "D:180",
      "D:181",
      "D:182",
      "D:183",
      "D:184",
      "D:185",
      "D:186",
      "D:187",
      "D:188",
      "D:189",
      "D:19",
      "D:190",
      "D:191",
      "D:192",
      "D:193",
      "D:194",
      "D:195",
      "D:196",
      "D:197",
      "D:198",
      "D:199",
      "D:2",
      "D:20",
      "D:21",
      "D:22",
      "D:23",
      "D:24",
      "D:25",
      "D:26",
      "D:27",
      "D:28",
      "D:29",
      "D:3",
      "D:30",
      "D:31",
      "D:32",
      "D:33",
      "D:34",
      "D:35",
      "D:36",
      "D:37",
      "D:38",
      "D:39",
      "D:4",
      "D:40",
      "D:41",
      "D:42",
      "D:43",
      "D:44",
      "D:45",
      "D:46",
      "D:47",
      "D:48",
      "D:49",
      "D:5",
      "D:50",
      "D:51",
      "D:52",
      "D:53",
      "D:54",
      "D:55",
      "D:56",
      "D:57",
      "D:58",
      "D:59",
      "D:6",
      "D:60",
      "D:61",
      "D:62",
      "D:63",
      "D:64",
      "D:65",
      "D:66",
      "D:67",
      "D:68",
      "D:69",
      "D:7",
      "D:70",
      "D:71",
      "D:72",
      "D:73",
      "D:74",
      "D:75",
      "D:76",
      "D:77",
      "D:78",
      "D:79",
      "D:8",
      "D:80",
      "D:81",
      "D:82",
      "D:83",
      "D:84",
      "D:85",
      "D:86",
      "D:87",
      "D:88",
      "D:89",
      "D:9",
      "D:90",
      "D:91",
      "D:92",
      "D:93",
      "D:94",
      "D:95",
      "D:96",
      "D:97",
      "D:98",
      "D:99"
    ],
    "A:6": [
      "A:1",
      "A:10",
      "A:100",
      "A:101",
      "A:102",
      "A:103",
      "A:104",
      "A:105",
      "A:106",
      "A:107",
      "A:108",
      "A:109",
      "A:11",
      "A:110",
      "A:111",
      "A:112",
      "A:113",
      "A:114",
      "A:115",
      "A:116",
      "A:117",
      "A:118",
      "A:119",
      "A:12",
      "A:120",
      "A:121",
      "A:122",
      "A:123",
      "A:124",
      "A:125",
      "A:126",
      "A:127",
      "A:128",
      "A:129",
      "A:13",
      "A:130",
      "A:131",
      "A:132",
      "A:133",
      "A:134",
      "A:135",
      "A:136",
      "A:137",
      "A:138",
      "A:139",
      "A:14",
      "A:140",
      "A:141",
      "A:142",
      "A:143",
      "A:144",
      "A:145",
      "A:146",
      "A:147",
      "A:148",
      "A:149",
      "A:15",
      "A:150",
      "A:151",
      "A:152",
      "A:153",
      "A:154",
      "A:155",
      "A:156",
      "A:157",
      "A:158",
      "A:159",
      "A:16",
      "A:160",
      "A:161",
      "A:162",
      "A:163",
      "A:164",
      "A:165",
      "A:166",
      "A:167",
      "A:168",
      "A:169",
      "A:17",
      "A:170",
      "A:171",
      "A:172",
      "A:173",
      "A:174",
      "A:175",
      "A:176",
      "A:177",
      "A:178",
      "A:179",
      "A:18",
      "A:180",
      "A:181",
      "A:182",
      "A:183",
      "A:184",
      "A:185",
      "A:186",
      "A:187",
      "A:188",
      "A:189",
      "A:19",
      "A:190",
      "A:191",
      "A:192",
      "A:193",
      "A:194",
      "A:195",
      "A:196",
      "A:197",
      "A:198",
      "A:199",
      "A:2",
      "A:20",
      "A:21",
      "A:22",
      "A:23",
      "A:24",
      "A:25",
      "A:26",
      "A:27",
      "A:28",
      "A:29",
      "A:3",
      "A:30",
      "A:31",
      "A:32",
      "A:33",
      "A:34",
      "A:35",
      "A:36",
      "A:37",
      "A:38",
      "A:39",
      "A:4",
      "A:40",
      "A:41",
      "A:42",
      "A:43",
      "A:44",
      "A:45",
      "A:46",
      "A:47",
      "A:48",
      "A:49",
      "A:5",
      "A:50",
      "A:51",
      "A:52",
      "A:53",
      "A:54",
      "A:55",
      "A:56",
      "A:57",
      "A:58",
      "A:59",
      "A:60",
      "A:61",
      "A:62",
      "A:63",
      "A:64",
      "A:65",
      "A:66",
      "A:67",
      "A:68",
      "A:69",
      "A:7",
      "A:70",
      "A:71",
      "A:72",
      "A:73",
      "A:74",
      "A:75",
      "A:76",
      "A:77",
      "A:78",
      "A:79",
      "A:8",
      "A:80",
      "A:81",
      "A:82",
      "A:83",
      "A:84",
      "A:85",
      "A:86",
      "A:87",
      "A:88",
      "A:89",
      "A:9",
      "A:90",
      "A:91",
      "A:92",
      "A:93",
      "A:94",
      "A:95",
      "A:96",
      "A:97",
      "A:98",
      "A:99",
      "B:10",
      "B:100",
      "B:101",
      "B:102",
      "B:103",
      "B:104",
      "B:105",
      "B:106",
      "B:107",
      "B:108",
      "B:109",
      "B:11",
      "B:110",
      "B:111",
      "B:112",
      "B:113",
      "B:114",
      "B:115",
      "B:116",
      "B:117",
      "B:118",
      "B:119",
      "B:12",
      "B:120",
      "B:121",
      "B:122",
      "B:123",
      "B:124",
      "B:125",
      "B:126",
      "B:127",
      "B:128",
      "B:129",
      "B:13",
      "B:130",
      "B:131",
      "B:132",
      "B:133",
      "B:134",
      "B:135",
      "B:136",
      "B:137",
      "B:138",
      "B:139",
      "B:14",
      "B:140",
      "B:141",
      "B:142",
      "B:143",
      "B:144",
      "B:145",
      "B:146",
      "B:147",
      "B:148",
      "B:149",
      "B:15",
      "B:150",
      "B:151",
      "B:152",
      "B:153",
      "B:154",
      "B:155",
      "B:156",
      "B:157",
      "B:158",
      "B:159",
      "B:16",
      "B:160",
      "B:161",
      "B:162",
      "B:163",
      "B:164",
      "B:165",
      "B:166",
      "B:167",
      "B:168",
      "B:169",
      "B:17",
      "B:170",
      "B:171",
      "B:172",
      "B:173",
      "B:174",
      "B:175",
      "B:176",
      "B:177",
      "B:178",
      "B:179",
      "B:18",
      "B:180",
      "B:181",
      "B:182",
      "B:183",
      "B:184",
      "B:185",
      "B:186",
      "B:187",
      "B:188",
      "B:189",
      "B:19",
      "B:190",
      "B:191",
      "B:192",
      "B:193",
      "B:194",
      "B:195",
      "B:196",
      "B:197",
      "B:198",
      "B:199",
      "B:2",
      "B:20",
      "B:21",
      "B:22",
      "B:23",
      "B:24",
      "B:25",
      "B:26",
      "B:27",
      "B:28",
      "B:29",
      "B:3",
      "B:30",
      "B:31",
      "B:32",
      "B:33",
      "B:34",
      "B:35",
      "B:36",
      "B:37",
      "B:38",
      "B:39",
      "B:4",
      "B:40",
      "B:41",
      "B:42",
      "B:43",
      "B:44",
      "B:45",
      "B:46",
      "B:47",
      "B:48",
      "B:49",
      "B:5",
      "B:50",
      "B:51",
      "B:52",
      "B:53",
      "B:54",
      "B:55",
      "B:56",
      "B:57",
      "B:58",
      "B:59",
      "B:6",
      "B:60",
      "B:61",
      "B:62",
      "B:63",
      "B:64",
      "B:65",
      "B:66",
      "B:67",
      "B:68",
      "B:69",
      "B:7",
      "B:70",
      "B:71",
      "B:72",
      "B:73",
      "B:74",
      "B:75",
      "B:76",
      "B:77",
      "B:78",
      "B:79",
      "B:8",
      "B:80",
      "B:81",
      "B:82",
      "B:83",
      "B:84",
      "B:85",
      "B:86",
      "B:87",
      "B:88",
      "B:89",
      "B:9",
      "B:90",
      "B:91",
      "B:92",
      "B:93",
      "B:94",
      "B:95",
      "B:96",
      "B:97",
      "B:98",
      "B:99",
      "C:10",
      "C:100",
      "C:101",
      "C:102",
      "C:103",
      "C:104",
      "C:105",
      "C:106",
      "C:107",
      "C:108",
      "C:109",
      "C:11",
      "C:110",
      "C:111",
      "C:112",
      "C:113",
      "C:114",
      "C:115",
      "C:116",
      "C:117",
      "C:118",
      "C:119",
      "C:12",
      "C:120",
      "C:121",
      "C:122",
      "C:123",
      "C:124",
      "C:125",
      "C:126",
      "C:127",
      "C:128",
      "C:129",
      "C:13",
      "C:130",
      "C:131",
      "C:132",
      "C:133",
      "C:134",
      "C:135",
      "C:136",
      "C:137",
      "C:138",
      "C:139",
      "C:14",
      "C:140",
      "C:141",
      "C:142",
      "C:143",
      "C:144",
      "C:145",
      "C:146",
      "C:147",
      "C:148",
      "C:149",
      "C:15",
      "C:150",
      "C:151",
      "C:152",
      "C:153",
      "C:154",
      "C:155",
      "C:156",
      "C:157",
      "C:158",
      "C:159",
      "C:16",
      "C:160",
      "C:161",
      "C:162",
      "C:163",
      "C:164",
      "C:165",
      "C:166",
      "C:167",
      "C:168",
      "C:169",
      "C:17",
      "C:170",
      "C:171",
      "C:172",
      "C:173",
      "C:174",
      "C:175",
      "C:176",
      "C:177",
      "C:178",
      "C:179",
      "C:18",
      "C:180",
      "C:181",
      "C:182",
      "C:183",
      "C:184",
      "C:185",
      "C:186",
      "C:187",
      "C:188",
      "C:189",
      "C:19",
      "C:190",
      "C:191",
      "C:192",
      "C:193",
      "C:194",
      "C:195",
      "C:196",
      "C:197",
      "C:2",
      "C:20",
      "C:21",
      "C:22",
      "C:23",
      "C:24",
      "C:25",
      "C:26",
      "C:27",
      "C:28",
      "C:29",
      "C:3",
      "C:30",
      "C:31",
      "C:32",
      "C:33",
      "C:34",
      "C:35",
      "C:36",
      "C:37",
      "C:38",
      "C:39",
      "C:4",
      "C:40",
      "C:41",
      "C:42",
      "C:43",
      "C:44",
      "C:45",
      "C:46",
      "C:47",
      "C:48",
      "C:49",
      "C:5",
      "C:50",
      "C:51",
      "C:52",
      "C:53",
      "C:54",
      "C:55",
      "C:56",
      "C:57",
      "C:58",
      "C:59",
      "C:6",
      "C:60",
      "C:61",
      "C:62",
      "C:63",
      "C:64",
      "C:65",
      "C:66",
      "C:67",
      "C:68",
      "C:69",
      "C:7",
      "C:70",
      "C:71",
      "C:72",
      "C:73",
      "C:74",
      "C:75",
      "C:76",
      "C:77",
      "C:78",
      "C:79",
      "C:8",
      "C:80",
      "C:81",
      "C:82",
      "C:83",
      "C:84",
      "C:85",
      "C:86",
      "C:87",
      "C:88",
      "C:89",
      "C:9",
      "C:90",
      "C:91",
      "C:92",
      "C:93",
      "C:94",
      "C:95",
      "C:96",
      "C:97",
      "C:98",
      "C:99",
      "D:10",
      "D:100",
      "D:101",
      "D:102",
      "D:103",
      "D:104",
      "D:105",
      "D:106",
      "D:107",
      "D:108",
      "D:109",
      "D:11",
      "D:110",
      "D:111",
      "D:112",
      "D:113",
      "D:114",
      "D:115",
      "D:116",
      "D:117",
      "D:118",
      "D:119",
      "D:12",
      "D:120",
      "D:121",
      "D:122",
      "D:123",
      "D:124",
      "D:125",
      "D:126",
      "D:127",
      "D:128",
      "D:129",
      "D:13",
      "D:130",
      "D:131",
      "D:132",
      "D:133",
      "D:134",
      "D:135",
      "D:136",
      "D:137",
      "D:138",
      "D:139",
      "D:14",
      "D:140",
      "D:141",
      "D:142",
      "D:143",
      "D:144",
      "D:145",
      "D:146",
      "D:147",
      "D:148",
      "D:149",
      "D:15",
      "D:150",
      "D:151",
      "D:152",
      "D:153",
      "D:154",
      "D:155",
      "D:156",
      "D:157",
      "D:158",
      "D:159",
      "D:16",
      "D:160",
      "D:161",
      "D:162",
      "D:163",
      "D:164",
      "D:165",
      "D:166",
      "D:167",
      "D:168",
      "D:169",
      "D:17",
      "D:170",
      "D:171",
      "D:172",
      "D:173",
      "D:174",
      "D:175",
      "D:176",
      "D:177",
      "D:178",
      "D:179",
      "D:18",
      "D:180",
      "D:181",
      "D:182",
      "D:183",
      "D:184",
      "D:185",
      "D:186",
      "D:187",
      "D:188",
      "D:189",
      "D:19",
      "D:190",
      "D:191",
      "D:192",
      "D:193",
      "D:194",
      "D:195",
      "D:196",
      "D:197",
      "D:198",
      "D:199",
      "D:2",
      "D:20",
      "D:21",
      "D:22",
      "D:23",
      "D:24",
      "D:25",
      "D:26",
      "D:27",
      "D:28",
      "D:29",
      "D:3",
      "D:30",
      "D:31",
      "D:32",
      "D:33",
      "D:34",
      "D:35",
      "D:36",
      "D:37",
      "D:38",
      "D:39",
      "D:4",
      "D:40",
      "D:41",
      "D:42",
      "D:43",
      "D:44",
      "D:45",
      "D:46",
      "D:47",
      "D:48",
      "D:49",
      "D:5",
      "D:50",
      "D:51",
      "D:52",
      "D:53",
      "D:54",
      "D:55",
      "D:56",
      "D:57",
      "D:58",
      "D:59",
      "D:6",
      "D:60",
      "D:61",
      "D:62",
      "D:63",
      "D:64",
      "D:65",
      "D:66",
      "D:67",
      "D:68",
      "D:69",
      "D:7",
      "D:70",
      "D:71",
      "D:72",
      "D:73",
      "D:74",
      "D:75",
      "D:76",
      "D:77",
      "D:78",
      "D:79",
      "D:8",
      "D:80",
      "D:81",
      "D:82",
      "D:83",
      "D:84",
      "D:85",
      "D:86",
      "D:87",
      "D:88",
      "D:89",
      "D:9",
      "D:90",
      "D:91",
      "D:92",
      "D:93",
      "D:94",
      "D:95",
      "D:96",
      "D:97",
      "D:98",
      "D:99"
    ],
    "A:7": [
      "A:1",
      "A:10",
      "A:100",
      "A:101",
      "A:102",
      "A:103",
      "A:104",
      "A:105",
      "A:106",
      "A:107",
      "A:108",
      "A:109",
      "A:11",
      "A:110",
      "A:111",
      "A:112",
      "A:113",
      "A:114",
      "A:115",
      "A:116",
      "A:117",
      "A:118",
      "A:119",
      "A:12",
      "A:120",
      "A:121",
      "A:122",
      "A:123",
      "A:124",
      "A:125",
      "A:126",
      "A:127",
      "A:128",
      "A:129",
      "A:13",
      "A:130",
      "A:131",
      "A:132",
      "A:133",
      "A:134",
      "A:135",
      "A:136",
      "A:137",
      "A:138",
      "A:139",
      "A:14",
      "A:140",
      "A:141",
      "A:142",
      "A:143",
      "A:144",
      "A:145",
      "A:146",
      "A:147",
      "A:148",
      "A:149",
      "A:15",
      "A:150",
      "A:151",
      "A:152",
      "A:153",
      "A:154",
      "A:155",
      "A:156",
      "A:157",
      "A:158",
      "A:159",
      "A:16",
      "A:160",
      "A:161",
      "A:162",
      "A:163",
      "A:164",
      "A:165",
      "A:166",
      "A:167",
      "A:168",
      "A:169",
      "A:17",
      "A:170",
      "A:171",
      "A:172",
      "A:173",
      "A:174",
      "A:175",
      "A:176",
      "A:177",
      "A:178",
      "A:179",
      "A:18",
      "A:180",
      "A:181",
      "A:182",
      "A:183",
      "A:184",
      "A:185",
      "A:186",
      "A:187",
      "A:188",
      "A:189",
      "A:19",
      "A:190",
      "A:191",
      "A:192",
      "A:193",
      "A:194",
      "A:195",
      "A:196",
      "A:197",
      "A:198",
      "A:199",
      "A:2",
      "A:20",
      "A:21",
      "A:22",
      "A:23",
      "A:24",
      "A:25",
      "A:26",
      "A:27",
      "A:28",
      "A:29",
      "A:3",
      "A:30",
      "A:31",
      "A:32",
      "A:33",
      "A:34",
      "A:35",
      "A:36",
      "A:37",
      "A:38",
      "A:39",
      "A:4",
      "A:40",
      "A:41",
      "A:42",
      "A:43",
      "A:44",
      "A:45",
      "A:46",
      "A:47",
      "A:48",
      "A:49",
      "A:5",
      "A:50",
      "A:51",
      "A:52",
      "A:53",
      "A:54",
      "A:55",
      "A:56",
      "A:57",
      "A:58",
      "A:59",
      "A:6",
      "A:60",
      "A:61",
      "A:62",
      "A:63",
      "A:64",
      "A:65",
      "A:66",
      "A:67",
      "A:68",
      "A:69",
      "A:70",
      "A:71",
      "A:72",
      "A:73",
      "A:74",
      "A:75",
      "A:76",
      "A:77",
      "A:78",
      "A:79",
      "A:8",
      "A:80",
      "A:81",
      "A:82",
      "A:83",
      "A:84",
      "A:85",
      "A:86",
      "A:87",
      "A:88",
      "A:89",
      "A:9",
      "A:90",
      "A:91",
      "A:92",
      "A:93",
      "A:94",
      "A:95",
      "A:96",
      "A:97",
      "A:98",
      "A:99",
      "B:10",
      "B:100",
      "B:101",
      "B:102",
      "B:103",
      "B:104",
      "B:105",
      "B:106",
      "B:107",
      "B:108",
      "B:109",
      "B:11",
      "B:110",
      "B:111",
      "B:112",
      "B:113",
      "B:114",
      "B:115",
      "B:116",
      "B:117",
      "B:118",
      "B:119",
      "B:12",
      "B:120",
      "B:121",
      "B:122",
      "B:123",
      "B:124",
      "B:125",
      "B:126",
      "B:127",
      "B:128",
      "B:129",
      "B:13",
      "B:130",
      "B:131",
      "B:132",
      "B:133",
      "B:134",
      "B:135",
      "B:136",
      "B:137",
      "B:138",
      "B:139",
      "B:14",
      "B:140",
      "B:141",
      "B:142",
      "B:143",
      "B:144",
      "B:145",
      "B:146",
      "B:147",
      "B:148",
      "B:149",
      "B:15",
      "B:150",
      "B:151",
      "B:152",
      "B:153",
      "B:154",
      "B:155",
      "B:156",
      "B:157",
      "B:158",
      "B:159",
      "B:16",
      "B:160",
      "B:161",
      "B:162",
      "B:163",
      "B:164",
      "B:165",
      "B:166",
      "B:167",
      "B:168",
      "B:169",
      "B:17",
      "B:170",
      "B:171",
      "B:172",
      "B:173",
      "B:174",
      "B:175",
      "B:176",
      "B:177",
      "B:178",
      "B:179",
      "B:18",
      "B:180",
      "B:181",
      "B:182",
      "B:183",
      "B:184",
      "B:185",
      "B:186",
      "B:187",
      "B:188",
      "B:189",
      "B:19",
      "B:190",
      "B:191",
      "B:192",
      "B:193",
      "B:194",
      "B:195",
      "B:196",
      "B:197",
      "B:198",
      "B:199",
      "B:2",
      "B:20",
      "B:21",
      "B:22",
      "B:23",
      "B:24",
      "B:25",
      "B:26",
      "B:27",
      "B:28",
      "B:29",
      "B:3",
      "B:30",
      "B:31",
      "B:32",
      "B:33",
      "B:34",
      "B:35",
      "B:36",
      "B:37",
      "B:38",
      "B:39",
      "B:4",
      "B:40",
      "B:41",
      "B:42",
      "B:43",
      "B:44",
      "B:45",
      "B:46",
      "B:47",
      "B:48",
      "B:49",
      "B:5",
      "B:50",
      "B:51",
      "B:52",
      "B:53",
      "B:54",
      "B:55",
      "B:56",
      "B:57",
      "B:58",
      "B:59",
      "B:6",
      "B:60",
      "B:61",
      "B:62",
      "B:63",
      "B:64",
      "B:65",
      "B:66",
      "B:67",
      "B:68",
      "B:69",
      "B:7",
      "B:70",
      "B:71",
      "B:72",
      "B:73",
      "B:74",
      "B:75",
      "B:76",
      "B:77",
      "B:78",
      "B:79",
      "B:8",
      "B:80",
      "B:81",
      "B:82",
      "B:83",
      "B:84",
      "B:85",
      "B:86",
      "B:87",
      "B:88",
      "B:89",
      "B:9",
      "B:90",
      "B:91",
      "B:92",
      "B:93",
      "B:94",
      "B:95",
      "B:96",
      "B:97",
      "B:98",
      "B:99",
      "C:10",
      "C:100",
      "C:101",
      "C:102",
      "C:103",
      "C:104",
      "C:105",
      "C:106",
      "C:107",
      "C:108",
      "C:109",
      "C:11",
      "C:110",
      "C:111",
      "C:112",
      "C:113",
      "C:114",
      "C:115",
      "C:116",
      "C:117",
      "C:118",
      "C:119",
      "C:12",
      "C:120",
      "C:121",
      "C:122",
      "C:123",
      "C:124",
      "C:125",
      "C:126",
      "C:127",
      "C:128",
      "C:129",
      "C:13",
      "C:130",
      "C:131",
      "C:132",
      "C:133",
      "C:134",
      "C:135",
      "C:136",
      "C:137",
      "C:138",
      "C:139",
      "C:14",
      "C:140",
      "C:141",
      "C:142",
      "C:143",
      "C:144",
      "C:145",
      "C:146",
      "C:147",
      "C:148",
      "C:149",
      "C:15",
      "C:150",
      "C:151",
      "C:152",
      "C:153",
      "C:154",
      "C:155",
      "C:156",
      "C:157",
      "C:158",
      "C:159",
      "C:16",
      "C:160",
      "C:161",
      "C:162",
      "C:163",
      "C:164",
      "C:165",
      "C:166",
      "C:167",
      "C:168",
      "C:169",
      "C:17",
      "C:170",
      "C:171",
      "C:172",
      "C:173",
      "C:174",
      "C:175",
      "C:176",
      "C:177",
      "C:178",
      "C:179",
      "C:18",
      "C:180",
      "C:181",
      "C:182",
      "C:183",
      "C:184",
      "C:185",
      "C:186",
      "C:187",
      "C:188",
      "C:189",
      "C:19",
      "C:190",
      "C:191",
      "C:192",
      "C:193",
      "C:194",
      "C:195",
      "C:196",
      "C:197",
      "C:2",
      "C:20",
      "C:21",
      "C:22",
      "C:23",
      "C:24",
      "C:25",
      "C:26",
      "C:27",
      "C:28",
      "C:29",
      "C:3",
      "C:30",
      "C:31",
      "C:32",
      "C:33",
      "C:34",
      "C:35",
      "C:36",
      "C:37",
      "C:38",
      "C:39",
      "C:4",
      "C:40",
      "C:41",
      "C:42",
      "C:43",
      "C:44",
      "C:45",
      "C:46",
      "C:47",
      "C:48",
      "C:49",
      "C:5",
      "C:50",
      "C:51",
      "C:52",
      "C:53",
      "C:54",
      "C:55",
      "C:56",
      "C:57",
      "C:58",
      "C:59",
      "C:6",
      "C:60",
      "C:61",
      "C:62",
      "C:63",
      "C:64",
      "C:65",
      "C:66",
      "C:67",
      "C:68",
      "C:69",
      "C:7",
      "C:70",
      "C:71",
      "C:72",
      "C:73",
      "C:74",
      "C:75",
      "C:76",
      "C:77",
      "C:78",
      "C:79",
      "C:8",
      "C:80",
      "C:81",
      "C:82",
      "C:83",
      "C:84",
      "C:85",
      "C:86",
      "C:87",
      "C:88",
      "C:89",
      "C:9",
      "C:90",
      "C:91",
      "C:92",
      "C:93",
      "C:94",
      "C:95",
      "C:96",
      "C:97",
      "C:98",
      "C:99",
      "D:10",
      "D:100",
      "D:101",
      "D:102",
      "D:103",
      "D:104",
      "D:105",
      "D:106",
      "D:107",
      "D:108",
      "D:109",
      "D:11",
      "D:110",
      "D:111",
      "D:112",
      "D:113",
      "D:114",
      "D:115",
      "D:116",
      "D:117",
      "D:118",
      "D:119",
      "D:12",
      "D:120",
      "D:121",
      "D:122",
      "D:123",
      "D:124",
      "D:125",
      "D:126",
      "D:127",
      "D:128",
      "D:129",
      "D:13",
      "D:130",
      "D:131",
      "D:132",
      "D:133",
      "D:134",
      "D:135",
      "D:136",
      "D:137",
      "D:138",
      "D:139",
      "D:14",
      "D:140",
      "D:141",
      "D:142",
      "D:143",
      "D:144",
      "D:145",
      "D:146",
      "D:147",
      "D:148",
      "D:149",
      "D:15",
      "D:150",
      "D:151",
      "D:152",
      "D:153",
      "D:154",
      "D:155",
      "D:156",
      "D:157",
      "D:158",
      "D:159",
      "D:16",
      "D:160",
      "D:161",
      "D:162",
      "D:163",
      "D:164",
      "D:165",
      "D:166",
      "D:167",
      "D:168",
      "D:169",
      "D:17",
      "D:170",
      "D:171",
      "D:172",
      "D:173",
      "D:174",
      "D:175",
      "D:176",
      "D:177",
      "D:178",
      "D:179",
      "D:18",
      "D:180",
      "D:181",
      "D:182",
      "D:183",
      "D:184",
      "D:185",
      "D:186",
      "D:187",
      "D:188",
      "D:189",
      "D:19",
      "D:190",
      "D:191",
      "D:192",
      "D:193",
      "D:194",
      "D:195",
      "D:196",
      "D:197",
      "D:198",
      "D:199",
      "D:2",
      "D:20",
      "D:21",
      "D:22",
      "D:23",
      "D:24",
      "D:25",
      "D:26",
      "D:27",
      "D:28",
      "D:29",
      "D:3",
      "D:30",
      "D:31",
      "D:32",
      "D:33",
      "D:34",
      "D:35",
      "D:36",
      "D:37",
      "D:38",
      "D:39",
      "D:4",
      "D:40",
      "D:41",
      "D:42",
      "D:43",
      "D:44",
      "D:45",
      "D:46",
      "D:47",
      "D:48",
      "D:49",
      "D:5",
      "D:50",
      "D:51",
      "D:52",
      "D:53",
      "D:54",
      "D:55",
      "D:56",
      "D:57",
      "D:58",
      "D:59",
      "D:6",
      "D:60",
      "D:61",
      "D:62",
      "D:63",
      "D:64",
      "D:65",
      "D:66",
      "D:67",
      "D:68",
      "D:69",
      "D:7",
      "D:70",
      "D:71",
      "D:72",
      "D:73",
      "D:74",
      "D:75",
      "D:76",
      "D:77",
      "D:78",
      "D:79",
      "D:8",
      "D:80",
      "D:81",
      "D:82",
      "D:83",
      "D:84",
      "D:85",
      "D:86",
      "D:87",
      "D:88",
      "D:89",
      "D:9",
      "D:90",
      "D:91",
      "D:92",
      "D:93",
      "D:94",
      "D:95",
      "D:96",
      "D:97",
      "D:98",
      "D:99"
    ],
    "A:8": [
      "A:1",
      "A:10",
      "A:100",
      "A:101",
      "A:102",
      "A:103",
      "A:104",
      "A:105",
      "A:106",
      "A:107",
      "A:108",
      "A:109",
      "A:11",
      "A:110",
      "A:111",
      "A:112",
      "A:113",
      "A:114",
      "A:115",
      "A:116",
      "A:117",
      "A:118",
      "A:119",
      "A:12",
      "A:120",
      "A:121",
      "A:122",
      "A:123",
      "A:124",
      "A:125",
      "A:126",
      "A:127",
      "A:128",
      "A:129",
      "A:13",
      "A:130",
      "A:131",
      "A:132",
      "A:133",
      "A:134",
      "A:135",
      "A:136",
      "A:137",
      "A:138",
      "A:139",
      "A:14",
      "A:140",
      "A:141",
      "A:142",
      "A:143",
      "A:144",
      "A:145",
      "A:146",
      "A:147",
      "A:148",
      "A:149",
      "A:15",
      "A:150",
      "A:151",
      "A:152",
      "A:153",
      "A:154",
      "A:155",
      "A:156",
      "A:157",
      "A:158",
      "A:159",
      "A:16",
      "A:160",
      "A:161",
      "A:162",
      "A:163",
      "A:164",
      "A:165",
      "A:166",
      "A:167",
      "A:168",
      "A:169",
      "A:17",
      "A:170",
      "A:171",
      "A:172",
      "A:173",
      "A:174",
      "A:175",
      "A:176",
      "A:177",
      "A:178",
      "A:179",
      "A:18",
      "A:180",
      "A:181",
      "A:182",
      "A:183",
      "A:184",
      "A:185",
      "A:186",
      "A:187",
      "A:188",
      "A:189",
      "A:19",
      "A:190",
      "A:191",
      "A:192",
      "A:193",
      "A:194",
      "A:195",
      "A:196",
      "A:197",
      "A:198",
      "A:199",
      "A:2",
      "A:20",
      "A:21",
      "A:22",
      "A:23",
      "A:24",
      "A:25",
      "A:26",
      "A:27",
      "A:28",
      "A:29",
      "A:3",
      "A:30",
      "A:31",
      "A:32",
      "A:33",
      "A:34",
      "A:35",
      "A:36",
      "A:37",
      "A:38",
      "A:39",
      "A:4",
      "A:40",
      "A:41",
      "A:42",
      "A:43",
      "A:44",
      "A:45",
      "A:46",
      "A:47",
      "A:48",
      "A:49",
      "A:5",
      "A:50",
      "A:51",
      "A:52",
      "A:53",
      "A:54",
      "A:55",
      "A:56",
      "A:57",
      "A:58",
      "A:59",
      "A:6",
      "A:60",
      "A:61",
      "A:62",
      "A:63",
      "A:64",
      "A:65",
      "A:66",
      "A:67",
      "A:68",
      "A:69",
      "A:7",
      "A:70",
      "A:71",
      "A:72",
      "A:73",
      "A:74",
      "A:75",
      "A:76",
      "A:77",
      "A:78",
      "A:79",
      "A:80",
      "A:81",
      "A:82",
      "A:83",
      "A:84",
      "A:85",
      "A:86",
      "A:87",
      "A:88",
      "A:89",
      "A:9",
      "A:90",
      "A:91",
      "A:92",
      "A:93",
      "A:94",
      "A:95",
      "A:96",
      "A:97",
      "A:98",
      "A:99",
      "B:10",
      "B:100",
      "B:101",
      "B:102",
      "B:103",
      "B:104",
      "B:105",
      "B:106",
      "B:107",
      "B:108",
      "B:109",
      "B:11",
      "B:110",
      "B:111",
      "B:112",
      "B:113",
      "B:114",
      "B:115",
      "B:116",
      "B:117",
      "B:118",
      "B:119",
      "B:12",
      "B:120",
      "B:121",
      "B:122",
      "B:123",
      "B:124",
      "B:125",
      "B:126",
      "B:127",
      "B:128",
      "B:129",
      "B:13",
      "B:130",
      "B:131",
      "B:132",
      "B:133",
      "B:134",
      "B:135",
      "B:136",
      "B:137",
      "B:138",
      "B:139",
      "B:14",
      "B:140",
      "B:141",
      "B:142",
      "B:143",
      "B:144",
      "B:145",
      "B:146",
      "B:147",
      "B:148",
      "B:149",
      "B:15",
      "B:150",
      "B:151",
      "B:152",
      "B:153",
      "B:154",
      "B:155",
      "B:156",
      "B:157",
      "B:158",
      "B:159",
      "B:16",
      "B:160",
      "B:161",
      "B:162",
      "B:163",
      "B:164",
      "B:165",
      "B:166",
      "B:167",
      "B:168",
      "B:169",
      "B:17",
      "B:170",
      "B:171",
      "B:172",
      "B:173",
      "B:174",
      "B:175",
      "B:176",
      "B:177",
      "B:178",
      "B:179",
      "B:18",
      "B:180",
      "B:181",
      "B:182",
      "B:183",
      "B:184",
      "B:185",
      "B:186",
      "B:187",
      "B:188",
      "B:189",
      "B:19",
      "B:190",
      "B:191",
      "B:192",
      "B:193",
      "B:194",
      "B:195",
      "B:196",
      "B:197",
      "B:198",
      "B:199",
      "B:2",
      "B:20",
      "B:21",
      "B:22",
      "B:23",
      "B:24",
      "B:25",
      "B:26",
      "B:27",
      "B:28",
      "B:29",
      "B:3",
      "B:30",
      "B:31",
      "B:32",
      "B:33",
      "B:34",
      "B:35",
      "B:36",
      "B:37",
      "B:38",
      "B:39",
      "B:4",
      "B:40",
      "B:41",
      "B:42",
      "B:43",
      "B:44",
      "B:45",
      "B:46",
      "B:47",
      "B:48",
      "B:49",
      "B:5",
      "B:50",
      "B:51",
      "B:52",
      "B:53",
      "B:54",
      "B:55",
      "B:56",
      "B:57",
      "B:58",
      "B:59",
      "B:6",
      "B:60",
      "B:61",
      "B:62",
      "B:63",
      "B:64",
      "B:65",
      "B:66",
      "B:67",
      "B:68",
      "B:69",
      "B:7",
      "B:70",
      "B:71",
      "B:72",
      "B:73",
      "B:74",
      "B:75",
      "B:76",
      "B:77",
      "B:78",
      "B:79",
      "B:8",
      "B:80",
      "B:81",
      "B:82",
      "B:83",
      "B:84",
      "B:85",
      "B:86",
      "B:87",
      "B:88",
      "B:89",
      "B:9",
      "B:90",
      "B:91",
      "B:92",
      "B:93",
      "B:94",
      "B:95",
      "B:96",
      "B:97",
      "B:98",
      "B:99",
      "C:10",
      "C:100",
      "C:101",
      "C:102",
      "C:103",
      "C:104",
      "C:105",
      "C:106",
      "C:107",
      "C:108",
      "C:109",
      "C:11",
      "C:110",
      "C:111",
      "C:112",
      "C:113",
      "C:114",
      "C:115",
      "C:116",
      "C:117",
      "C:118",
      "C:119",
      "C:12",
      "C:120",
      "C:121",
      "C:122",
      "C:123",
      "C:124",
      "C:125",
      "C:126",
      "C:127",
      "C:128",
      "C:129",
      "C:13",
      "C:130",
      "C:131",
      "C:132",
      "C:133",
      "C:134",
      "C:135",
      "C:136",
      "C:137",
      "C:138",
      "C:139",
      "C:14",
      "C:140",
      "C:141",
      "C:142",
      "C:143",
      "C:144",
      "C:145",
      "C:146",
      "C:147",
      "C:148",
      "C:149",
      "C:15",
      "C:150",
      "C:151",
      "C:152",
      "C:153",
      "C:154",
      "C:155",
      "C:156",
      "C:157",
      "C:158",
      "C:159",
      "C:16",
      "C:160",
      "C:161",
      "C:162",
      "C:163",
      "C:164",
      "C:165",
      "C:166",
      "C:167",
      "C:168",
      "C:169",
      "C:17",
      "C:170",
      "C:171",
      "C:172",
      "C:173",
      "C:174",
      "C:175",
      "C:176",
      "C:177",
      "C:178",
      "C:179",
      "C:18",
      "C:180",
      "C:181",
      "C:182",
      "C:183",
      "C:184",
      "C:185",
      "C:186",
      "C:187",
      "C:188",
      "C:189",
      "C:19",
      "C:190",
      "C:191",
      "C:192",
      "C:193",
      "C:194",
      "C:195",
      "C:196",
      "C:197",
      "C:2",
      "C:20",
      "C:21",
      "C:22",
      "C:23",
      "C:24",
      "C:25",
      "C:26",
      "C:27",
      "C:28",
      "C:29",
      "C:3",
      "C:30",
      "C:31",
      "C:32",
      "C:33",
      "C:34",
      "C:35",
      "C:36",
      "C:37",
      "C:38",
      "C:39",
      "C:4",
      "C:40",
      "C:41",
      "C:42",
      "C:43",
      "C:44",
      "C:45",
      "C:46",
      "C:47",
      "C:48",
      "C:49",
      "C:5",
      "C:50",
      "C:51",
      "C:52",
      "C:53",
      "C:54",
      "C:55",
      "C:56",
      "C:57",
      "C:58",
      "C:59",
      "C:6",
      "C:60",
      "C:61",
      "C:62",
      "C:63",
      "C:64",
      "C:65",
      "C:66",
      "C:67",
      "C:68",
      "C:69",
      "C:7",
      "C:70",
      "C:71",
      "C:72",
      "C:73",
      "C:74",
      "C:75",
      "C:76",
      "C:77",
      "C:78",
      "C:79",
      "C:8",
      "C:80",
      "C:81",
      "C:82",
      "C:83",
      "C:84",
      "C:85",
      "C:86",
      "C:87",
      "C:88",
      "C:89",
      "C:9",
      "C:90",
      "C:91",
      "C:92",
      "C:93",
      "C:94",
      "C:95",
      "C:96",
      "C:97",
      "C:98",
      "C:99",
      "D:10",
      "D:100",
      "D:101",
      "D:102",
      "D:103",
      "D:104",
      "D:105",
      "D:106",
      "D:107",
      "D:108",
      "D:109",
      "D:11",
      "D:110",
      "D:111",
      "D:112",
      "D:113",
      "D:114",
      "D:115",
      "D:116",
      "D:117",
      "D:118",
      "D:119",
      "D:12",
      "D:120",
      "D:121",
      "D:122",
      "D:123",
      "D:124",
      "D:125",
      "D:126",
      "D:127",
      "D:128",
      "D:129",
      "D:13",
      "D:130",
      "D:131",
      "D:132",
      "D:133",
      "D:134",
      "D:135",
      "D:136",
      "D:137",
      "D:138",
      "D:139",
      "D:14",
      "D:140",
      "D:141",
      "D:142",
      "D:143",
      "D:144",
      "D:145",
      "D:146",
      "D:147",
      "D:148",
      "D:149",
      "D:15",
      "D:150",
      "D:151",
      "D:152",
      "D:153",
      "D:154",
      "D:155",
      "D:156",
      "D:157",
      "D:158",
      "D:159",
      "D:16",
      "D:160",
      "D:161",
      "D:162",
      "D:163",
      "D:164",
      "D:165",
      "D:166",
      "D:167",
      "D:168",
      "D:169",
      "D:17",
      "D:170",
      "D:171",
      "D:172",
      "D:173",
      "D:174",
      "D:175",
      "D:176",
      "D:177",
      "D:178",
      "D:179",
      "D:18",
      "D:180",
      "D:181",
      "D:182",
      "D:183",
      "D:184",
      "D:185",
      "D:186",
      "D:187",
      "D:188",
      "D:189",
      "D:19",
      "D:190",
      "D:191",
      "D:192",
      "D:193",
      "D:194",
      "D:195",
      "D:196",
      "D:197",
      "D:198",
      "D:199",
      "D:2",
      "D:20",
      "D:21",
      "D:22",
      "D:23",
      "D:24",
      "D:25",
      "D:26",
      "D:27",
      "D:28",
      "D:29",
      "D:3",
      "D:30",
      "D:31",
      "D:32",
      "D:33",
      "D:34",
      "D:35",
      "D:36",
      "D:37",
      "D:38",
      "D:39",
      "D:4",
      "D:40",
      "D:41",
      "D:42",
      "D:43",
      "D:44",
      "D:45",
      "D:46",
      "D:47",
      "D:48",
      "D:49",
      "D:5",
      "D:50",
      "D:51",
      "D:52",
      "D:53",
      "D:54",
      "D:55",
      "D:56",
      "D:57",
      "D:58",
      "D:59",
      "D:6",
      "D:60",
      "D:61",
      "D:62",
      "D:63",
      "D:64",
      "D:65",
      "D:66",
      "D:67",
      "D:68",
      "D:69",
      "D:7",
      "D:70",
      "D:71",
      "D:72",
      "D:73",
      "D:74",
      "D:75",
      "D:76",
      "D:77",
      "D:78",
      "D:79",
      "D:8",
      "D:80",
      "D:81",
      "D:82",
      "D:83",
      "D:84",
      "D:85",
      "D:86",
      "D:87",
      "D:88",
      "D:89",
      "D:9",
      "D:90",
      "D:91",
      "D:92",
      "D:93",
      "D:94",
      "D:95",
      "D:96",
      "D:97",
      "D:98",
      "D:99"
    ],
    "A:9": [
      "A:1",
      "A:10",
      "A:100",
      "A:101",
      "A:102",
      "A:103",
      "A:104",
      "A:105",
      "A:106",
      "A:107",
      "A:108",
      "A:109",
      "A:11",
      "A:110",
      "A:111",
      "A:112",
      "A:113",
      "A:114",
      "A:115",
      "A:116",
      "A:117",
      "A:118",
      "A:119",
      "A:12",
      "A:120",
      "A:121",
      "A:122",
      "A:123",
      "A:124",
      "A:125",
      "A:126",
      "A:127",
      "A:128",
      "A:129",
      "A:13",
      "A:130",
      "A:131",
      "A:132",
      "A:133",
      "A:134",
      "A:135",
      "A:136",
      "A:137",
      "A:138",
      "A:139",
      "A:14",
      "A:140",
      "A:141",
      "A:142",
      "A:143",
      "A:144",
      "A:145",
      "A:146",
      "A:147",
      "A:148",
      "A:149",
      "A:15",
      "A:150",
      "A:151",
      "A:152",
      "A:153",
      "A:154",
      "A:155",
      "A:156",
      "A:157",
      "A:158",
      "A:159",
      "A:16",
      "A:160",
      "A:161",
      "A:162",
      "A:163",
      "A:164",
      "A:165",
      "A:166",
      "A:167",
      "A:168",
      "A:169",
      "A:17",
      "A:170",
      "A:171",
      "A:172",
      "A:173",
      "A:174",
      "A:175",
      "A:176",
      "A:177",
      "A:178",
      "A:179",
      "A:18",
      "A:180",
      "A:181",
      "A:182",
      "A:183",
      "A:184",
      "A:185",
      "A:186",
      "A:187",
      "A:188",
      "A:189",
      "A:19",
      "A:190",
      "A:191",
      "A:192",
      "A:193",
      "A:194",
      "A:195",
      "A:196",
      "A:197",
      "A:198",
      "A:199",
      "A:2",
      "A:20",
      "A:21",
      "A:22",
      "A:23",
      "A:24",
      "A:25",
      "A:26",
      "A:27",
      "A:28",
      "A:29",
      "A:3",
      "A:30",
      "A:31",
      "A:32",
      "A:33",
      "A:34",
      "A:35",
      "A:36",
      "A:37",
      "A:38",
      "A:39",
      "A:4",
      "A:40",
      "A:41",
      "A:42",
      "A:43",
      "A:44",
      "A:45",
      "A:46",
      "A:47",
      "A:48",
      "A:49",
      "A:5",
      "A:50",
      "A:51",
      "A:52",
      "A:53",
      "A:54",
      "A:55",
      "A:56",
      "A:57",
      "A:58",
      "A:59",
      "A:6",
      "A:60",
      "A:61",
      "A:62",
      "A:63",
      "A:64",
      "A:65",
      "A:66",
      "A:67",
      "A:68",
      "A:69",
      "A:7",
      "A:70",
      "A:71",
      "A:72",
      "A:73",
      "A:74",
      "A:75",
      "A:76",
      "A:77",
      "A:78",
      "A:79",
      "A:8",
      "A:80",
      "A:81",
      "A:82",
      "A:83",
      "A:84",
      "A:85",
      "A:86",
      "A:87",
      "A:88",
      "A:89",
      "A:90",
      "A:91",
      "A:92",
      "A:93",
      "A:94",
      "A:95",
      "A:96",
      "A:97",
      "A:98",
      "A:99",
      "B:10",
      "B:100",
      "B:101",
      "B:102",
      "B:103",
      "B:104",
      "B:105",
      "B:106",
      "B:107",
      "B:108",
      "B:109",
      "B:11",
      "B:110",
      "B:111",
      "B:112",
      "B:113",
      "B:114",
      "B:115",
      "B:116",
      "B:117",
      "B:118",
      "B:119",
      "B:12",
      "B:120",
      "B:121",
      "B:122",
      "B:123",
      "B:124",
      "B:125",
      "B:126",
      "B:127",
      "B:128",
      "B:129",
      "B:13",
      "B:130",
      "B:131",
      "B:132",
      "B:133",
      "B:134",
      "B:135",
      "B:136",
      "B:137",
      "B:138",
      "B:139",
      "B:14",
      "B:140",
      "B:141",
      "B:142",
      "B:143",
      "B:144",
      "B:145",
      "B:146",
      "B:147",
      "B:148",
      "B:149",
      "B:15",
      "B:150",
      "B:151",
      "B:152",
      "B:153",
      "B:154",
      "B:155",
      "B:156",
      "B:157",
      "B:158",
      "B:159",
      "B:16",
      "B:160",
      "B:161",
      "B:162",
      "B:163",
      "B:164",
      "B:165",
      "B:166",
      "B:167",
      "B:168",
      "B:169",
      "B:17",
      "B:170",
      "B:171",
      "B:172",
      "B:173",
      "B:174",
      "B:175",
      "B:176",
      "B:177",
      "B:178",
      "B:179",
      "B:18",
      "B:180",
      "B:181",
      "B:182",
      "B:183",
      "B:184",
      "B:185",
      "B:186",
      "B:187",
      "B:188",
      "B:189",
      "B:19",
      "B:190",
      "B:191",
      "B:192",
      "B:193",
      "B:194",
      "B:195",
      "B:196",
      "B:197",
      "B:198",
      "B:199",
      "B:2",
      "B:20",
      "B:21",
      "B:22",
      "B:23",
      "B:24",
      "B:25",
      "B:26",
      "B:27",
      "B:28",
      "B:29",
      "B:3",
      "B:30",
      "B:31",
      "B:32",
      "B:33",
      "B:34",
      "B:35",
      "B:36",
      "B:37",
      "B:38",
      "B:39",
      "B:4",
      "B:40",
      "B:41",
      "B:42",
      "B:43",
      "B:44",
      "B:45",
      "B:46",
      "B:47",
      "B:48",
      "B:49",
      "B:5",
      "B:50",
      "B:51",
      "B:52",
      "B:53",
      "B:54",
      "B:55",
      "B:56",
      "B:57",
      "B:58",
      "B:59",
      "B:6",
      "B:60",
      "B:61",
      "B:62",
      "B:63",
      "B:64",
      "B:65",
      "B:66",
      "B:67",
      "B:68",
      "B:69",
      "B:7",
      "B:70",
      "B:71",
      "B:72",
      "B:73",
      "B:74",
      "B:75",
      "B:76",
      "B:77",
      "B:78",
      "B:79",
      "B:8",
      "B:80",
      "B:81",
      "B:82",
      "B:83",
      "B:84",
      "B:85",
      "B:86",
      "B:87",
      "B:88",
      "B:89",
      "B:9",
      "B:90",
      "B:91",
      "B:92",
      "B:93",
      "B:94",
      "B:95",
      "B:96",
      "B:97",
      "B:98",
      "B:99",
      "C:10",
      "C:100",
      "C:101",
      "C:102",
      "C:103",
      "C:104",
      "C:105",
      "C:106",
      "C:107",
      "C:108",
      "C:109",
      "C:11",
      "C:110",
      "C:111",
      "C:112",
      "C:113",
      "C:114",
      "C:115",
      "C:116",
      "C:117",
      "C:118",
      "C:119",
      "C:12",
      "C:120",
      "C:121",
      "C:122",
      "C:123",
      "C:124",
      "C:125",
      "C:126",
      "C:127",
      "C:128",
      "C:129",
      "C:13",
      "C:130",
      "C:131",
      "C:132",
      "C:133",
      "C:134",
      "C:135",
      "C:136",
      "C:137",
      "C:138",
      "C:139",
      "C:14",
      "C:140",
      "C:141",
      "C:142",
      "C:143",
      "C:144",
      "C:145",
      "C:146",
      "C:147",
      "C:148",
      "C:149",
      "C:15",
      "C:150",
      "C:151",
      "C:152",
      "C:153",
      "C:154",
      "C:155",
      "C:156",
      "C:157",
      "C:158",
      "C:159",
      "C:16",
      "C:160",
      "C:161",
      "C:162",
      "C:163",
      "C:164",
      "C:165",
      "C:166",
      "C:167",
      "C:168",
      "C:169",
      "C:17",
      "C:170",
      "C:171",
      "C:172",
      "C:173",
      "C:174",
      "C:175",
      "C:176",
      "C:177",
      "C:178",
      "C:179",
      "C:18",
      "C:180",
      "C:181",
      "C:182",
      "C:183",
      "C:184",
      "C:185",
      "C:186",
      "C:187",
      "C:188",
      "C:189",
      "C:19",
      "C:190",
      "C:191",
      "C:192",
      "C:193",
      "C:194",
      "C:195",
      "C:196",
      "C:197",
      "C:2",
      "C:20",
      "C:21",
      "C:22",
      "C:23",
      "C:24",
      "C:25",
      "C:26",
      "C:27",
      "C:28",
      "C:29",
      "C:3",
      "C:30",
      "C:31",
      "C:32",
      "C:33",
      "C:34",
      "C:35",
      "C:36",
      "C:37",
      "C:38",
      "C:39",
      "C:4",
      "C:40",
      "C:41",
      "C:42",
      "C:43",
      "C:44",
      "C:45",
      "C:46",
      "C:47",
      "C:48",
      "C:49",
      "C:5",
      "C:50",
      "C:51",
      "C:52",
      "C:53",
      "C:54",
      "C:55",
      "C:56",
      "C:57",
      "C:58",
      "C:59",
      "C:6",
      "C:60",
      "C:61",
      "C:62",
      "C:63",
      "C:64",
      "C:65",
      "C:66",
      "C:67",
      "C:68",
      "C:69",
      "C:7",
      "C:70",
      "C:71",
      "C:72",
      "C:73",
      "C:74",
      "C:75",
      "C:76",
      "C:77",
      "C:78",
      "C:79",
      "C:8",
      "C:80",
      "C:81",
      "C:82",
      "C:83",
      "C:84",
      "C:85",
      "C:86",
      "C:87",
      "C:88",
      "C:89",
      "C:9",
      "C:90",
      "C:91",
      "C:92",
      "C:93",
      "C:94",
      "C:95",
      "C:96",
      "C:97",
      "C:98",
      "C:99",
      "D:10",
      "D:100",
      "D:101",
      "D:102",
      "D:103",
      "D:104",
      "D:105",
      "D:106",
      "D:107",
      "D:108",
      "D:109",
      "D:11",
      "D:110",
      "D:111",
      "D:112",
      "D:113",
      "D:114",
      "D:115",
      "D:116",
      "D:117",
      "D:118",
      "D:119",
      "D:12",
      "D:120",
      "D:121",
      "D:122",
      "D:123",
      "D:124",
      "D:125",
      "D:126",
      "D:127",
      "D:128",
      "D:129",
      "D:13",
      "D:130",
      "D:131",
      "D:132",
      "D:133",
      "D:134",
      "D:135",
      "D:136",
      "D:137",
      "D:138",
      "D:139",
      "D:14",
      "D:140",
      "D:141",
      "D:142",
      "D:143",
      "D:144",
      "D:145",
      "D:146",
      "D:147",
      "D:148",
      "D:149",
      "D:15",
      "D:150",
      "D:151",
      "D:152",
      "D:153",
      "D:154",
      "D:155",
      "D:156",
      "D:157",
      "D:158",
      "D:159",
      "D:16",
      "D:160",
      "D:161",
      "D:162",
      "D:163",
      "D:164",
      "D:165",
      "D:166",
      "D:167",
      "D:168",
      "D:169",
      "D:17",
      "D:170",
      "D:171",
      "D:172",
      "D:173",
      "D:174",
      "D:175",
      "D:176",
      "D:177",
      "D:178",
      "D:179",
      "D:18",
      "D:180",
      "D:181",
      "D:182",
      "D:183",
      "D:184",
      "D:185",
      "D:186",
      "D:187",
      "D:188",
      "D:189",
      "D:19",
      "D:190",
      "D:191",
      "D:192",
      "D:193",
      "D:194",
      "D:195",
      "D:196",
      "D:197",
      "D:198",
      "D:199",
      "D:2",
      "D:20",
      "D:21",
      "D:22",
      "D:23",
      "D:24",
      "D:25",
      "D:26",
      "D:27",
      "D:28",
      "D:29",
      "D:3",
      "D:30",
      "D:31",
      "D:32",
      "D:33",
      "D:34",
      "D:35",
      "D:36",
      "D:37",
      "D:38",
      "D:39",
      "D:4",
      "D:40",
      "D:41",
      "D:42",
      "D:43",
      "D:44",
      "D:45",
      "D:46",
      "D:47",
      "D:48",
      "D:49",
      "D:5",
      "D:50",
      "D:51",
      "D:52",
      "D:53",
      "D:54",
      "D:55",
      "D:56",
      "D:57",
      "D:58",
      "D:59",
      "D:6",
      "D:60",
      "D:61",
      "D:62",
      "D:63",
      "D:64",
      "D:65",
      "D:66",
      "D:67",
      "D:68",
      "D:69",
      "D:7",
      "D:70",
      "D:71",
      "D:72",
      "D:73",
      "D:74",
      "D:75",
      "D:76",
      "D:77",
      "D:78",
      "D:79",
      "D:8",
      "D:80",
      "D:81",
      "D:82",
      "D:83",
      "D:84",
      "D:85",
      "D:86",
      "D:87",
      "D:88",
      "D:89",
      "D:9",
      "D:90",
      "D:91",
      "D:92",
      "D:93",
      "D:94",
      "D:95",
      "D:96",
      "D:97",
      "D:98",
      "D:99"
    ],
    "A:10": [
      "A:1",
      "A:100",
      "A:101",
      "A:102",
      "A:103",
      "A:104",
      "A:105",
      "A:106",
      "A:107",
      "A:108",
      "A:109",
      "A:11",
      "A:110",
      "A:111",
      "A:112",
      "A:113",
      "A:114",
      "A:115",
      "A:116",
      "A:117",
      "A:118",
      "A:119",
      "A:12",
      "A:120",
      "A:121",
      "A:122",
      "A:123",
      "A:124",
      "A:125",
      "A:126",
      "A:127",
      "A:128",
      "A:129",
      "A:13",
      "A:130",
      "A:131",
      "A:132",
      "A:133",
      "A:134",
      "A:135",
      "A:136",
      "A:137",
      "A:138",
      "A:139",
      "A:14",
      "A:140",
      "A:141",
      "A:142",
      "A:143",
      "A:144",
      "A:145",
      "A:146",
      "A:147",
      "A:148",
      "A:149",
      "A:15",
      "A:150",
      "A:151",
      "A:152",
      "A:153",
      "A:154",
      "A:155",
      "A:156",
      "A:157",
      "A:158",
      "A:159",
      "A:16",
      "A:160",
      "A:161",
      "A:162",
      "A:163",
      "A:164",
      "A:165",
      "A:166",
      "A:167",
      "A:168",
      "A:169",
      "A:17",
      "A:170",
      "A:171",
      "A:172",
      "A:173",
      "A:174",
      "A:175",
      "A:176",
      "A:177",
      "A:178",
      "A:179",
      "A:18",
      "A:180",
      "A:181",
      "A:182",
      "A:183",
      "A:184",
      "A:185",
      "A:186",
      "A:187",
      "A:188",
      "A:189",
      "A:19",
      "A:190",
      "A:191",
      "A:192",
      "A:193",
      "A:194",
      "A:195",
      "A:196",
      "A:197",
      "A:198",
      "A:199",
      "A:2",
      "A:20",
      "A:21",
      "A:22",
      "A:23",
      "A:24",
      "A:25",
      "A:26",
      "A:27",
      "A:28",
      "A:29",
      "A:3",
      "A:30",
      "A:31",
      "A:32",
      "A:33",
      "A:34",
      "A:35",
      "A:36",
      "A:37",
      "A:38",
      "A:39",
      "A:4",
      "A:40",
      "A:41",
      "A:42",
      "A:43",
      "A:44",
      "A:45",
      "A:46",
      "A:47",
      "A:48",
      "A:49",
      "A:5",
      "A:50",
      "A:51",
      "A:52",
      "A:53",
      "A:54",
      "A:55",
      "A:56",
      "A:57",
      "A:58",
      "A:59",
      "A:6",
      "A:60",
      "A:61",
      "A:62",
      "A:63",
      "A:64",
      "A:65",
      "A:66",
      "A:67",
      "A:68",
      "A:69",
      "A:7",
      "A:70",
      "A:71",
      "A:72",
      "A:73",
      "A:74",
      "A:75",
      "A:76",
      "A:77",
      "A:78",
      "A:79",
      "A:8",
      "A:80",
      "A:81",
      "A:82",
      "A:83",
      "A:84",
      "A:85",
      "A:86",
      "A:87",
      "A:88",
      "A:89",
      "A:9",
      "A:90",
      "A:91",
      "A:92",
      "A:93",
      "A:94",
      "A:95",
      "A:96",
      "A:97",
      "A:98",
      "A:99",
      "B:10",
      "B:100",
      "B:101",
      "B:102",
      "B:103",
      "B:104",
      "B:105",
      "B:106",
      "B:107",
      "B:108",
      "B:109",
      "B:11",
      "B:110",
      "B:111",
      "B:112",
      "B:113",
      "B:114",
      "B:115",
      "B:116",
      "B:117",
      "B:118",
      "B:119",
      "B:12",
      "B:120",
      "B:121",
      "B:122",
      "B:123",
      "B:124",
      "B:125",
      "B:126",
      "B:127",
      "B:128",
      "B:129",
      "B:13",
      "B:130",
      "B:131",
      "B:132",
      "B:133",
      "B:134",
      "B:135",
      "B:136",
      "B:137",
      "B:138",
      "B:139",
      "B:14",
      "B:140",
      "B:141",
      "B:142",
      "B:143",
      "B:144",
      "B:145",
      "B:146",
      "B:147",
      "B:148",
      "B:149",
      "B:15",
      "B:150",
      "B:151",
      "B:152",
      "B:153",
      "B:154",
      "B:155",
      "B:156",
      "B:157",
      "B:158",
      "B:159",
      "B:16",
      "B:160",
      "B:161",
      "B:162",
      "B:163",
      "B:164",
      "B:165",
      "B:166",
      "B:167",
      "B:168",
      "B:169",
      "B:17",
      "B:170",
      "B:171",
      "B:172",
      "B:173",
      "B:174",
      "B:175",
      "B:176",
      "B:177",
      "B:178",
      "B:179",
      "B:18",
      "B:180",
      "B:181",
      "B:182",
      "B:183",
      "B:184",
      "B:185",
      "B:186",
      "B:187",
      "B:188",
      "B:189",
      "B:19",
      "B:190",
      "B:191",
      "B:192",
      "B:193",
      "B:194",
      "B:195",
      "B:196",
      "B:197",
      "B:198",
      "B:199",
      "B:2",
      "B:20",
      "B:21",
      "B:22",
      "B:23",
      "B:24",
      "B:25",
      "B:26",
      "B:27",
      "B:28",
      "B:29",
      "B:3",
      "B:30",
      "B:31",
      "B:32",
      "B:33",
      "B:34",
      "B:35",
      "B:36",
      "B:37",
      "B:38",
      "B:39",
      "B:4",
      "B:40",
      "B:41",
      "B:42",
      "B:43",
      "B:44",
      "B:45",
      "B:46",
      "B:47",
      "B:48",
      "B:49",
      "B:5",
      "B:50",
      "B:51",
      "B:52",
      "B:53",
      "B:54",
      "B:55",
      "B:56",
      "B:57",
      "B:58",
      "B:59",
      "B:6",
      "B:60",
      "B:61",
      "B:62",
      "B:63",
      "B:64",
      "B:65",
      "B:66",
      "B:67",
      "B:68",
      "B:69",
      "B:7",
      "B:70",
      "B:71",
      "B:72",
      "B:73",
      "B:74",
      "B:75",
      "B:76",
      "B:77",
      "B:78",
      "B:79",
      "B:8",
      "B:80",
      "B:81",
      "B:82",
      "B:83",
      "B:84",
      "B:85",
      "B:86",
      "B:87",
      "B:88",
      "B:89",
      "B:9",
      "B:90",
      "B:91",
      "B:92",
      "B:93",
      "B:94",
      "B:95",
      "B:96",
      "B:97",
      "B:98",
      "B:99",
      "C:10",
      "C:100",
      "C:101",
      "C:102",
      "C:103",
      "C:104",
      "C:105",
      "C:106",
      "C:107",
      "C:108",
      "C:109",
      "C:11",
      "C:110",
      "C:111",
      "C:112",
      "C:113",
      "C:114",
      "C:115",
      "C:116",
      "C:117",
      "C:118",
      "C:119",
      "C:12",
      "C:120",
      "C:121",
      "C:122",
      "C:123",
      "C:124",
      "C:125",
      "C:126",
      "C:127",
      "C:128",
      "C:129",
      "C:13",
      "C:130",
      "C:131",
      "C:132",
      "C:133",
      "C:134",
      "C:135",
      "C:136",
      "C:137",
      "C:138",
      "C:139",
      "C:14",
      "C:140",
      "C:141",
      "C:142",
      "C:143",
      "C:144",
      "C:145",
      "C:146",
      "C:147",
      "C:148",
      "C:149",
      "C:15",
      "C:150",
      "C:151",
      "C:152",
      "C:153",
      "C:154",
      "C:155",
      "C:156",
      "C:157",
      "C:158",
      "C:159",
      "C:16",
      "C:160",
      "C:161",
      "C:162",
      "C:163",
      "C:164",
      "C:165",
      "C:166",
      "C:167",
      "C:168",
      "C:169",
      "C:17",
      "C:170",
      "C:171",
      "C:172",
      "C:173",
      "C:174",
      "C:175",
      "C:176",
      "C:177",
      "C:178",
      "C:179",
      "C:18",
      "C:180",
      "C:181",
      "C:182",
      "C:183",
      "C:184",
      "C:185",
      "C:186",
      "C:187",
      "C:188",
      "C:189",
      "C:19",
      "C:190",
      "C:191",
      "C:192",
      "C:193",
      "C:194",
      "C:195",
      "C:196",
      "C:197",
      "C:2",
      "C:20",
      "C:21",
      "C:22",
      "C:23",
      "C:24",
      "C:25",
      "C:26",
      "C:27",
      "C:28",
      "C:29",
      "C:3",
      "C:30",
      "C:31",
      "C:32",
      "C:33",
      "C:34",
      "C:35",
      "C:36",
      "C:37",
      "C:38",
      "C:39",
      "C:4",
      "C:40",
      "C:41",
      "C:42",
      "C:43",
      "C:44",
      "C:45",
      "C:46",
      "C:47",
      "C:48",
      "C:49",
      "C:5",
      "C:50",
      "C:51",
      "C:52",
      "C:53",
      "C:54",
      "C:55",
      "C:56",
      "C:57",
      "C:58",
      "C:59",
      "C:6",
      "C:60",
      "C:61",
      "C:62",
      "C:63",
      "C:64",
      "C:65",
      "C:66",
      "C:67",
      "C:68",
      "C:69",
      "C:7",
      "C:70",
      "C:71",
      "C:72",
      "C:73",
      "C:74",
      "C:75",
      "C:76",
      "C:77",
      "C:78",
      "C:79",
      "C:8",
      "C:80",
      "C:81",
      "C:82",
      "C:83",
      "C:84",
      "C:85",
      "C:86",
      "C:87",
      "C:88",
      "C:89",
      "C:9",
      "C:90",
      "C:91",
      "C:92",
      "C:93",
      "C:94",
      "C:95",
      "C:96",
      "C:97",
      "C:98",
      "C:99",
      "D:10",
      "D:100",
      "D:101",
      "D:102",
      "D:103",
      "D:104",
      "D:105",
      "D:106",
      "D:107",
      "D:108",
      "D:109",
      "D:11",
      "D:110",
      "D:111",
      "D:112",
      "D:113",
      "D:114",
      "D:115",
      "D:116",
      "D:117",
      "D:118",
      "D:119",
      "D:12",
      "D:120",
      "D:121",
      "D:122",
      "D:123",
      "D:124",
      "D:125",
      "D:126",
      "D:127",
      "D:128",
      "D:129",
      "D:13",
      "D:130",
      "D:131",
      "D:132",
      "D:133",
      "D:134",
      "D:135",
      "D:136",
      "D:137",
      "D:138",
      "D:139",
      "D:14",
      "D:140",
      "D:141",
      "D:142",
      "D:143",
      "D:144",
      "D:145",
      "D:146",
      "D:147",
      "D:148",
      "D:149",
      "D:15",
      "D:150",
      "D:151",
      "D:152",
      "D:153",
      "D:154",
      "D:155",
      "D:156",
      "D:157",
      "D:158",
      "D:159",
      "D:16",
      "D:160",
      "D:161",
      "D:162",
      "D:163",
      "D:164",
      "D:165",
      "D:166",
      "D:167",
      "D:168",
      "D:169",
      "D:17",
      "D:170",
      "D:171",
      "D:172",
      "D:173",
      "D:174",
      "D:175",
      "D:176",
      "D:177",
      "D:178",
      "D:179",
      "D:18",
      "D:180",
      "D:181",
      "D:182",
      "D:183",
      "D:184",
      "D:185",
      "D:186",
      "D:187",
      "D:188",
      "D:189",
      "D:19",
      "D:190",
      "D:191",
      "D:192",
      "D:193",
      "D:194",
      "D:195",
      "D:196",
      "D:197",
      "D:198",
      "D:199",
      "D:2",
      "D:20",
      "D:21",
      "D:22",
      "D:23",
      "D:24",
      "D:25",
      "D:26",
      "D:27",
      "D:28",
      "D:29",
      "D:3",
      "D:30",
      "D:31",
      "D:32",
      "D:33",
      "D:34",
      "D:35",
      "D:36",
      "D:37",
      "D:38",
      "D:39",
      "D:4",
      "D:40",
      "D:41",
      "D:42",
      "D:43",
      "D:44",
      "D:45",
      "D:46",
      "D:47",
      "D:48",
      "D:49",
      "D:5",
      "D:50",
      "D:51",
      "D:52",
      "D:53",
      "D:54",
      "D:55",
      "D:56",
      "D:57",
      "D:58",
      "D:59",
      "D:6",
      "D:60",
      "D:61",
      "D:62",
      "D:63",
      "D:64",
      "D:65",
      "D:66",
      "D:67",
      "D:68",
      "D:69",
      "D:7",
      "D:70",
      "D:71",
      "D:72",
      "D:73",
      "D:74",
      "D:75",
      "D:76",
      "D:77",
      "D:78",
      "D:79",
      "D:8",
      "D:80",
      "D:81",
      "D:82",
      "D:83",
      "D:84",
      "D:85",
      "D:86",
      "D:87",
      "D:88",
      "D:89",
      "D:9",
      "D:90",
      "D:91",
      "D:92",
      "D:93",
      "D:94",
      "D:95",
      "D:96",
      "D:97",
      "D:98",
      "D:99"
    ],
    "A:11": [
      "A:1",
      "A:10",
      "A:100",
      "A:101",
      "A:102",
      "A:103",
      "A:104",
      "A:105",
      "A:106",
      "A:107",
      "A:108",
      "A:109",
      "A:110",
      "A:111",
      "A:112",
      "A:113",
      "A:114",
      "A:115",
      "A:116",
      "A:117",
      "A:118",
      "A:119",
      "A:12",
      "A:120",
      "A:121",
      "A:122",
      "A:123",
      "A:124",
      "A:125",
      "A:126",
      "A:127",
      "A:128",
      "A:129",
      "A:13",
      "A:130",
      "A:131",
      "A:132",
      "A:133",
      "A:134",
      "A:135",
      "A:136",
      "A:137",
      "A:138",
      "A:139",
      "A:14",
      "A:140",
      "A:141",
      "A:142",
      "A:143",
      "A:144",
      "A:145",
      "A:146",
      "A:147",
      "A:148",
      "A:149",
      "A:15",
      "A:150",
      "A:151",
      "A:152",
      "A:153",
      "A:154",
      "A:155",
      "A:156",
      "A:157",
      "A:158",
      "A:159",
      "A:16",
      "A:160",
      "A:161",
      "A:162",
      "A:163",
      "A:164",
      "A:165",
      "A:166",
      "A:167",
      "A:168",
      "A:169",
      "A:17",
      "A:170",
      "A:171",
      "A:172",
      "A:173",
      "A:174",
      "A:175",
      "A:176",
      "A:177",
      "A:178",
      "A:179",
      "A:18",
      "A:180",
      "A:181",
      "A:182",
      "A:183",
      "A:184",
      "A:185",
      "A:186",
      "A:187",
      "A:188",
      "A:189",
      "A:19",
      "A:190",
      "A:191",
      "A:192",
      "A:193",
      "A:194",
      "A:195",
      "A:196",
      "A:197",
      "A:198",
      "A:199",
      "A:2",
      "A:20",
      "A:21",
      "A:22",
      "A:23",
      "A:24",
      "A:25",
      "A:26",
      "A:27",
      "A:28",
      "A:29",
      "A:3",
      "A:30",
      "A:31",
      "A:32",
      "A:33",
      "A:34",
      "A:35",
      "A:36",
      "A:37",
      "A:38",
      "A:39",
      "A:4",
      "A:40",
      "A:41",
      "A:42",
      "A:43",
      "A:44",
      "A:45",
      "A:46",
      "A:47",
      "A:48",
      "A:49",
      "A:5",
      "A:50",
      "A:51",
      "A:52",
      "A:53",
      "A:54",
      "A:55",
      "A:56",
      "A:57",
      "A:58",
      "A:59",
      "A:6",
      "A:60",
      "A:61",
      "A:62",
      "A:63",
      "A:64",
      "A:65",
      "A:66",
      "A:67",
      "A:68",
      "A:69",
      "A:7",
      "A:70",
      "A:71",
      "A:72",
      "A:73",
      "A:74",
      "A:75",
      "A:76",
      "A:77",
      "A:78",
      "A:79",
      "A:8",
      "A:80",
      "A:81",
      "A:82",
      "A:83",
      "A:84",
      "A:85",
      "A:86",
      "A:87",
      "A:88",
      "A:89",
      "A:9",
      "A:90",
      "A:91",
      "A:92",
      "A:93",
      "A:94",
      "A:95",
      "A:96",
      "A:97",
      "A:98",
      "A:99",
      "B:10",
      "B:100",
      "B:101",
      "B:102",
      "B:103",
      "B:104",
      "B:105",
      "B:106",
      "B:107",
      "B:108",
      "B:109",
      "B:11",
      "B:110",
      "B:111",
      "B:112",
      "B:113",
      "B:114",
      "B:115",
      "B:116",
      "B:117",
      "B:118",
      "B:119",
      "B:12",
      "B:120",
      "B:121",
      "B:122",
      "B:123",
      "B:124",
      "B:125",
      "B:126",
      "B:127",
      "B:128",
      "B:129",
      "B:13",
      "B:130",
      "B:131",
      "B:132",
      "B:133",
      "B:134",
      "B:135",
      "B:136",
      "B:137",
      "B:138",
      "B:139",
      "B:14",
      "B:140",
      "B:141",
      "B:142",
      "B:143",
      "B:144",
      "B:145",
      "B:146",
      "B:147",
      "B:148",
      "B:149",
      "B:15",
      "B:150",
      "B:151",
      "B:152",
      "B:153",
      "B:154",
      "B:155",
      "B:156",
      "B:157",
      "B:158",
      "B:159",
      "B:16",
      "B:160",
      "B:161",
      "B:162",
      "B:163",
      "B:164",
      "B:165",
      "B:166",
      "B:167",
      "B:168",
      "B:169",
      "B:17",
      "B:170",
      "B:171",
      "B:172",
      "B:173",
      "B:174",
      "B:175",
      "B:176",
      "B:177",
      "B:178",
      "B:179",
      "B:18",
      "B:180",
      "B:181",
      "B:182",
      "B:183",
      "B:184",
      "B:185",
      "B:186",
      "B:187",
      "B:188",
      "B:189",
      "B:19",
      "B:190",
      "B:191",
      "B:192",
      "B:193",
      "B:194",
      "B:195",
      "B:196",
      "B:197",
      "B:198",
      "B:199",
      "B:2",
      "B:20",
      "B:21",
      "B:22",
      "B:23",
      "B:24",
      "B:25",
      "B:26",
      "B:27",
      "B:28",
      "B:29",
      "B:3",
      "B:30",
      "B:31",
      "B:32",
      "B:33",
      "B:34",
      "B:35",
      "B:36",
      "B:37",
      "B:38",
      "B:39",
      "B:4",
      "B:40",
      "B:41",
      "B:42",
      "B:43",
      "B:44",
      "B:45",
      "B:46",
      "B:47",
      "B:48",
      "B:49",
      "B:5",
      "B:50",
      "B:51",
      "B:52",
      "B:53",
      "B:54",
      "B:55",
      "B:56",
      "B:57",
      "B:58",
      "B:59",
      "B:6",
      "B:60",
      "B:61",
      "B:62",
      "B:63",
      "B:64",
      "B:65",
      "B:66",
      "B:67",
      "B:68",
      "B:69",
      "B:7",
      "B:70",
      "B:71",
      "B:72",
      "B:73",
      "B:74",
      "B:75",
      "B:76",
      "B:77",
      "B:78",
      "B:79",
      "B:8",
      "B:80",
      "B:81",
      "B:82",
      "B:83",
      "B:84",
      "B:85",
      "B:86",
      "B:87",
      "B:88",
      "B:89",
      "B:9",
      "B:90",
      "B:91",
      "B:92",
      "B:93",
      "B:94",
      "B:95",
      "B:96",
      "B:97",
      "B:98",
      "B:99",
      "C:10",
      "C:100",
      "C:101",
      "C:102",
      "C:103",
      "C:104",
      "C:105",
      "C:106",
      "C:107",
      "C:108",
      "C:109",
      "C:11",
      "C:110",
      "C:111",
      "C:112",
      "C:113",
      "C:114",
      "C:115",
      "C:116",
      "C:117",
      "C:118",
      "C:119",
      "C:12",
      "C:120",
      "C:121",
      "C:122",
      "C:123",
      "C:124",
      "C:125",
      "C:126",
      "C:127",
      "C:128",
      "C:129",
      "C:13",
      "C:130",
      "C:131",
      "C:132",
      "C:133",
      "C:134",
      "C:135",
      "C:136",
      "C:137",
      "C:138",
      "C:139",
      "C:14",
      "C:140",
      "C:141",
      "C:142",
      "C:143",
      "C:144",
      "C:145",
      "C:146",
      "C:147",
      "C:148",
      "C:149",
      "C:15",
      "C:150",
      "C:151",
      "C:152",
      "C:153",
      "C:154",
      "C:155",
      "C:156",
      "C:157",
      "C:158",
      "C:159",
      "C:16",
      "C:160",
      "C:161",
      "C:162",
      "C:163",
      "C:164",
      "C:165",
      "C:166",
      "C:167",
      "C:168",
      "C:169",
      "C:17",
      "C:170",
      "C:171",
      "C:172",
      "C:173",
      "C:174",
      "C:175",
      "C:176",
      "C:177",
      "C:178",
      "C:179",
      "C:18",
      "C:180",
      "C:181",
      "C:182",
      "C:183",
      "C:184",
      "C:185",
      "C:186",
      "C:187",
      "C:188",
      "C:189",
      "C:19",
      "C:190",
      "C:191",
      "C:192",
      "C:193",
      "C:194",
      "C:195",
      "C:196",
      "C:197",
      "C:2",
      "C:20",
      "C:21",
      "C:22",
      "C:23",
      "C:24",
      "C:25",
      "C:26",
      "C:27",
      "C:28",
      "C:29",
      "C:3",
      "C:30",
      "C:31",
      "C:32",
      "C:33",
      "C:34",
      "C:35",
      "C:36",
      "C:37",
      "C:38",
      "C:39",
      "C:4",
      "C:40",
      "C:41",
      "C:42",
      "C:43",
      "C:44",
      "C:45",
      "C:46",
      "C:47",
      "C:48",
      "C:49",
      "C:5",
      "C:50",
      "C:51",
      "C:52",
      "C:53",
      "C:54",
      "C:55",
      "C:56",
      "C:57",
      "C:58",
      "C:59",
      "C:6",
      "C:60",
      "C:61",
      "C:62",
      "C:63",
      "C:64",
      "C:65",
      "C:66",
      "C:67",
      "C:68",
      "C:69",
      "C:7",
      "C:70",
      "C:71",
      "C:72",
      "C:73",
      "C:74",
      "C:75",
      "C:76",
      "C:77",
      "C:78",
      "C:79",
      "C:8",
      "C:80",
      "C:81",
      "C:82",
      "C:83",
      "C:84",
      "C:85",
      "C:86",
      "C:87",
      "C:88",
      "C:89",
      "C:9",
      "C:90",
      "C:91",
      "C:92",
      "C:93",
      "C:94",
      "C:95",
      "C:96",
      "C:97",
      "C:98",
      "C:99",
      "D:10",
      "D:100",
      "D:101",
      "D:102",
      "D:103",
      "D:104",
      "D:105",
      "D:106",
      "D:107",
      "D:108",
      "D:109",
      "D:11",
      "D:110",
      "D:111",
      "D:112",
      "D:113",
      "D:114",
      "D:115",
      "D:116",
      "D:117",
      "D:118",
      "D:119",
      "D:12",
      "D:120",
      "D:121",
      "D:122",
      "D:123",
      "D:124",
      "D:125",
      "D:126",
      "D:127",
      "D:128",
      "D:129",
      "D:13",
      "D:130",
      "D:131",
      "D:132",
      "D:133",
      "D:134",
      "D:135",
      "D:136",
      "D:137",
      "D:138",
      "D:139",
      "D:14",
      "D:140",
      "D:141",
      "D:142",
      "D:143",
      "D:144",
      "D:145",
      "D:146",
      "D:147",
      "D:148",
      "D:149",
      "D:15",
      "D:150",
      "D:151",
      "D:152",
      "D:153",
      "D:154",
      "D:155",
      "D:156",
      "D:157",
      "D:158",
      "D:159",
      "D:16",
      "D:160",
      "D:161",
      "D:162",
      "D:163",
      "D:164",
      "D:165",
      "D:166",
      "D:167",
      "D:168",
      "D:169",
      "D:17",
      "D:170",
      "D:171",
      "D:172",
      "D:173",
      "D:174",
      "D:175",
      "D:176",
      "D:177",
      "D:178",
      "D:179",
      "D:18",
      "D:180",
      "D:181",
      "D:182",
      "D:183",
      "D:184",
      "D:185",
      "D:186",
      "D:187",
      "D:188",
      "D:189",
      "D:19",
      "D:190",
      "D:191",
      "D:192",
      "D:193",
      "D:194",
      "D:195",
      "D:196",
      "D:197",
      "D:198",
      "D:199",
      "D:2",
      "D:20",
      "D:21",
      "D:22",
      "D:23",
      "D:24",
      "D:25",
      "D:26",
      "D:27",
      "D:28",
      "D:29",
      "D:3",
      "D:30",
      "D:31",
      "D:32",
      "D:33",
      "D:34",
      "D:35",
      "D:36",
      "D:37",
      "D:38",
      "D:39",
      "D:4",
      "D:40",
      "D:41",
      "D:42",
      "D:43",
      "D:44",
      "D:45",
      "D:46",
      "D:47",
      "D:48",
      "D:49",
      "D:5",
      "D:50",
      "D:51",
      "D:52",
      "D:53",
      "D:54",
      "D:55",
      "D:56",
      "D:57",
      "D:58",
      "D:59",
      "D:6",
      "D:60",
      "D:61",
      "D:62",
      "D:63",
      "D:64",
      "D:65",
      "D:66",
      "D:67",
      "D:68",
      "D:69",
      "D:7",
      "D:70",
      "D:71",
      "D:72",
      "D:73",
      "D:74",
      "D:75",
      "D:76",
      "D:77",
      "D:78",
      "D:79",
      "D:8",
      "D:80",
      "D:81",
      "D:82",
      "D:83",
      "D:84",
      "D:85",
      "D:86",
      "D:87",
      "D:88",
      "D:89",
      "D:9",
      "D:90",
      "D:91",
      "D:92",
      "D:93",
      "D:94",
      "D:95",
      "D:96",
      "D:97",
      "D:98",
      "D:99"
    ],
    "A:12": [
      "A:1",
      "A:10",
      "A:100",
      "A:101",
      "A:102",
      "A:103",
      "A:104",
      "A:105",
      "A:106",
      "A:107",
      "A:108",
      "A:109",
      "A:11",
      "A:110",
      "A:111",
      "A:112",
      "A:113",
      "A:114",
      "A:115",
      "A:116",
      "A:117",
      "A:118",
      "A:119",
      "A:120",
      "A:121",
      "A:122",
      "A:123",
      "A:124",
      "A:125",
      "A:126",
      "A:127",
      "A:128",
      "A:129",
      "A:13",
      "A:130",
      "A:131",
      "A:132",
      "A:133",
      "A:134",
      "A:135",
      "A:136",
      "A:137",
      "A:138",
      "A:139",
      "A:14",
      "A:140",
      "A:141",
      "A:142",
      "A:143",
      "A:144",
      "A:145",
      "A:146",
      "A:147",
      "A:148",
      "A:149",
      "A:15",
      "A:150",
      "A:151",
      "A:152",
      "A:153",
      "A:154",
      "A:155",
      "A:156",
      "A:157",
      "A:158",
      "A:159",
      "A:16",
      "A:160",
      "A:161",
      "A:162",
      "A:163",
      "A:164",
      "A:165",
      "A:166",
      "A:167",
      "A:168",
      "A:169",
      "A:17",
      "A:170",
      "A:171",
      "A:172",
      "A:173",
      "A:174",
      "A:175",
      "A:176",
      "A:177",
      "A:178",
      "A:179",
      "A:18",
      "A:180",
      "A:181",
      "A:182",
      "A:183",
      "A:184",
      "A:185",
      "A:186",
      "A:187",
      "A:188",
      "A:189",
      "A:19",
      "A:190",
      "A:191",
      "A:192",
      "A:193",
      "A:194",
      "A:195",
      "A:196",
      "A:197",
      "A:198",
      "A:199",
      "A:2",
      "A:20",
      "A:21",
      "A:22",
      "A:23",
      "A:24",
      "A:25",
      "A:26",
      "A:27",
      "A:28",
      "A:29",
      "A:3",
      "A:30",
      "A:31",
      "A:32",
      "A:33",
      "A:34",
      "A:35",
      "A:36",
      "A:37",
      "A:38",
      "A:39",
      "A:4",
      "A:40",
      "A:41",
      "A:42",
      "A:43",
      "A:44",
      "A:45",
      "A:46",
      "A:47",
      "A:48",
      "A:49",
      "A:5",
      "A:50",
      "A:51",
      "A:52",
      "A:53",
      "A:54",
      "A:55",
      "A:56",
      "A:57",
      "A:58",
      "A:59",
      "A:6",
      "A:60",
      "A:61",
      "A:62",
      "A:63",
      "A:64",
      "A:65",
      "A:66",
      "A:67",
      "A:68",
      "A:69",
      "A:7",
      "A:70",
      "A:71",
      "A:72",
      "A:73",
      "A:74",
      "A:75",
      "A:76",
      "A:77",
      "A:78",
      "A:79",
      "A:8",
      "A:80",
      "A:81",
      "A:82",
      "A:83",
      "A:84",
      "A:85",
      "A:86",
      "A:87",
      "A:88",
      "A:89",
      "A:9",
      "A:90",
      "A:91",
      "A:92",
      "A:93",
      "A:94",
      "A:95",
      "A:96",
      "A:97",
      "A:98",
      "A:99",
      "B:10",
      "B:100",
      "B:101",
      "B:102",
      "B:103",
      "B:104",
      "B:105",
      "B:106",
      "B:107",
      "B:108",
      "B:109",
      "B:11",
      "B:110",
      "B:111",
      "B:112",
      "B:113",
      "B:114",
      "B:115",
      "B:116",
      "B:117",
      "B:118",
      "B:119",
      "B:12",
      "B:120",
      "B:121",
      "B:122",
      "B:123",
      "B:124",
      "B:125",
      "B:126",
      "B:127",
      "B:128",
      "B:129",
      "B:13",
      "B:130",
      "B:131",
      "B:132",
      "B:133",
      "B:134",
      "B:135",
      "B:136",
      "B:137",
      "B:138",
      "B:139",
      "B:14",
      "B:140",
      "B:141",
      "B:142",
      "B:143",
      "B:144",
      "B:145",
      "B:146",
      "B:147",
      "B:148",
      "B:149",
      "B:15",
      "B:150",
      "B:151",
      "B:152",
      "B:153",
      "B:154",
      "B:155",
      "B:156",
      "B:157",
      "B:158",
      "B:159",
      "B:16",
      "B:160",
      "B:161",
      "B:162",
      "B:163",
      "B:164",
      "B:165",
      "B:166",
      "B:167",
      "B:168",
      "B:169",
      "B:17",
      "B:170",
      "B:171",
      "B:172",
      "B:173",
      "B:174",
      "B:175",
      "B:176",
      "B:177",
      "B:178",
      "B:179",
      "B:18",
      "B:180",
      "B:181",
      "B:182",
      "B:183",
      "B:184",
      "B:185",
      "B:186",
      "B:187",
      "B:188",
      "B:189",
      "B:19",
      "B:190",
      "B:191",
      "B:192",
      "B:193",
      "B:194",
      "B:195",
      "B:196",
      "B:197",
      "B:198",
      "B:199",
      "B:2",
      "B:20",
      "B:21",
      "B:22",
      "B:23",
      "B:24",
      "B:25",
      "B:26",
      "B:27",
      "B:28",
      "B:29",
      "B:3",
      "B:30",
      "B:31",
      "B:32",
      "B:33",
      "B:34",
      "B:35",
      "B:36",
      "B:37",
      "B:38",
      "B:39",
      "B:4",
      "B:40",
      "B:41",
      "B:42",
      "B:43",
      "B:44",
      "B:45",
      "B:46",
      "B:47",
      "B:48",
      "B:49",
      "B:5",
      "B:50",
      "B:51",
      "B:52",
      "B:53",
      "B:54",
      "B:55",
      "B:56",
      "B:57",
      "B:58",
      "B:59",
      "B:6",
      "B:60",
      "B:61",
      "B:62",
      "B:63",
      "B:64",
      "B:65",
      "B:66",
      "B:67",
      "B:68",
      "B:69",
      "B:7",
      "B:70",
      "B:71",
      "B:72",
      "B:73",
      "B:74",
      "B:75",
      "B:76",
      "B:77",
      "B:78",
      "B:79",
      "B:8",
      "B:80",
      "B:81",
      "B:82",
      "B:83",
      "B:84",
      "B:85",
      "B:86",
      "B:87",
      "B:88",
      "B:89",
      "B:9",
      "B:90",
      "B:91",
      "B:92",
      "B:93",
      "B:94",
      "B:95",
      "B:96",
      "B:97",
      "B:98",
      "B:99",
      "C:10",
      "C:100",
      "C:101",
      "C:102",
      "C:103",
      "C:104",
      "C:105",
      "C:106",
      "C:107",
      "C:108",
      "C:109",
      "C:11",
      "C:110",
      "C:111",
      "C:112",
      "C:113",
      "C:114",
      "C:115",
      "C:116",
      "C:117",
      "C:118",
      "C:119",
      "C:12",
      "C:120",
      "C:121",
      "C:122",
      "C:123",
      "C:124",
      "C:125",
      "C:126",
      "C:127",
      "C:128",
      "C:129",
      "C:13",
      "C:130",
      "C:131",
      "C:132",
      "C:133",
      "C:134",
      "C:135",
      "C:136",
      "C:137",
      "C:138",
      "C:139",
      "C:14",
      "C:140",
      "C:141",
      "C:142",
      "C:143",
      "C:144",
      "C:145",
      "C:146",
      "C:147",
      "C:148",
      "C:149",
      "C:15",
      "C:150",
      "C:151",
      "C:152",
      "C:153",
      "C:154",
      "C:155",
      "C:156",
      "C:157",
      "C:158",
      "C:159",
      "C:16",
      "C:160",
      "C:161",
      "C:162",
      "C:163",
      "C:164",
      "C:165",
      "C:166",
      "C:167",
      "C:168",
      "C:169",
      "C:17",
      "C:170",
      "C:171",
      "C:172",
      "C:173",
      "C:174",
      "C:175",
      "C:176",
      "C:177",
      "C:178",
      "C:179",
      "C:18",
      "C:180",
      "C:181",
      "C:182",
      "C:183",
      "C:184",
      "C:185",
      "C:186",
      "C:187",
      "C:188",
      "C:189",
      "C:19",
      "C:190",
      "C:191",
      "C:192",
      "C:193",
      "C:194",
      "C:195",
      "C:196",
      "C:197",
      "C:2",
      "C:20",
      "C:21",
      "C:22",
      "C:23",
      "C:24",
      "C:25",
      "C:26",
      "C:27",
      "C:28",
      "C:29",
      "C:3",
      "C:30",
      "C:31",
      "C:32",
      "C:33",
      "C:34",
      "C:35",
      "C:36",
      "C:37",
      "C:38",
      "C:39",
      "C:4",
      "C:40",
      "C:41",
      "C:42",
      "C:43",
      "C:44",
      "C:45",
      "C:46",
      "C:47",
      "C:48",
      "C:49",
      "C:5",
      "C:50",
      "C:51",
      "C:52",
      "C:53",
      "C:54",
      "C:55",
      "C:56",
      "C:57",
      "C:58",
      "C:59",
      "C:6",
      "C:60",
      "C:61",
      "C:62",
      "C:63",
      "C:64",
      "C:65",
      "C:66",
      "C:67",
      "C:68",
      "C:69",
      "C:7",
      "C:70",
      "C:71",
      "C:72",
      "C:73",
      "C:74",
      "C:75",
      "C:76",
      "C:77",
      "C:78",
      "C:79",
      "C:8",
      "C:80",
      "C:81",
      "C:82",
      "C:83",
      "C:84",
      "C:85",
      "C:86",
      "C:87",
      "C:88",
      "C:89",
      "C:9",
      "C:90",
      "C:91",
      "C:92",
      "C:93",
      "C:94",
      "C:95",
      "C:96",
      "C:97",
      "C:98",
      "C:99",
      "D:10",
      "D:100",
      "D:101",
      "D:102",
      "D:103",
      "D:104",
      "D:105",
      "D:106",
      "D:107",
      "D:108",
      "D:109",
      "D:11",
      "D:110",
      "D:111",
      "D:112",
      "D:113",
      "D:114",
      "D:115",
      "D:116",
      "D:117",
      "D:118",
      "D:119",
      "D:12",
      "D:120",
      "D:121",
      "D:122",
      "D:123",
      "D:124",
      "D:125",
      "D:126",
      "D:127",
      "D:128",
      "D:129",
      "D:13",
      "D:130",
      "D:131",
      "D:132",
      "D:133",
      "D:134",
      "D:135",
      "D:136",
      "D:137",
      "D:138",
      "D:139",
      "D:14",
      "D:140",
      "D:141",
      "D:142",
      "D:143",
      "D:144",
      "D:145",
      "D:146",
      "D:147",
      "D:148",
      "D:149",
      "D:15",
      "D:150",
      "D:151",
      "D:152",
      "D:153",
      "D:154",
      "D:155",
      "D:156",
      "D:157",
      "D:158",
      "D:159",
      "D:16",
      "D:160",
      "D:161",
      "D:162",
      "D:163",
      "D:164",
      "D:165",
      "D:166",
      "D:167",
      "D:168",
      "D:169",
      "D:17",
      "D:170",
      "D:171",
      "D:172",
      "D:173",
      "D:174",
      "D:175",
      "D:176",
      "D:177",
      "D:178",
      "D:179",
      "D:18",
      "D:180",
      "D:181",
      "D:182",
      "D:183",
      "D:184",
      "D:185",
      "D:186",
      "D:187",
      "D:188",
      "D:189",
      "D:19",
      "D:190",
      "D:191",
      "D:192",
      "D:193",
      "D:194",
      "D:195",
      "D:196",
      "D:197",
      "D:198",
      "D:199",
      "D:2",
      "D:20",
      "D:21",
      "D:22",
      "D:23",
      "D:24",
      "D:25",
      "D:26",
      "D:27",
      "D:28",
      "D:29",
      "D:3",
      "D:30",
      "D:31",
      "D:32",
      "D:33",
      "D:34",
      "D:35",
      "D:36",
      "D:37",
      "D:38",
      "D:39",
      "D:4",
      "D:40",
      "D:41",
      "D:42",
      "D:43",
      "D:44",
      "D:45",
      "D:46",
      "D:47",
      "D:48",
      "D:49",
      "D:5",
      "D:50",
      "D:51",
      "D:52",
      "D:53",
      "D:54",
      "D:55",
      "D:56",
      "D:57",
      "D:58",
      "D:59",
      "D:6",
      "D:60",
      "D:61",
      "D:62",
      "D:63",
      "D:64",
      "D:65",
      "D:66",
      "D:67",
      "D:68",
      "D:69",
      "D:7",
      "D:70",
      "D:71",
      "D:72",
      "D:73",
      "D:74",
      "D:75",
      "D:76",
      "D:77",
      "D:78",
      "D:79",
      "D:8",
      "D:80",
      "D:81",
      "D:82",
      "D:83",
      "D:84",
      "D:85",
      "D:86",
      "D:87",
      "D:88",
      "D:89",
      "D:9",
      "D:90",
      "D:91",
      "D:92",
      "D:93",
      "D:94",
      "D:95",
      "D:96",
      "D:97",
      "D:98",
      "D:99"
    ],
    "A:13": [
      "A:1",
      "A:10",
      "A:100",
      "A:101",
      "A:102",
      "A:103",
      "A:104",
      "A:105",
      "A:106",
      "A:107",
      "A:108",
      "A:109",
      "A:11",
      "A:110",
      "A:111",
      "A:112",
      "A:113",
      "A:114",
      "A:115",
      "A:116",
      "A:117",
      "A:118",
      "A:119",
      "A:12",
      "A:120",
      "A:121",
      "A:122",
      "A:123",
      "A:124",
      "A:125",
      "A:126",
      "A:127",
      "A:128",
      "A:129",
      "A:130",
      "A:131",
      "A:132",
      "A:133",
      "A:134",
      "A:135",
      "A:136",
      "A:137",
      "A:138",
      "A:139",
      "A:14",
      "A:140",
      "A:141",
      "A:142",
      "A:143",
      "A:144",
      "A:145",
      "A:146",
      "A:147",
      "A:148",
      "A:149",
      "A:15",
      "A:150",
      "A:151",
      "A:152",
      "A:153",
      "A:154",
      "A:155",
      "A:156",
      "A:157",
      "A:158",
      "A:159",
      "A:16",
      "A:160",
      "A:161",
      "A:162",
      "A:163",
      "A:164",
      "A:165",
      "A:166",
      "A:167",
      "A:168",
      "A:169",
      "A:17",
      "A:170",
      "A:171",
      "A:172",
      "A:173",
      "A:174",
      "A:175",
      "A:176",
      "A:177",
      "A:178",
      "A:179",
      "A:18",
      "A:180",
      "A:181",
      "A:182",
      "A:183",
      "A:184",
      "A:185",
      "A:186",
      "A:187",
      "A:188",
      "A:189",
      "A:19",
      "A:190",
      "A:191",
      "A:192",
      "A:193",
      "A:194",
      "A:195",
      "A:196",
      "A:197",
      "A:198",
      "A:199",
      "A:2",
      "A:20",
      "A:21",
      "A:22",
      "A:23",
      "A:24",
      "A:25",
      "A:26",
      "A:27",
      "A:28",
      "A:29",
      "A:3",
      "A:30",
      "A:31",
      "A:32",
      "A:33",
      "A:34",
      "A:35",
      "A:36",
      "A:37",
      "A:38",
      "A:39",
      "A:4",
      "A:40",
      "A:41",
      "A:42",
      "A:43",
      "A:44",
      "A:45",
      "A:46",
      "A:47",
      "A:48",
      "A:49",
      "A:5",
      "A:50",
      "A:51",
      "A:52",
      "A:53",
      "A:54",
      "A:55",
      "A:56",
      "A:57",
      "A:58",
      "A:59",
      "A:6",
      "A:60",
      "A:61",
      "A:62",
      "A:63",
      "A:64",
      "A:65",
      "A:66",
      "A:67",
      "A:68",
      "A:69",
      "A:7",
      "A:70",
      "A:71",
      "A:72",
      "A:73",
      "A:74",
      "A:75",
      "A:76",
      "A:77",
      "A:78",
      "A:79",
      "A:8",
      "A:80",
      "A:81",
      "A:82",
      "A:83",
      "A:84",
      "A:85",
      "A:86",
      "A:87",
      "A:88",
      "A:89",
      "A:9",
      "A:90",
      "A:91",
      "A:92",
      "A:93",
      "A:94",
      "A:95",
      "A:96",
      "A:97",
      "A:98",
      "A:99",
      "B:10",
      "B:100",
      "B:101",
      "B:102",
      "B:103",
      "B:104",
      "B:105",
      "B:106",
      "B:107",
      "B:108",
      "B:109",
      "B:11",
      "B:110",
      "B:111",
      "B:112",
      "B:113",
      "B:114",
      "B:115",
      "B:116",
      "B:117",
      "B:118",
      "B:119",
      "B:12",
      "B:120",
      "B:121",
      "B:122",
      "B:123",
      "B:124",
      "B:125",
      "B:126",
      "B:127",
      "B:128",
      "B:129",
      "B:13",
      "B:130",
      "B:131",
      "B:132",
      "B:133",
      "B:134",
      "B:135",
      "B:136",
      "B:137",
      "B:138",
      "B:139",
      "B:14",
      "B:140",
      "B:141",
      "B:142",
      "B:143",
      "B:144",
      "B:145",
      "B:146",
      "B:147",
      "B:148",
      "B:149",
      "B:15",
      "B:150",
      "B:151",
      "B:152",
      "B:153",
      "B:154",
      "B:155",
      "B:156",
      "B:157",
      "B:158",
      "B:159",
      "B:16",
      "B:160",
      "B:161",
      "B:162",
      "B:163",
      "B:164",
      "B:165",
      "B:166",
      "B:167",
      "B:168",
      "B:169",
      "B:17",
      "B:170",
      "B:171",
      "B:172",
      "B:173",
      "B:174",
      "B:175",
      "B:176",
      "B:177",
      "B:178",
      "B:179",
      "B:18",
      "B:180",
      "B:181",
      "B:182",
      "B:183",
      "B:184",
      "B:185",
      "B:186",
      "B:187",
      "B:188",
      "B:189",
      "B:19",
      "B:190",
      "B:191",
      "B:192",
      "B:193",
      "B:194",
      "B:195",
      "B:196",
      "B:197",
      "B:198",
      "B:199",
      "B:2",
      "B:20",
      "B:21",
      "B:22",
      "B:23",
      "B:24",
      "B:25",
      "B:26",
      "B:27",
      "B:28",
      "B:29",
      "B:3",
      "B:30",
      "B:31",
      "B:32",
      "B:33",
      "B:34",
      "B:35",
      "B:36",
      "B:37",
      "B:38",
      "B:39",
      "B:4",
      "B:40",
      "B:41",
      "B:42",
      "B:43",
      "B:44",
      "B:45",
      "B:46",
      "B:47",
      "B:48",
      "B:49",
      "B:5",
      "B:50",
      "B:51",
      "B:52",
      "B:53",
      "B:54",
      "B:55",
      "B:56",
      "B:57",
      "B:58",
      "B:59",
      "B:6",
      "B:60",
      "B:61",
      "B:62",
      "B:63",
      "B:64",
      "B:65",
      "B:66",
      "B:67",
      "B:68",
      "B:69",
      "B:7",
      "B:70",
      "B:71",
      "B:72",
      "B:73",
      "B:74",
      "B:75",
      "B:76",
      "B:77",
      "B:78",
      "B:79",
      "B:8",
      "B:80",
      "B:81",
      "B:82",
      "B:83",
      "B:84",
      "B:85",
      "B:86",
      "B:87",
      "B:88",
      "B:89",
      "B:9",
      "B:90",
      "B:91",
      "B:92",
      "B:93",
      "B:94",
      "B:95",
      "B:96",
      "B:97",
      "B:98",
      "B:99",
      "C:10",
      "C:100",
      "C:101",
      "C:102",
      "C:103",
      "C:104",
      "C:105",
      "C:106",
      "C:107",
      "C:108",
      "C:109",
      "C:11",
      "C:110",
      "C:111",
      "C:112",
      "C:113",
      "C:114",
      "C:115",
      "C:116",
      "C:117",
      "C:118",
      "C:119",
      "C:12",
      "C:120",
      "C:121",
      "C:122",
      "C:123",
      "C:124",
      "C:125",
      "C:126",
      "C:127",
      "C:128",
      "C:129",
      "C:13",
      "C:130",
      "C:131",
      "C:132",
      "C:133",
      "C:134",
      "C:135",
      "C:136",
      "C:137",
      "C:138",
      "C:139",
      "C:14",
      "C:140",
      "C:141",
      "C:142",
      "C:143",
      "C:144",
      "C:145",
      "C:146",
      "C:147",
      "C:148",
      "C:149",
      "C:15",
      "C:150",
      "C:151",
      "C:152",
      "C:153",
      "C:154",
      "C:155",
      "C:156",
      "C:157",
      "C:158",
      "C:159",
      "C:16",
      "C:160",
      "C:161",
      "C:162",
      "C:163",
      "C:164",
      "C:165",
      "C:166",
      "C:167",
      "C:168",
      "C:169",
      "C:17",
      "C:170",
      "C:171",
      "C:172",
      "C:173",
      "C:174",
      "C:175",
      "C:176",
      "C:177",
      "C:178",
      "C:179",
      "C:18",
      "C:180",
      "C:181",
      "C:182",
      "C:183",
      "C:184",
      "C:185",
      "C:186",
      "C:187",
      "C:188",
      "C:189",
      "C:19",
      "C:190",
      "C:191",
      "C:192",
      "C:193",
      "C:194",
      "C:195",
      "C:196",
      "C:197",
      "C:2",
      "C:20",
      "C:21",
      "C:22",
      "C:23",
      "C:24",
      "C:25",
      "C:26",
      "C:27",
      "C:28",
      "C:29",
      "C:3",
      "C:30",
      "C:31",
      "C:32",
      "C:33",
      "C:34",
      "C:35",
      "C:36",
      "C:37",
      "C:38",
      "C:39",
      "C:4",
      "C:40",
      "C:41",
      "C:42",
      "C:43",
      "C:44",
      "C:45",
      "C:46",
      "C:47",
      "C:48",
      "C:49",
      "C:5",
      "C:50",
      "C:51",
      "C:52",
      "C:53",
      "C:54",
      "C:55",
      "C:56",
      "C:57",
      "C:58",
      "C:59",
      "C:6",
      "C:60",
      "C:61",
      "C:62",
      "C:63",
      "C:64",
      "C:65",
      "C:66",
      "C:67",
      "C:68",
      "C:69",
      "C:7",
      "C:70",
      "C:71",
      "C:72",
      "C:73",
      "C:74",
      "C:75",
      "C:76",
      "C:77",
      "C:78",
      "C:79",
      "C:8",
      "C:80",
      "C:81",
      "C:82",
      "C:83",
      "C:84",
      "C:85",
      "C:86",
      "C:87",
      "C:88",
      "C:89",
      "C:9",
      "C:90",
      "C:91",
      "C:92",
      "C:93",
      "C:94",
      "C:95",
      "C:96",
      "C:97",
      "C:98",
      "C:99",
      "D:10",
      "D:100",
      "D:101",
      "D:102",
      "D:103",
      "D:104",
      "D:105",
      "D:106",
      "D:107",
      "D:108",
      "D:109",
      "D:11",
      "D:110",
      "D:111",
      "D:112",
      "D:113",
      "D:114",
      "D:115",
      "D:116",
      "D:117",
      "D:118",
      "D:119",
      "D:12",
      "D:120",
      "D:121",
      "D:122",
      "D:123",
      "D:124",
      "D:125",
      "D:126",
      "D:127",
      "D:128",
      "D:129",
      "D:13",
      "D:130",
      "D:131",
      "D:132",
      "D:133",
      "D:134",
      "D:135",
      "D:136",
      "D:137",
      "D:138",
      "D:139",
      "D:14",
      "D:140",
      "D:141",
      "D:142",
      "D:143",
      "D:144",
      "D:145",
      "D:146",
      "D:147",
      "D:148",
      "D:149",
      "D:15",
      "D:150",
      "D:151",
      "D:152",
      "D:153",
      "D:154",
      "D:155",
      "D:156",
      "D:157",
      "D:158",
      "D:159",
      "D:16",
      "D:160",
      "D:161",
      "D:162",
      "D:163",
      "D:164",
      "D:165",
      "D:166",
      "D:167",
      "D:168",
      "D:169",
      "D:17",
      "D:170",
      "D:171",
      "D:172",
      "D:173",
      "D:174",
      "D:175",
      "D:176",
      "D:177",
      "D:178",
      "D:179",
      "D:18",
      "D:180",
      "D:181",
      "D:182",
      "D:183",
      "D:184",
      "D:185",
      "D:186",
      "D:187",
      "D:188",
      "D:189",
      "D:19",
      "D:190",
      "D:191",
      "D:192",
      "D:193",
      "D:194",
      "D:195",
      "D:196",
      "D:197",
      "D:198",
      "D:199",
      "D:2",
      "D:20",
      "D:21",
      "D:22",
      "D:23",
      "D:24",
      "D:25",
      "D:26",
      "D:27",
      "D:28",
      "D:29",
      "D:3",
      "D:30",
      "D:31",
      "D:32",
      "D:33",
      "D:34",
      "D:35",
      "D:36",
      "D:37",
      "D:38",
      "D:39",
      "D:4",
      "D:40",
      "D:41",
      "D:42",
      "D:43",
      "D:44",
      "D:45",
      "D:46",
      "D:47",
      "D:48",
      "D:49",
      "D:5",
      "D:50",
      "D:51",
      "D:52",
      "D:53",
      "D:54",
      "D:55",
      "D:56",
      "D:57",
      "D:58",
      "D:59",
      "D:6",
      "D:60",
      "D:61",
      "D:62",
      "D:63",
      "D:64",
      "D:65",
      "D:66",
      "D:67",
      "D:68",
      "D:69",
      "D:7",
      "D:70",
      "D:71",
      "D:72",
      "D:73",
      "D:74",
      "D:75",
      "D:76",
      "D:77",
      "D:78",
      "D:79",
      "D:8",
      "D:80",
      "D:81",
      "D:82",
      "D:83",
      "D:84",
      "D:85",
      "D:86",
      "D:87",
      "D:88",
      "D:89",
      "D:9",
      "D:90",
      "D:91",
      "D:92",
      "D:93",
      "D:94",
      "D:95",
      "D:96",
      "D:97",
      "D:98",
      "D:99"
    ],
    "A:14": [
      "A:1",
      "A:10",
      "A:100",
      "A:101",
      "A:102",
      "A:103",
      "A:104",
      "A:105",
      "A:106",
      "A:107",
      "A:108",
      "A:109",
      "A:11",
      "A:110",
      "A:111",
      "A:112",
      "A:113",
      "A:114",
      "A:115",
      "A:116",
      "A:117",
      "A:118",
      "A:119",
      "A:12",
      "A:120",
      "A:121",
      "A:122",
      "A:123",
      "A:124",
      "A:125",
      "A:126",
      "A:127",
      "A:128",
      "A:129",
      "A:13",
      "A:130",
      "A:131",
      "A:132",
      "A:133",
      "A:134",
      "A:135",
      "A:136",
      "A:137",
      "A:138",
      "A:139",
      "A:140",
      "A:141",
      "A:142",
      "A:143",
      "A:144",
      "A:145",
      "A:146",
      "A:147",
      "A:148",
      "A:149",
      "A:15",
      "A:150",
      "A:151",
      "A:152",
      "A:153",
      "A:154",
      "A:155",
      "A:156",
      "A:157",
      "A:158",
      "A:159",
      "A:16",
      "A:160",
      "A:161",
      "A:162",
      "A:163",
      "A:164",
      "A:165",
      "A:166",
      "A:167",
      "A:168",
      "A:169",
      "A:17",
      "A:170",
      "A:171",
      "A:172",
      "A:173",
      "A:174",
      "A:175",
      "A:176",
      "A:177",
      "A:178",
      "A:179",
      "A:18",
      "A:180",
      "A:181",
      "A:182",
      "A:183",
      "A:184",
      "A:185",
      "A:186",
      "A:187",
      "A:188",
      "A:189",
      "A:19",
      "A:190",
      "A:191",
      "A:192",
      "A:193",
      "A:194",
      "A:195",
      "A:196",
      "A:197",
      "A:198",
      "A:199",
      "A:2",
      "A:20",
      "A:21",
      "A:22",
      "A:23",
      "A:24",
      "A:25",
      "A:26",
      "A:27",
      "A:28",
      "A:29",
      "A:3",
      "A:30",
      "A:31",
      "A:32",
      "A:33",
      "A:34",
      "A:35",
      "A:36",
      "A:37",
      "A:38",
      "A:39",
      "A:4",
      "A:40",
      "A:41",
      "A:42",
      "A:43",
      "A:44",
      "A:45",
      "A:46",
      "A:47",
      "A:48",
      "A:49",
      "A:5",
      "A:50",
      "A:51",
      "A:52",
      "A:53",
      "A:54",
      "A:55",
      "A:56",
      "A:57",
      "A:58",
      "A:59",
      "A:6",
      "A:60",
      "A:61",
      "A:62",
      "A:63",
      "A:64",
      "A:65",
      "A:66",
      "A:67",
      "A:68",
      "A:69",
      "A:7",
      "A:70",
      "A:71",
      "A:72",
      "A:73",
      "A:74",
      "A:75",
      "A:76",
      "A:77",
      "A:78",
      "A:79",
      "A:8",
      "A:80",
      "A:81",
      "A:82",
      "A:83",
      "A:84",
      "A:85",
      "A:86",
      "A:87",
      "A:88",
      "A:89",
      "A:9",
      "A:90",
      "A:91",
      "A:92",
      "A:93",
      "A:94",
      "A:95",
      "A:96",
      "A:97",
      "A:98",
      "A:99",
      "B:10",
      "B:100",
      "B:101",
      "B:102",
      "B:103",
      "B:104",
      "B:105",
      "B:106",
      "B:107",
      "B:108",
      "B:109",
      "B:11",
      "B:110",
      "B:111",
      "B:112",
      "B:113",
      "B:114",
      "B:115",
      "B:116",
      "B:117",
      "B:118",
      "B:119",
      "B:12",
      "B:120",
      "B:121",
      "B:122",
      "B:123",
      "B:124",
      "B:125",
      "B:126",
      "B:127",
      "B:128",
      "B:129",
      "B:13",
      "B:130",
      "B:131",
      "B:132",
      "B:133",
      "B:134",
      "B:135",
      "B:136",
      "B:137",
      "B:138",
      "B:139",
      "B:14",
      "B:140",
      "B:141",
      "B:142",
      "B:143",
      "B:144",
      "B:145",
      "B:146",
      "B:147",
      "B:148",
      "B:149",
      "B:15",
      "B:150",
      "B:151",
      "B:152",
      "B:153",
      "B:154",
      "B:155",
      "B:156",
      "B:157",
      "B:158",
      "B:159",
      "B:16",
      "B:160",
      "B:161",
      "B:162",
      "B:163",
      "B:164",
      "B:165",
      "B:166",
      "B:167",
      "B:168",
      "B:169",
      "B:17",
      "B:170",
      "B:171",
      "B:172",
      "B:173",
      "B:174",
      "B:175",
      "B:176",
      "B:177",
      "B:178",
      "B:179",
      "B:18",
      "B:180",
      "B:181",
      "B:182",
      "B:183",
      "B:184",
      "B:185",
      "B:186",
      "B:187",
      "B:188",
      "B:189",
      "B:19",
      "B:190",
      "B:191",
      "B:192",
      "B:193",
      "B:194",
      "B:195",
      "B:196",
      "B:197",
      "B:198",
      "B:199",
      "B:2",
      "B:20",
      "B:21",
      "B:22",
      "B:23",
      "B:24",
      "B:25",
      "B:26",
      "B:27",
      "B:28",
      "B:29",
      "B:3",
      "B:30",
      "B:31",
      "B:32",
      "B:33",
      "B:34",
      "B:35",
      "B:36",
      "B:37",
      "B:38",
      "B:39",
      "B:4",
      "B:40",
      "B:41",
      "B:42",
      "B:43",
      "B:44",
      "B:45",
      "B:46",
      "B:47",
      "B:48",
      "B:49",
      "B:5",
      "B:50",
      "B:51",
      "B:52",
      "B:53",
      "B:54",
      "B:55",
      "B:56",
      "B:57",
      "B:58",
      "B:59",
      "B:6",
      "B:60",
      "B:61",
      "B:62",
      "B:63",
      "B:64",
      "B:65",
      "B:66",
      "B:67",
      "B:68",
      "B:69",
      "B:7",
      "B:70",
      "B:71",
      "B:72",
      "B:73",
      "B:74",
      "B:75",
      "B:76",
      "B:77",
      "B:78",
      "B:79",
      "B:8",
      "B:80",
      "B:81",
      "B:82",
      "B:83",
      "B:84",
      "B:85",
      "B:86",
      "B:87",
      "B:88",
      "B:89",
      "B:9",
      "B:90",
      "B:91",
      "B:92",
      "B:93",
      "B:94",
      "B:95",
      "B:96",
      "B:97",
      "B:98",
      "B:99",
      "C:10",
      "C:100",
      "C:101",
      "C:102",
      "C:103",
      "C:104",
      "C:105",
      "C:106",
      "C:107",
      "C:108",
      "C:109",
      "C:11",
      "C:110",
      "C:111",
      "C:112",
      "C:113",
      "C:114",
      "C:115",
      "C:116",
      "C:117",
      "C:118",
      "C:119",
      "C:12",
      "C:120",
      "C:121",
      "C:122",
      "C:123",
      "C:124",
      "C:125",
      "C:126",
      "C:127",
      "C:128",
      "C:129",
      "C:13",
      "C:130",
      "C:131",
      "C:132",
      "C:133",
      "C:134",
      "C:135",
      "C:136",
      "C:137",
      "C:138",
      "C:139",
      "C:14",
      "C:140",
      "C:141",
      "C:142",
      "C:143",
      "C:144",
      "C:145",
      "C:146",
      "C:147",
      "C:148",
      "C:149",
      "C:15",
      "C:150",
      "C:151",
      "C:152",
      "C:153",
      "C:154",
      "C:155",
      "C:156",
      "C:157",
      "C:158",
      "C:159",
      "C:16",
      "C:160",
      "C:161",
      "C:162",
      "C:163",
      "C:164",
      "C:165",
      "C:166",
      "C:167",
      "C:168",
      "C:169",
      "C:17",
      "C:170",
      "C:171",
      "C:172",
      "C:173",
      "C:174",
      "C:175",
      "C:176",
      "C:177",
      "C:178",
      "C:179",
      "C:18",
      "C:180",
      "C:181",
      "C:182",
      "C:183",
      "C:184",
      "C:185",
      "C:186",
      "C:187",
      "C:188",
      "C:189",
      "C:19",
      "C:190",
      "C:191",
      "C:192",
      "C:193",
      "C:194",
      "C:195",
      "C:196",
      "C:197",
      "C:2",
      "C:20",
      "C:21",
      "C:22",
      "C:23",
      "C:24",
      "C:25",
      "C:26",
      "C:27",
      "C:28",
      "C:29",
      "C:3",
      "C:30",
      "C:31",
      "C:32",
      "C:33",
      "C:34",
      "C:35",
      "C:36",
      "C:37",
      "C:38",
      "C:39",
      "C:4",
      "C:40",
      "C:41",
      "C:42",
      "C:43",
      "C:44",
      "C:45",
      "C:46",
      "C:47",
      "C:48",
      "C:49",
      "C:5",
      "C:50",
      "C:51",
      "C:52",
      "C:53",
      "C:54",
      "C:55",
      "C:56",
      "C:57",
      "C:58",
      "C:59",
      "C:6",
      "C:60",
      "C:61",
      "C:62",
      "C:63",
      "C:64",
      "C:65",
      "C:66",
      "C:67",
      "C:68",
      "C:69",
      "C:7",
      "C:70",
      "C:71",
      "C:72",
      "C:73",
      "C:74",
      "C:75",
      "C:76",
      "C:77",
      "C:78",
      "C:79",
      "C:8",
      "C:80",
      "C:81",
      "C:82",
      "C:83",
      "C:84",
      "C:85",
      "C:86",
      "C:87",
      "C:88",
      "C:89",
      "C:9",
      "C:90",
      "C:91",
      "C:92",
      "C:93",
      "C:94",
      "C:95",
      "C:96",
      "C:97",
      "C:98",
      "C:99",
      "D:10",
      "D:100",
      "D:101",
      "D:102",
      "D:103",
      "D:104",
      "D:105",
      "D:106",
      "D:107",
      "D:108",
      "D:109",
      "D:11",
      "D:110",
      "D:111",
      "D:112",
      "D:113",
      "D:114",
      "D:115",
      "D:116",
      "D:117",
      "D:118",
      "D:119",
      "D:12",
      "D:120",
      "D:121",
      "D:122",
      "D:123",
      "D:124",
      "D:125",
      "D:126",
      "D:127",
      "D:128",
      "D:129",
      "D:13",
      "D:130",
      "D:131",
      "D:132",
      "D:133",
      "D:134",
      "D:135",
      "D:136",
      "D:137",
      "D:138",
      "D:139",
      "D:14",
      "D:140",
      "D:141",
      "D:142",
      "D:143",
      "D:144",
      "D:145",
      "D:146",
      "D:147",
      "D:148",
      "D:149",
      "D:15",
      "D:150",
      "D:151",
      "D:152",
      "D:153",
      "D:154",
      "D:155",
      "D:156",
      "D:157",
      "D:158",
      "D:159",
      "D:16",
      "D:160",
      "D:161",
      "D:162",
      "D:163",
      "D:164",
      "D:165",
      "D:166",
      "D:167",
      "D:168",
      "D:169",
      "D:17",
      "D:170",
      "D:171",
      "D:172",
      "D:173",
      "D:174",
      "D:175",
      "D:176",
      "D:177",
      "D:178",
      "D:179",
      "D:18",
      "D:180",
      "D:181",
      "D:182",
      "D:183",
      "D:184",
      "D:185",
      "D:186",
      "D:187",
      "D:188",
      "D:189",
      "D:19",
      "D:190",
      "D:191",
      "D:192",
      "D:193",
      "D:194",
      "D:195",
      "D:196",
      "D:197",
      "D:198",
      "D:199",
      "D:2",
      "D:20",
      "D:21",
      "D:22",
      "D:23",
      "D:24",
      "D:25",
      "D:26",
      "D:27",
      "D:28",
      "D:29",
      "D:3",
      "D:30",
      "D:31",
      "D:32",
      "D:33",
      "D:34",
      "D:35",
      "D:36",
      "D:37",
      "D:38",
      "D:39",
      "D:4",
      "D:40",
      "D:41",
      "D:42",
      "D:43",
      "D:44",
      "D:45",
      "D:46",
      "D:47",
      "D:48",
      "D:49",
      "D:5",
      "D:50",
      "D:51",
      "D:52",
      "D:53",
      "D:54",
      "D:55",
      "D:56",
      "D:57",
      "D:58",
      "D:59",
      "D:6",
      "D:60",
      "D:61",
      "D:62",
      "D:63",
      "D:64",
      "D:65",
      "D:66",
      "D:67",
      "D:68",
      "D:69",
      "D:7",
      "D:70",
      "D:71",
      "D:72",
      "D:73",
      "D:74",
      "D:75",
      "D:76",
      "D:77",
      "D:78",
      "D:79",
      "D:8",
      "D:80",
      "D:81",
      "D:82",
      "D:83",
      "D:84",
      "D:85",
      "D:86",
      "D:87",
      "D:88",
      "D:89",
      "D:9",
      "D:90",
      "D:91",
      "D:92",
      "D:93",
      "D:94",
      "D:95",
      "D:96",
      "D:97",
      "D:98",
      "D:99"
    ],
    "A:15": [
      "A:1",
      "A:10",
      "A:100",
      "A:101",
      "A:102",
      "A:103",
      "A:104",
      "A:105",
      "A:106",
      "A:107",
      "A:108",
      "A:109",
      "A:11",
      "A:110",
      "A:111",
      "A:112",
      "A:113",
      "A:114",
      "A:115",
      "A:116",
      "A:117",
      "A:118",
      "A:119",
      "A:12",
      "A:120",
      "A:121",
      "A:122",
      "A:123",
      "A:124",
      "A:125",
      "A:126",
      "A:127",
      "A:128",
      "A:129",
      "A:13",
      "A:130",
      "A:131",
      "A:132",
      "A:133",
      "A:134",
      "A:135",
      "A:136",
      "A:137",
      "A:138",
      "A:139",
      "A:14",
      "A:140",
      "A:141",
      "A:142",
      "A:143",
      "A:144",
      "A:145",
      "A:146",
      "A:147",
      "A:148",
      "A:149",
      "A:150",
      "A:151",
      "A:152",
      "A:153",
      "A:154",
      "A:155",
      "A:156",
      "A:157",
      "A:158",
      "A:159",
      "A:16",
      "A:160",
      "A:161",
      "A:162",
      "A:163",
      "A:164",
      "A:165",
      "A:166",
      "A:167",
      "A:168",
      "A:169",
      "A:17",
      "A:170",
      "A:171",
      "A:172",
      "A:173",
      "A:174",
      "A:175",
      "A:176",
      "A:177",
      "A:178",
      "A:179",
      "A:18",
      "A:180",
      "A:181",
      "A:182",
      "A:183",
      "A:184",
      "A:185",
      "A:186",
      "A:187",
      "A:188",
      "A:189",
      "A:19",
      "A:190",
      "A:191",
      "A:192",
      "A:193",
      "A:194",
      "A:195",
      "A:196",
      "A:197",
      "A:198",
      "A:199",
      "A:2",
      "A:20",
      "A:21",
      "A:22",
      "A:23",
      "A:24",
      "A:25",
      "A:26",
      "A:27",
      "A:28",
      "A:29",
      "A:3",
      "A:30",
      "A:31",
      "A:32",
      "A:33",
      "A:34",
      "A:35",
      "A:36",
      "A:37",
      "A:38",
      "A:39",
      "A:4",
      "A:40",
      "A:41",
      "A:42",
      "A:43",
      "A:44",
      "A:45",
      "A:46",
      "A:47",
      "A:48",
      "A:49",
      "A:5",
      "A:50",
      "A:51",
      "A:52",
      "A:53",
      "A:54",
      "A:55",
      "A:56",
      "A:57",
      "A:58",
      "A:59",
      "A:6",
      "A:60",
      "A:61",
      "A:62",
      "A:63",
      "A:64",
      "A:65",
      "A:66",
      "A:67",
      "A:68",
      "A:69",
      "A:7",
      "A:70",
      "A:71",
      "A:72",
      "A:73",
      "A:74",
      "A:75",
      "A:76",
      "A:77",
      "A:78",
      "A:79",
      "A:8",
      "A:80",
      "A:81",
      "A:82",
      "A:83",
      "A:84",
      "A:85",
      "A:86",
      "A:87",
      "A:88",
      "A:89",
      "A:9",
      "A:90",
      "A:91",
      "A:92",
      "A:93",
      "A:94",
      "A:95",
      "A:96",
      "A:97",
      "A:98",
      "A:99",
      "B:10",
      "B:100",
      "B:101",
      "B:102",
      "B:103",
      "B:104",
      "B:105",
      "B:106",
      "B:107",
      "B:108",
      "B:109",
      "B:11",
      "B:110",
      "B:111",
      "B:112",
      "B:113",
      "B:114",
      "B:115",
      "B:116",
      "B:117",
      "B:118",
      "B:119",
      "B:12",
      "B:120",
      "B:121",
      "B:122",
      "B:123",
      "B:124",
      "B:125",
      "B:126",
      "B:127",
      "B:128",
      "B:129",
      "B:13",
      "B:130",
      "B:131",
      "B:132",
      "B:133",
      "B:134",
      "B:135",
      "B:136",
      "B:137",
      "B:138",
      "B:139",
      "B:14",
      "B:140",
      "B:141",
      "B:142",
      "B:143",
      "B:144",
      "B:145",
      "B:146",
      "B:147",
      "B:148",
      "B:149",
      "B:15",
      "B:150",
      "B:151",
      "B:152",
      "B:153",
      "B:154",
      "B:155",
      "B:156",
      "B:157",
      "B:158",
      "B:159",
      "B:16",
      "B:160",
      "B:161",
      "B:162",
      "B:163",
      "B:164",
      "B:165",
      "B:166",
      "B:167",
      "B:168",
      "B:169",
      "B:17",
      "B:170",
      "B:171",
      "B:172",
      "B:173",
      "B:174",
      "B:175",
      "B:176",
      "B:177",
      "B:178",
      "B:179",
      "B:18",
      "B:180",
      "B:181",
      "B:182",
      "B:183",
      "B:184",
      "B:185",
      "B:186",
      "B:187",
      "B:188",
      "B:189",
      "B:19",
      "B:190",
      "B:191",
      "B:192",
      "B:193",
      "B:194",
      "B:195",
      "B:196",
      "B:197",
      "B:198",
      "B:199",
      "B:2",
      "B:20",
      "B:21",
      "B:22",
      "B:23",
      "B:24",
      "B:25",
      "B:26",
      "B:27",
      "B:28",
      "B:29",
      "B:3",
      "B:30",
      "B:31",
      "B:32",
      "B:33",
      "B:34",
      "B:35",
      "B:36",
      "B:37",
      "B:38",
      "B:39",
      "B:4",
      "B:40",
      "B:41",
      "B:42",
      "B:43",
      "B:44",
      "B:45",
      "B:46",
      "B:47",
      "B:48",
      "B:49",
      "B:5",
      "B:50",
      "B:51",
      "B:52",
      "B:53",
      "B:54",
      "B:55",
      "B:56",
      "B:57",
      "B:58",
      "B:59",
      "B:6",
      "B:60",
      "B:61",
      "B:62",
      "B:63",
      "B:64",
      "B:65",
      "B:66",
      "B:67",
      "B:68",
      "B:69",
      "B:7",
      "B:70",
      "B:71",
      "B:72",
      "B:73",
      "B:74",
      "B:75",
      "B:76",
      "B:77",
      "B:78",
      "B:79",
      "B:8",
      "B:80",
      "B:81",
      "B:82",
      "B:83",
      "B:84",
      "B:85",
      "B:86",
      "B:87",
      "B:88",
      "B:89",
      "B:9",
      "B:90",
      "B:91",
      "B:92",
      "B:93",
      "B:94",
      "B:95",
      "B:96",
      "B:97",
      "B:98",
      "B:99",
      "C:10",
      "C:100",
      "C:101",
      "C:102",
      "C:103",
      "C:104",
      "C:105",
      "C:106",
      "C:107",
      "C:108",
      "C:109",
      "C:11",
      "C:110",
      "C:111",
      "C:112",
      "C:113",
      "C:114",
      "C:115",
      "C:116",
      "C:117",
      "C:118",
      "C:119",
      "C:12",
      "C:120",
      "C:121",
      "C:122",
      "C:123",
      "C:124",
      "C:125",
      "C:126",
      "C:127",
      "C:128",
      "C:129",
      "C:13",
      "C:130",
      "C:131",
      "C:132",
      "C:133",
      "C:134",
      "C:135",
      "C:136",
      "C:137",
      "C:138",
      "C:139",
      "C:14",
      "C:140",
      "C:141",
      "C:142",
      "C:143",
      "C:144",
      "C:145",
      "C:146",
      "C:147",
      "C:148",
      "C:149",
      "C:15",
      "C:150",
      "C:151",
      "C:152",
      "C:153",
      "C:154",
      "C:155",
      "C:156",
      "C:157",
      "C:158",
      "C:159",
      "C:16",
      "C:160",
      "C:161",
      "C:162",
      "C:163",
      "C:164",
      "C:165",
      "C:166",
      "C:167",
      "C:168",
      "C:169",
      "C:17",
      "C:170",
      "C:171",
      "C:172",
      "C:173",
      "C:174",
      "C:175",
      "C:176",
      "C:177",
      "C:178",
      "C:179",
      "C:18",
      "C:180",
      "C:181",
      "C:182",
      "C:183",
      "C:184",
      "C:185",
      "C:186",
      "C:187",
      "C:188",
      "C:189",
      "C:19",
      "C:190",
      "C:191",
      "C:192",
      "C:193",
      "C:194",
      "C:195",
      "C:196",
      "C:197",
      "C:2",
      "C:20",
      "C:21",
      "C:22",
      "C:23",
      "C:24",
      "C:25",
      "C:26",
      "C:27",
      "C:28",
      "C:29",
      "C:3",
      "C:30",
      "C:31",
      "C:32",
      "C:33",
      "C:34",
      "C:35",
      "C:36",
      "C:37",
      "C:38",
      "C:39",
      "C:4",
      "C:40",
      "C:41",
      "C:42",
      "C:43",
      "C:44",
      "C:45",
      "C:46",
      "C:47",
      "C:48",
      "C:49",
      "C:5",
      "C:50",
      "C:51",
      "C:52",
      "C:53",
      "C:54",
      "C:55",
      "C:56",
      "C:57",
      "C:58",
      "C:59",
      "C:6",
      "C:60",
      "C:61",
      "C:62",
      "C:63",
      "C:64",
      "C:65",
      "C:66",
      "C:67",
      "C:68",
      "C:69",
      "C:7",
      "C:70",
      "C:71",
      "C:72",
      "C:73",
      "C:74",
      "C:75",
      "C:76",
      "C:77",
      "C:78",
      "C:79",
      "C:8",
      "C:80",
      "C:81",
      "C:82",
      "C:83",
      "C:84",
      "C:85",
      "C:86",
      "C:87",
      "C:88",
      "C:89",
      "C:9",
      "C:90",
      "C:91",
      "C:92",
      "C:93",
      "C:94",
      "C:95",
      "C:96",
      "C:97",
      "C:98",
      "C:99",
      "D:10",
      "D:100",
      "D:101",
      "D:102",
      "D:103",
      "D:104",
      "D:105",
      "D:106",
      "D:107",
      "D:108",
      "D:109",
      "D:11",
      "D:110",
      "D:111",
      "D:112",
      "D:113",
      "D:114",
      "D:115",
      "D:116",
      "D:117",
      "D:118",
      "D:119",
      "D:12",
      "D:120",
      "D:121",
      "D:122",
      "D:123",
      "D:124",
      "D:125",
      "D:126",
      "D:127",
      "D:128",
      "D:129",
      "D:13",
      "D:130",
      "D:131",
      "D:132",
      "D:133",
      "D:134",
      "D:135",
      "D:136",
      "D:137",
      "D:138",
      "D:139",
      "D:14",
      "D:140",
      "D:141",
      "D:142",
      "D:143",
      "D:144",
      "D:145",
      "D:146",
      "D:147",
      "D:148",
      "D:149",
      "D:15",
      "D:150",
      "D:151",
      "D:152",
      "D:153",
      "D:154",
      "D:155",
      "D:156",
      "D:157",
      "D:158",
      "D:159",
      "D:16",
      "D:160",
      "D:161",
      "D:162",
      "D:163",
      "D:164",
      "D:165",
      "D:166",
      "D:167",
      "D:168",
      "D:169",
      "D:17",
      "D:170",
      "D:171",
      "D:172",
      "D:173",
      "D:174",
      "D:175",
      "D:176",
      "D:177",
      "D:178",
      "D:179",
      "D:18",
      "D:180",
      "D:181",
      "D:182",
      "D:183",
      "D:184",
      "D:185",
      "D:186",
      "D:187",
      "D:188",
      "D:189",
      "D:19",
      "D:190",
      "D:191",
      "D:192",
      "D:193",
      "D:194",
      "D:195",
      "D:196",
      "D:197",
      "D:198",
      "D:199",
      "D:2",
      "D:20",
      "D:21",
      "D:22",
      "D:23",
      "D:24",
      "D:25",
      "D:26",
      "D:27",
      "D:28",
      "D:29",
      "D:3",
      "D:30",
      "D:31",
      "D:32",
      "D:33",
      "D:34",
      "D:35",
      "D:36",
      "D:37",
      "D:38",
      "D:39",
      "D:4",
      "D:40",
      "D:41",
      "D:42",
      "D:43",
      "D:44",
      "D:45",
      "D:46",
      "D:47",
      "D:48",
      "D:49",
      "D:5",
      "D:50",
      "D:51",
      "D:52",
      "D:53",
      "D:54",
      "D:55",
      "D:56",
      "D:57",
      "D:58",
      "D:59",
      "D:6",
      "D:60",
      "D:61",
      "D:62",
      "D:63",
      "D:64",
      "D:65",
      "D:66",
      "D:67",
      "D:68",
      "D:69",
      "D:7",
      "D:70",
      "D:71",
      "D:72",
      "D:73",
      "D:74",
      "D:75",
      "D:76",
      "D:77",
      "D:78",
      "D:79",
      "D:8",
      "D:80",
      "D:81",
      "D:82",
      "D:83",
      "D:84",
      "D:85",
      "D:86",
      "D:87",
      "D:88",
      "D:89",
      "D:9",
      "D:90",
      "D:91",
      "D:92",
      "D:93",
      "D:94",
      "D:95",
      "D:96",
      "D:97",
      "D:98",
      "D:99"
    ],
    "A:16": [
      "A:1",
      "A:10",
      "A:100",
      "A:101",
      "A:102",
      "A:103",
      "A:104",
      "A:105",
      "A:106",
      "A:107",
      "A:108",
      "A:109",
      "A:11",
      "A:110",
      "A:111",
      "A:112",
      "A:113",
      "A:114",
      "A:115",
      "A:116",
      "A:117",
      "A:118",
      "A:119",
      "A:12",
      "A:120",
      "A:121",
      "A:122",
      "A:123",
      "A:124",
      "A:125",
      "A:126",
      "A:127",
      "A:128",
      "A:129",
      "A:13",
      "A:130",
      "A:131",
      "A:132",
      "A:133",
      "A:134",
      "A:135",
      "A:136",
      "A:137",
      "A:138",
      "A:139",
      "A:14",
      "A:140",
      "A:141",
      "A:142",
      "A:143",
      "A:144",
      "A:145",
      "A:146",
      "A:147",
      "A:148",
      "A:149",
      "A:15",
      "A:150",
      "A:151",
      "A:152",
      "A:153",
      "A:154",
      "A:155",
      "A:156",
      "A:157",
      "A:158",
      "A:159",
      "A:160",
      "A:161",
      "A:162",
      "A:163",
      "A:164",
      "A:165",
      "A:166",
      "A:167",
      "A:168",
      "A:169",
      "A:17",
      "A:170",
      "A:171",
      "A:172",
      "A:173",
      "A:174",
      "A:175",
      "A:176",
      "A:177",
      "A:178",
      "A:179",
      "A:18",
      "A:180",
      "A:181",
      "A:182",
      "A:183",
      "A:184",
      "A:185",
      "A:186",
      "A:187",
      "A:188",
      "A:189",
      "A:19",
      "A:190",
      "A:191",
      "A:192",
      "A:193",
      "A:194",
      "A:195",
      "A:196",
      "A:197",
      "A:198",
      "A:199",
      "A:2",
      "A:20",
      "A:21",
      "A:22",
      "A:23",
      "A:24",
      "A:25",
      "A:26",
      "A:27",
      "A:28",
      "A:29",
      "A:3",
      "A:30",
      "A:31",
      "A:32",
      "A:33",
      "A:34",
      "A:35",
      "A:36",
      "A:37",
      "A:38",
      "A:39",
      "A:4",
      "A:40",
      "A:41",
      "A:42",
      "A:43",
      "A:44",
      "A:45",
      "A:46",
      "A:47",
      "A:48",
      "A:49",
      "A:5",
      "A:50",
      "A:51",
      "A:52",
      "A:53",
      "A:54",
      "A:55",
      "A:56",
      "A:57",
      "A:58",
      "A:59",
      "A:6",
      "A:60",
      "A:61",
      "A:62",
      "A:63",
      "A:64",
      "A:65",
      "A:66",
      "A:67",
      "A:68",
      "A:69",
      "A:7",
      "A:70",
      "A:71",
      "A:72",
      "A:73",
      "A:74",
      "A:75",
      "A:76",
      "A:77",
      "A:78",
      "A:79",
      "A:8",
      "A:80",
      "A:81",
      "A:82",
      "A:83",
      "A:84",
      "A:85",
      "A:86",
      "A:87",
      "A:88",
      "A:89",
      "A:9",
      "A:90",
      "A:91",
      "A:92",
      "A:93",
      "A:94",
      "A:95",
      "A:96",
      "A:97",
      "A:98",
      "A:99",
      "B:10",
      "B:100",
      "B:101",
      "B:102",
      "B:103",
      "B:104",
      "B:105",
      "B:106",
      "B:107",
      "B:108",
      "B:109",
      "B:11",
      "B:110",
      "B:111",
      "B:112",
      "B:113",
      "B:114",
      "B:115",
      "B:116",
      "B:117",
      "B:118",
      "B:119",
      "B:12",
      "B:120",
      "B:121",
      "B:122",
      "B:123",
      "B:124",
      "B:125",
      "B:126",
      "B:127",
      "B:128",
      "B:129",
      "B:13",
      "B:130",
      "B:131",
      "B:132",
      "B:133",
      "B:134",
      "B:135",
      "B:136",
      "B:137",
      "B:138",
      "B:139",
      "B:14",
      "B:140",
      "B:141",
      "B:142",
      "B:143",
      "B:144",
      "B:145",
      "B:146",
      "B:147",
      "B:148",
      "B:149",
      "B:15",
      "B:150",
      "B:151",
      "B:152",
      "B:153",
      "B:154",
      "B:155",
      "B:156",
      "B:157",
      "B:158",
      "B:159",
      "B:16",
      "B:160",
      "B:161",
      "B:162",
      "B:163",
      "B:164",
      "B:165",
      "B:166",
      "B:167",
      "B:168",
      "B:169",
      "B:17",
      "B:170",
      "B:171",
      "B:172",
      "B:173",
      "B:174",
      "B:175",
      "B:176",
      "B:177",
      "B:178",
      "B:179",
      "B:18",
      "B:180",
      "B:181",
      "B:182",
      "B:183",
      "B:184",
      "B:185",
      "B:186",
      "B:187",
      "B:188",
      "B:189",
      "B:19",
      "B:190",
      "B:191",
      "B:192",
      "B:193",
      "B:194",
      "B:195",
      "B:196",
      "B:197",
      "B:198",
      "B:199",
      "B:2",
      "B:20",
      "B:21",
      "B:22",
      "B:23",
      "B:24",
      "B:25",
      "B:26",
      "B:27",
      "B:28",
      "B:29",
      "B:3",
      "B:30",
      "B:31",
      "B:32",
      "B:33",
      "B:34",
      "B:35",
      "B:36",
      "B:37",
      "B:38",
      "B:39",
      "B:4",
      "B:40",
      "B:41",
      "B:42",
      "B:43",
      "B:44",
      "B:45",
      "B:46",
      "B:47",
      "B:48",
      "B:49",
      "B:5",
      "B:50",
      "B:51",
      "B:52",
      "B:53",
      "B:54",
      "B:55",
      "B:56",
      "B:57",
      "B:58",
      "B:59",
      "B:6",
      "B:60",
      "B:61",
      "B:62",
      "B:63",
      "B:64",
      "B:65",
      "B:66",
      "B:67",
      "B:68",
      "B:69",
      "B:7",
      "B:70",
      "B:71",
      "B:72",
      "B:73",
      "B:74",
      "B:75",
      "B:76",
      "B:77",
      "B:78",
      "B:79",
      "B:8",
      "B:80",
      "B:81",
      "B:82",
      "B:83",
      "B:84",
      "B:85",
      "B:86",
      "B:87",
      "B:88",
      "B:89",
      "B:9",
      "B:90",
      "B:91",
      "B:92",
      "B:93",
      "B:94",
      "B:95",
      "B:96",
      "B:97",
      "B:98",
      "B:99",
      "C:10",
      "C:100",
      "C:101",
      "C:102",
      "C:103",
      "C:104",
      "C:105",
      "C:106",
      "C:107",
      "C:108",
      "C:109",
      "C:11",
      "C:110",
      "C:111",
      "C:112",
      "C:113",
      "C:114",
      "C:115",
      "C:116",
      "C:117",
      "C:118",
      "C:119",
      "C:12",
      "C:120",
      "C:121",
      "C:122",
      "C:123",
      "C:124",
      "C:125",
      "C:126",
      "C:127",
      "C:128",
      "C:129",
      "C:13",
      "C:130",
      "C:131",
      "C:132",
      "C:133",
      "C:134",
      "C:135",
      "C:136",
      "C:137",
      "C:138",
      "C:139",
      "C:14",
      "C:140",
      "C:141",
      "C:142",
      "C:143",
      "C:144",
      "C:145",
      "C:146",
      "C:147",
      "C:148",
      "C:149",
      "C:15",
      "C:150",
      "C:151",
      "C:152",
      "C:153",
      "C:154",
      "C:155",
      "C:156",
      "C:157",
      "C:158",
      "C:159",
      "C:16",
      "C:160",
      "C:161",
      "C:162",
      "C:163",
      "C:164",
      "C:165",
      "C:166",
      "C:167",
      "C:168",
      "C:169",
      "C:17",
      "C:170",
      "C:171",
      "C:172",
      "C:173",
      "C:174",
      "C:175",
      "C:176",
      "C:177",
      "C:178",
      "C:179",
      "C:18",
      "C:180",
      "C:181",
      "C:182",
      "C:183",
      "C:184",
      "C:185",
      "C:186",
      "C:187",
      "C:188",
      "C:189",
      "C:19",
      "C:190",
      "C:191",
      "C:192",
      "C:193",
      "C:194",
      "C:195",
      "C:196",
      "C:197",
      "C:2",
      "C:20",
      "C:21",
      "C:22",
      "C:23",
      "C:24",
      "C:25",
      "C:26",
      "C:27",
      "C:28",
      "C:29",
      "C:3",
      "C:30",
      "C:31",
      "C:32",
      "C:33",
      "C:34",
      "C:35",
      "C:36",
      "C:37",
      "C:38",
      "C:39",
      "C:4",
      "C:40",
      "C:41",
      "C:42",
      "C:43",
      "C:44",
      "C:45",
      "C:46",
      "C:47",
      "C:48",
      "C:49",
      "C:5",
      "C:50",
      "C:51",
      "C:52",
      "C:53",
      "C:54",
      "C:55",
      "C:56",
      "C:57",
      "C:58",
      "C:59",
      "C:6",
      "C:60",
      "C:61",
      "C:62",
      "C:63",
      "C:64",
      "C:65",
      "C:66",
      "C:67",
      "C:68",
      "C:69",
      "C:7",
      "C:70",
      "C:71",
      "C:72",
      "C:73",
      "C:74",
      "C:75",
      "C:76",
      "C:77",
      "C:78",
      "C:79",
      "C:8",
      "C:80",
      "C:81",
      "C:82",
      "C:83",
      "C:84",
      "C:85",
      "C:86",
      "C:87",
      "C:88",
      "C:89",
      "C:9",
      "C:90",
      "C:91",
      "C:92",
      "C:93",
      "C:94",
      "C:95",
      "C:96",
      "C:97",
      "C:98",
      "C:99",
      "D:10",
      "D:100",
      "D:101",
      "D:102",
      "D:103",
      "D:104",
      "D:105",
      "D:106",
      "D:107",
      "D:108",
      "D:109",
      "D:11",
      "D:110",
      "D:111",
      "D:112",
      "D:113",
      "D:114",
      "D:115",
      "D:116",
      "D:117",
      "D:118",
      "D:119",
      "D:12",
      "D:120",
      "D:121",
      "D:122",
      "D:123",
      "D:124",
      "D:125",
      "D:126",
      "D:127",
      "D:128",
      "D:129",
      "D:13",
      "D:130",
      "D:131",
      "D:132",
      "D:133",
      "D:134",
      "D:135",
      "D:136",
      "D:137",
      "D:138",
      "D:139",
      "D:14",
      "D:140",
      "D:141",
      "D:142",
      "D:143",
      "D:144",
      "D:145",
      "D:146",
      "D:147",
      "D:148",
      "D:149",
      "D:15",
      "D:150",
      "D:151",
      "D:152",
      "D:153",
      "D:154",
      "D:155",
      "D:156",
      "D:157",
      "D:158",
      "D:159",
      "D:16",
      "D:160",
      "D:161",
      "D:162",
      "D:163",
      "D:164",
      "D:165",
      "D:166",
      "D:167",
      "D:168",
      "D:169",
      "D:17",
      "D:170",
      "D:171",
      "D:172",
      "D:173",
      "D:174",
      "D:175",
      "D:176",
      "D:177",
      "D:178",
      "D:179",
      "D:18",
      "D:180",
      "D:181",
      "D:182",
      "D:183",
      "D:184",
      "D:185",
      "D:186",
      "D:187",
      "D:188",
      "D:189",
      "D:19",
      "D:190",
      "D:191",
      "D:192",
      "D:193",
      "D:194",
      "D:195",
      "D:196",
      "D:197",
      "D:198",
      "D:199",
      "D:2",
      "D:20",
      "D:21",
      "D:22",
      "D:23",
      "D:24",
      "D:25",
      "D:26",
      "D:27",
      "D:28",
      "D:29",
      "D:3",
      "D:30",
      "D:31",
      "D:32",
      "D:33",
      "D:34",
      "D:35",
      "D:36",
      "D:37",
      "D:38",
      "D:39",
      "D:4",
      "D:40",
      "D:41",
      "D:42",
      "D:43",
      "D:44",
      "D:45",
      "D:46",
      "D:47",
      "D:48",
      "D:49",
      "D:5",
      "D:50",
      "D:51",
      "D:52",
      "D:53",
      "D:54",
      "D:55",
      "D:56",
      "D:57",
      "D:58",
      "D:59",
      "D:6",
      "D:60",
      "D:61",
      "D:62",
      "D:63",
      "D:64",
      "D:65",
      "D:66",
      "D:67",
      "D:68",
      "D:69",
      "D:7",
      "D:70",
      "D:71",
      "D:72",
      "D:73",
      "D:74",
      "D:75",
      "D:76",
      "D:77",
      "D:78",
      "D:79",
      "D:8",
      "D:80",
      "D:81",
      "D:82",
      "D:83",
      "D:84",
      "D:85",
      "D:86",
      "D:87",
      "D:88",
      "D:89",
      "D:9",
      "D:90",
      "D:91",
      "D:92",
      "D:93",
      "D:94",
      "D:95",
      "D:96",
      "D:97",
      "D:98",
      "D:99"
    ],
    "A:17": [
      "A:1",
      "A:10",
      "A:100",
      "A:101",
      "A:102",
      "A:103",
      "A:104",
      "A:105",
      "A:106",
      "A:107",
      "A:108",
      "A:109",
      "A:11",
      "A:110",
      "A:111",
      "A:112",
      "A:113",
      "A:114",
      "A:115",
      "A:116",
      "A:117",
      "A:118",
      "A:119",
      "A:12",
      "A:120",
      "A:121",
      "A:122",
      "A:123",
      "A:124",
      "A:125",
      "A:126",
      "A:127",
      "A:128",
      "A:129",
      "A:13",
      "A:130",
      "A:131",
      "A:132",
      "A:133",
      "A:134",
      "A:135",
      "A:136",
      "A:137",
      "A:138",
      "A:139",
      "A:14",
      "A:140",
      "A:141",
      "A:142",
      "A:143",
      "A:144",
      "A:145",
      "A:146",
      "A:147",
      "A:148",
      "A:149",
      "A:15",
      "A:150",
      "A:151",
      "A:152",
      "A:153",
      "A:154",
      "A:155",
      "A:156",
      "A:157",
      "A:158",
      "A:159",
      "A:16",
      "A:160",
      "A:161",
      "A:162",
      "A:163",
      "A:164",
      "A:165",
      "A:166",
      "A:167",
      "A:168",
      "A:169",
      "A:170",
      "A:171",
      "A:172",
      "A:173",
      "A:174",
      "A:175",
      "A:176",
      "A:177",
      "A:178",
      "A:179",
      "A:18",
      "A:180",
      "A:181",
      "A:182",
      "A:183",
      "A:184",
      "A:185",
      "A:186",
      "A:187",
      "A:188",
      "A:189",
      "A:19",
      "A:190",
      "A:191",
      "A:192",
      "A:193",
      "A:194",
      "A:195",
      "A:196",
      "A:197",
      "A:198",
      "A:199",
      "A:2",
      "A:20",
      "A:21",
      "A:22",
      "A:23",
      "A:24",
      "A:25",
      "A:26",
      "A:27",
      "A:28",
      "A:29",
      "A:3",
      "A:30",
      "A:31",
      "A:32",
      "A:33",
      "A:34",
      "A:35",
      "A:36",
      "A:37",
      "A:38",
      "A:39",
      "A:4",
      "A:40",
      "A:41",
      "A:42",
      "A:43",
      "A:44",
      "A:45",
      "A:46",
      "A:47",
      "A:48",
      "A:49",
      "A:5",
      "A:50",
      "A:51",
      "A:52",
      "A:53",
      "A:54",
      "A:55",
      "A:56",
      "A:57",
      "A:58",
      "A:59",
      "A:6",
      "A:60",
      "A:61",
      "A:62",
      "A:63",
      "A:64",
      "A:65",
      "A:66",
      "A:67",
      "A:68",
      "A:69",
      "A:7",
      "A:70",
      "A:71",
      "A:72",
      "A:73",
      "A:74",
      "A:75",
      "A:76",
      "A:77",
      "A:78",
      "A:79",
      "A:8",
      "A:80",
      "A:81",
      "A:82",
      "A:83",
      "A:84",
      "A:85",
      "A:86",
      "A:87",
      "A:88",
      "A:89",
      "A:9",
      "A:90",
      "A:91",
      "A:92",
      "A:93",
      "A:94",
      "A:95",
      "A:96",
      "A:97",
      "A:98",
      "A:99",
      "B:10",
      "B:100",
      "B:101",
      "B:102",
      "B:103",
      "B:104",
      "B:105",
      "B:106",
      "B:107",
      "B:108",
      "B:109",
      "B:11",
      "B:110",
      "B:111",
      "B:112",
      "B:113",
      "B:114",
      "B:115",
      "B:116",
      "B:117",
      "B:118",
      "B:119",
      "B:12",
      "B:120",
      "B:121",
      "B:122",
      "B:123",
      "B:124",
      "B:125",
      "B:126",
      "B:127",
      "B:128",
      "B:129",
      "B:13",
      "B:130",
      "B:131",
      "B:132",
      "B:133",
      "B:134",
      "B:135",
      "B:136",
      "B:137",
      "B:138",
      "B:139",
      "B:14",
      "B:140",
      "B:141",
      "B:142",
      "B:143",
      "B:144",
      "B:145",
      "B:146",
      "B:147",
      "B:148",
      "B:149",
      "B:15",
      "B:150",
      "B:151",
      "B:152",
      "B:153",
      "B:154",
      "B:155",
      "B:156",
      "B:157",
      "B:158",
      "B:159",
      "B:16",
      "B:160",
      "B:161",
      "B:162",
      "B:163",
      "B:164",
      "B:165",
      "B:166",
      "B:167",
      "B:168",
      "B:169",
      "B:17",
      "B:170",
      "B:171",
      "B:172",
      "B:173",
      "B:174",
      "B:175",
      "B:176",
      "B:177",
      "B:178",
      "B:179",
      "B:18",
      "B:180",
      "B:181",
      "B:182",
      "B:183",
      "B:184",
      "B:185",
      "B:186",
      "B:187",
      "B:188",
      "B:189",
      "B:19",
      "B:190",
      "B:191",
      "B:192",
      "B:193",
      "B:194",
      "B:195",
      "B:196",
      "B:197",
      "B:198",
      "B:199",
      "B:2",
      "B:20",
      "B:21",
      "B:22",
      "B:23",
      "B:24",
      "B:25",
      "B:26",
      "B:27",
      "B:28",
      "B:29",
      "B:3",
      "B:30",
      "B:31",
      "B:32",
      "B:33",
      "B:34",
      "B:35",
      "B:36",
      "B:37",
      "B:38",
      "B:39",
      "B:4",
      "B:40",
      "B:41",
      "B:42",
      "B:43",
      "B:44",
      "B:45",
      "B:46",
      "B:47",
      "B:48",
      "B:49",
      "B:5",
      "B:50",
      "B:51",
      "B:52",
      "B:53",
      "B:54",
      "B:55",
      "B:56",
      "B:57",
      "B:58",
      "B:59",
      "B:6",
      "B:60",
      "B:61",
      "B:62",
      "B:63",
      "B:64",
      "B:65",
      "B:66",
      "B:67",
      "B:68",
      "B:69",
      "B:7",
      "B:70",
      "B:71",
      "B:72",
      "B:73",
      "B:74",
      "B:75",
      "B:76",
      "B:77",
      "B:78",
      "B:79",
      "B:8",
      "B:80",
      "B:81",
      "B:82",
      "B:83",
      "B:84",
      "B:85",
      "B:86",
      "B:87",
      "B:88",
      "B:89",
      "B:9",
      "B:90",
      "B:91",
      "B:92",
      "B:93",
      "B:94",
      "B:95",
      "B:96",
      "B:97",
      "B:98",
      "B:99",
      "C:10",
      "C:100",
      "C:101",
      "C:102",
      "C:103",
      "C:104",
      "C:105",
      "C:106",
      "C:107",
      "C:108",
      "C:109",
      "C:11",
      "C:110",
      "C:111",
      "C:112",
      "C:113",
      "C:114",
      "C:115",
      "C:116",
      "C:117",
      "C:118",
      "C:119",
      "C:12",
      "C:120",
      "C:121",
      "C:122",
      "C:123",
      "C:124",
      "C:125",
      "C:126",
      "C:127",
      "C:128",
      "C:129",
      "C:13",
      "C:130",
      "C:131",
      "C:132",
      "C:133",
      "C:134",
      "C:135",
      "C:136",
      "C:137",
      "C:138",
      "C:139",
      "C:14",
      "C:140",
      "C:141",
      "C:142",
      "C:143",
      "C:144",
      "C:145",
      "C:146",
      "C:147",
      "C:148",
      "C:149",
      "C:15",
      "C:150",
      "C:151",
      "C:152",
      "C:153",
      "C:154",
      "C:155",
      "C:156",
      "C:157",
      "C:158",
      "C:159",
      "C:16",
      "C:160",
      "C:161",
      "C:162",
      "C:163",
      "C:164",
      "C:165",
      "C:166",
      "C:167",
      "C:168",
      "C:169",
      "C:17",
      "C:170",
      "C:171",
      "C:172",
      "C:173",
      "C:174",
      "C:175",
      "C:176",
      "C:177",
      "C:178",
      "C:179",
      "C:18",
      "C:180",
      "C:181",
      "C:182",
      "C:183",
      "C:184",
      "C:185",
      "C:186",
      "C:187",
      "C:188",
      "C:189",
      "C:19",
      "C:190",
      "C:191",
      "C:192",
      "C:193",
      "C:194",
      "C:195",
      "C:196",
      "C:197",
      "C:2",
      "C:20",
      "C:21",
      "C:22",
      "C:23",
      "C:24",
      "C:25",
      "C:26",
      "C:27",
      "C:28",
      "C:29",
      "C:3",
      "C:30",
      "C:31",
      "C:32",
      "C:33",
      "C:34",
      "C:35",
      "C:36",
      "C:37",
      "C:38",
      "C:39",
      "C:4",
      "C:40",
      "C:41",
      "C:42",
      "C:43",
      "C:44",
      "C:45",
      "C:46",
      "C:47",
      "C:48",
      "C:49",
      "C:5",
      "C:50",
      "C:51",
      "C:52",
      "C:53",
      "C:54",
      "C:55",
      "C:56",
      "C:57",
      "C:58",
      "C:59",
      "C:6",
      "C:60",
      "C:61",
      "C:62",
      "C:63",
      "C:64",
      "C:65",
      "C:66",
      "C:67",
      "C:68",
      "C:69",
      "C:7",
      "C:70",
      "C:71",
      "C:72",
      "C:73",
      "C:74",
      "C:75",
      "C:76",
      "C:77",
      "C:78",
      "C:79",
      "C:8",
      "C:80",
      "C:81",
      "C:82",
      "C:83",
      "C:84",
      "C:85",
      "C:86",
      "C:87",
      "C:88",
      "C:89",
      "C:9",
      "C:90",
      "C:91",
      "C:92",
      "C:93",
      "C:94",
      "C:95",
      "C:96",
      "C:97",
      "C:98",
      "C:99",
      "D:10",
      "D:100",
      "D:101",
      "D:102",
      "D:103",
      "D:104",
      "D:105",
      "D:106",
      "D:107",
      "D:108",
      "D:109",
      "D:11",
      "D:110",
      "D:111",
      "D:112",
      "D:113",
      "D:114",
      "D:115",
      "D:116",
      "D:117",
      "D:118",
      "D:119",
      "D:12",
      "D:120",
      "D:121",
      "D:122",
      "D:123",
      "D:124",
      "D:125",
      "D:126",
      "D:127",
      "D:128",
      "D:129",
      "D:13",
      "D:130",
      "D:131",
      "D:132",
      "D:133",
      "D:134",
      "D:135",
      "D:136",
      "D:137",
      "D:138",
      "D:139",
      "D:14",
      "D:140",
      "D:141",
      "D:142",
      "D:143",
      "D:144",
      "D:145",
      "D:146",
      "D:147",
      "D:148",
      "D:149",
      "D:15",
      "D:150",
      "D:151",
      "D:152",
      "D:153",
      "D:154",
      "D:155",
      "D:156",
      "D:157",
      "D:158",
      "D:159",
      "D:16",
      "D:160",
      "D:161",
      "D:162",
      "D:163",
      "D:164",
      "D:165",
      "D:166",
      "D:167",
      "D:168",
      "D:169",
      "D:17",
      "D:170",
      "D:171",
      "D:172",
      "D:173",
      "D:174",
      "D:175",
      "D:176",
      "D:177",
      "D:178",
      "D:179",
      "D:18",
      "D:180",
      "D:181",
      "D:182",
      "D:183",
      "D:184",
      "D:185",
      "D:186",
      "D:187",
      "D:188",
      "D:189",
      "D:19",
      "D:190",
      "D:191",
      "D:192",
      "D:193",
      "D:194",
      "D:195",
      "D:196",
      "D:197",
      "D:198",
      "D:199",
      "D:2",
      "D:20",
      "D:21",
      "D:22",
      "D:23",
      "D:24",
      "D:25",
      "D:26",
      "D:27",
      "D:28",
      "D:29",
      "D:3",
      "D:30",
      "D:31",
      "D:32",
      "D:33",
      "D:34",
      "D:35",
      "D:36",
      "D:37",
      "D:38",
      "D:39",
      "D:4",
      "D:40",
      "D:41",
      "D:42",
      "D:43",
      "D:44",
      "D:45",
      "D:46",
      "D:47",
      "D:48",
      "D:49",
      "D:5",
      "D:50",
      "D:51",
      "D:52",
      "D:53",
      "D:54",
      "D:55",
      "D:56",
      "D:57",
      "D:58",
      "D:59",
      "D:6",
      "D:60",
      "D:61",
      "D:62",
      "D:63",
      "D:64",
      "D:65",
      "D:66",
      "D:67",
      "D:68",
      "D:69",
      "D:7",
      "D:70",
      "D:71",
      "D:72",
      "D:73",
      "D:74",
      "D:75",
      "D:76",
      "D:77",
      "D:78",
      "D:79",
      "D:8",
      "D:80",
      "D:81",
      "D:82",
      "D:83",
      "D:84",
      "D:85",
      "D:86",
      "D:87",
      "D:88",
      "D:89",
      "D:9",
      "D:90",
      "D:91",
      "D:92",
      "D:93",
      "D:94",
      "D:95",
      "D:96",
      "D:97",
      "D:98",
      "D:99"
    ],
    "A:18": [
      "A:1",
      "A:10",
      "A:100",
      "A:101",
      "A:102",
      "A:103",
      "A:104",
      "A:105",
      "A:106",
      "A:107",
      "A:108",
      "A:109",
      "A:11",
      "A:110",
      "A:111",
      "A:112",
      "A:113",
      "A:114",
      "A:115",
      "A:116",
      "A:117",
      "A:118",
      "A:119",
      "A:12",
      "A:120",
      "A:121",
      "A:122",
      "A:123",
      "A:124",
      "A:125",
      "A:126",
      "A:127",
      "A:128",
      "A:129",
      "A:13",
      "A:130",
      "A:131",
      "A:132",
      "A:133",
      "A:134",
      "A:135",
      "A:136",
      "A:137",
      "A:138",
      "A:139",
      "A:14",
      "A:140",
      "A:141",
      "A:142",
      "A:143",
      "A:144",
      "A:145",
      "A:146",
      "A:147",
      "A:148",
      "A:149",
      "A:15",
      "A:150",
      "A:151",
      "A:152",
      "A:153",
      "A:154",
      "A:155",
      "A:156",
      "A:157",
      "A:158",
      "A:159",
      "A:16",
      "A:160",
      "A:161",
      "A:162",
      "A:163",
      "A:164",
      "A:165",
      "A:166",
      "A:167",
      "A:168",
      "A:169",
      "A:17",
      "A:170",
      "A:171",
      "A:172",
      "A:173",
      "A:174",
      "A:175",
      "A:176",
      "A:177",
      "A:178",
      "A:179",
      "A:180",
      "A:181",
      "A:182",
      "A:183",
      "A:184",
      "A:185",
      "A:186",
      "A:187",
      "A:188",
      "A:189",
      "A:19",
      "A:190",
      "A:191",
      "A:192",
      "A:193",
      "A:194",
      "A:195",
      "A:196",
      "A:197",
      "A:198",
      "A:199",
      "A:2",
      "A:20",
      "A:21",
      "A:22",
      "A:23",
      "A:24",
      "A:25",
      "A:26",
      "A:27",
      "A:28",
      "A:29",
      "A:3",
      "A:30",
      "A:31",
      "A:32",
      "A:33",
      "A:34",
      "A:35",
      "A:36",
      "A:37",
      "A:38",
      "A:39",
      "A:4",
      "A:40",
      "A:41",
      "A:42",
      "A:43",
      "A:44",
      "A:45",
      "A:46",
      "A:47",
      "A:48",
      "A:49",
      "A:5",
      "A:50",
      "A:51",
      "A:52",
      "A:53",
      "A:54",
      "A:55",
      "A:56",
      "A:57",
      "A:58",
      "A:59",
      "A:6",
      "A:60",
      "A:61",
      "A:62",
      "A:63",
      "A:64",
      "A:65",
      "A:66",
      "A:67",
      "A:68",
      "A:69",
      "A:7",
      "A:70",
      "A:71",
      "A:72",
      "A:73",
      "A:74",
      "A:75",
      "A:76",
      "A:77",
      "A:78",
      "A:79",
      "A:8",
      "A:80",
      "A:81",
      "A:82",
      "A:83",
      "A:84",
      "A:85",
      "A:86",
      "A:87",
      "A:88",
      "A:89",
      "A:9",
      "A:90",
      "A:91",
      "A:92",
      "A:93",
      "A:94",
      "A:95",
      "A:96",
      "A:97",
      "A:98",
      "A:99",
      "B:10",
      "B:100",
      "B:101",
      "B:102",
      "B:103",
      "B:104",
      "B:105",
      "B:106",
      "B:107",
      "B:108",
      "B:109",
      "B:11",
      "B:110",
      "B:111",
      "B:112",
      "B:113",
      "B:114",
      "B:115",
      "B:116",
      "B:117",
      "B:118",
      "B:119",
      "B:12",
      "B:120",
      "B:121",
      "B:122",
      "B:123",
      "B:124",
      "B:125",
      "B:126",
      "B:127",
      "B:128",
      "B:129",
      "B:13",
      "B:130",
      "B:131",
      "B:132",
      "B:133",
      "B:134",
      "B:135",
      "B:136",
      "B:137",
      "B:138",
      "B:139",
      "B:14",
      "B:140",
      "B:141",
      "B:142",
      "B:143",
      "B:144",
      "B:145",
      "B:146",
      "B:147",
      "B:148",
      "B:149",
      "B:15",
      "B:150",
      "B:151",
      "B:152",
      "B:153",
      "B:154",
      "B:155",
      "B:156",
      "B:157",
      "B:158",
      "B:159",
      "B:16",
      "B:160",
      "B:161",
      "B:162",
      "B:163",
      "B:164",
      "B:165",
      "B:166",
      "B:167",
      "B:168",
      "B:169",
      "B:17",
      "B:170",
      "B:171",
      "B:172",
      "B:173",
      "B:174",
      "B:175",
      "B:176",
      "B:177",
      "B:178",
      "B:179",
      "B:18",
      "B:180",
      "B:181",
      "B:182",
      "B:183",
      "B:184",
      "B:185",
      "B:186",
      "B:187",
      "B:188",
      "B:189",
      "B:19",
      "B:190",
      "B:191",
      "B:192",
      "B:193",
      "B:194",
      "B:195",
      "B:196",
      "B:197",
      "B:198",
      "B:199",
      "B:2",
      "B:20",
      "B:21",
      "B:22",
      "B:23",
      "B:24",
      "B:25",
      "B:26",
      "B:27",
      "B:28",
      "B:29",
      "B:3",
      "B:30",
      "B:31",
      "B:32",
      "B:33",
      "B:34",
      "B:35",
      "B:36",
      "B:37",
      "B:38",
      "B:39",
      "B:4",
      "B:40",
      "B:41",
      "B:42",
      "B:43",
      "B:44",
      "B:45",
      "B:46",
      "B:47",
      "B:48",
      "B:49",
      "B:5",
      "B:50",
      "B:51",
      "B:52",
      "B:53",
      "B:54",
      "B:55",
      "B:56",
      "B:57",
      "B:58",
      "B:59",
      "B:6",
      "B:60",
      "B:61",
      "B:62",
      "B:63",
      "B:64",
      "B:65",
      "B:66",
      "B:67",
      "B:68",
      "B:69",
      "B:7",
      "B:70",
      "B:71",
      "B:72",
      "B:73",
      "B:74",
      "B:75",
      "B:76",
      "B:77",
      "B:78",
      "B:79",
      "B:8",
      "B:80",
      "B:81",
      "B:82",
      "B:83",
      "B:84",
      "B:85",
      "B:86",
      "B:87",
      "B:88",
      "B:89",
      "B:9",
      "B:90",
      "B:91",
      "B:92",
      "B:93",
      "B:94",
      "B:95",
      "B:96",
      "B:97",
      "B:98",
      "B:99",
      "C:10",
      "C:100",
      "C:101",
      "C:102",
      "C:103",
      "C:104",
      "C:105",
      "C:106",
      "C:107",
      "C:108",
      "C:109",
      "C:11",
      "C:110",
      "C:111",
      "C:112",
      "C:113",
      "C:114",
      "C:115",
      "C:116",
      "C:117",
      "C:118",
      "C:119",
      "C:12",
      "C:120",
      "C:121",
      "C:122",
      "C:123",
      "C:124",
      "C:125",
      "C:126",
      "C:127",
      "C:128",
      "C:129",
      "C:13",
      "C:130",
      "C:131",
      "C:132",
      "C:133",
      "C:134",
      "C:135",
      "C:136",
      "C:137",
      "C:138",
      "C:139",
      "C:14",
      "C:140",
      "C:141",
      "C:142",
      "C:143",
      "C:144",
      "C:145",
      "C:146",
      "C:147",
      "C:148",
      "C:149",
      "C:15",
      "C:150",
      "C:151",
      "C:152",
      "C:153",
      "C:154",
      "C:155",
      "C:156",
      "C:157",
      "C:158",
      "C:159",
      "C:16",
      "C:160",
      "C:161",
      "C:162",
      "C:163",
      "C:164",
      "C:165",
      "C:166",
      "C:167",
      "C:168",
      "C:169",
      "C:17",
      "C:170",
      "C:171",
      "C:172",
      "C:173",
      "C:174",
      "C:175",
      "C:176",
      "C:177",
      "C:178",
      "C:179",
      "C:18",
      "C:180",
      "C:181",
      "C:182",
      "C:183",
      "C:184",
      "C:185",
      "C:186",
      "C:187",
      "C:188",
      "C:189",
      "C:19",
      "C:190",
      "C:191",
      "C:192",
      "C:193",
      "C:194",
      "C:195",
      "C:196",
      "C:197",
      "C:2",
      "C:20",
      "C:21",
      "C:22",
      "C:23",
      "C:24",
      "C:25",
      "C:26",
      "C:27",
      "C:28",
      "C:29",
      "C:3",
      "C:30",
      "C:31",
      "C:32",
      "C:33",
      "C:34",
      "C:35",
      "C:36",
      "C:37",
      "C:38",
      "C:39",
      "C:4",
      "C:40",
      "C:41",
      "C:42",
      "C:43",
      "C:44",
      "C:45",
      "C:46",
      "C:47",
      "C:48",
      "C:49",
      "C:5",
      "C:50",
      "C:51",
      "C:52",
      "C:53",
      "C:54",
      "C:55",
      "C:56",
      "C:57",
      "C:58",
      "C:59",
      "C:6",
      "C:60",
      "C:61",
      "C:62",
      "C:63",
      "C:64",
      "C:65",
      "C:66",
      "C:67",
      "C:68",
      "C:69",
      "C:7",
      "C:70",
      "C:71",
      "C:72",
      "C:73",
      "C:74",
      "C:75",
      "C:76",
      "C:77",
      "C:78",
      "C:79",
      "C:8",
      "C:80",
      "C:81",
      "C:82",
      "C:83",
      "C:84",
      "C:85",
      "C:86",
      "C:87",
      "C:88",
      "C:89",
      "C:9",
      "C:90",
      "C:91",
      "C:92",
      "C:93",
      "C:94",
      "C:95",
      "C:96",
      "C:97",
      "C:98",
      "C:99",
      "D:10",
      "D:100",
      "D:101",
      "D:102",
      "D:103",
      "D:104",
      "D:105",
      "D:106",
      "D:107",
      "D:108",
      "D:109",
      "D:11",
      "D:110",
      "D:111",
      "D:112",
      "D:113",
      "D:114",
      "D:115",
      "D:116",
      "D:117",
      "D:118",
      "D:119",
      "D:12",
      "D:120",
      "D:121",
      "D:122",
      "D:123",
      "D:124",
      "D:125",
      "D:126",
      "D:127",
      "D:128",
      "D:129",
      "D:13",
      "D:130",
      "D:131",
      "D:132",
      "D:133",
      "D:134",
      "D:135",
      "D:136",
      "D:137",
      "D:138",
      "D:139",
      "D:14",
      "D:140",
      "D:141",
      "D:142",
      "D:143",
      "D:144",
      "D:145",
      "D:146",
      "D:147",
      "D:148",
      "D:149",
      "D:15",
      "D:150",
      "D:151",
      "D:152",
      "D:153",
      "D:154",
      "D:155",
      "D:156",
      "D:157",
      "D:158",
      "D:159",
      "D:16",
      "D:160",
      "D:161",
      "D:162",
      "D:163",
      "D:164",
      "D:165",
      "D:166",
      "D:167",
      "D:168",
      "D:169",
      "D:17",
      "D:170",
      "D:171",
      "D:172",
      "D:173",
      "D:174",
      "D:175",
      "D:176",
      "D:177",
      "D:178",
      "D:179",
      "D:18",
      "D:180",
      "D:181",
      "D:182",
      "D:183",
      "D:184",
      "D:185",
      "D:186",
      "D:187",
      "D:188",
      "D:189",
      "D:19",
      "D:190",
      "D:191",
      "D:192",
      "D:193",
      "D:194",
      "D:195",
      "D:196",
      "D:197",
      "D:198",
      "D:199",
      "D:2",
      "D:20",
      "D:21",
      "D:22",
      "D:23",
      "D:24",
      "D:25",
      "D:26",
      "D:27",
      "D:28",
      "D:29",
      "D:3",
      "D:30",
      "D:31",
      "D:32",
      "D:33",
      "D:34",
      "D:35",
      "D:36",
      "D:37",
      "D:38",
      "D:39",
      "D:4",
      "D:40",
      "D:41",
      "D:42",
      "D:43",
      "D:44",
      "D:45",
      "D:46",
      "D:47",
      "D:48",
      "D:49",
      "D:5",
      "D:50",
      "D:51",
      "D:52",
      "D:53",
      "D:54",
      "D:55",
      "D:56",
      "D:57",
      "D:58",
      "D:59",
      "D:6",
      "D:60",
      "D:61",
      "D:62",
      "D:63",
      "D:64",
      "D:65",
      "D:66",
      "D:67",
      "D:68",
      "D:69",
      "D:7",
      "D:70",
      "D:71",
      "D:72",
      "D:73",
      "D:74",
      "D:75",
      "D:76",
      "D:77",
      "D:78",
      "D:79",
      "D:8",
      "D:80",
      "D:81",
      "D:82",
      "D:83",
      "D:84",
      "D:85",
      "D:86",
      "D:87",
      "D:88",
      "D:89",
      "D:9",
      "D:90",
      "D:91",
      "D:92",
      "D:93",
      "D:94",
      "D:95",
      "D:96",
      "D:97",
      "D:98",
      "D:99"
    ],
    "A:19": [
      "A:1",
      "A:10",
      "A:100",
      "A:101",
      "A:102",
      "A:103",
      "A:104",
      "A:105",
      "A:106",
      "A:107",
      "A:108",
      "A:109",
      "A:11",
      "A:110",
      "A:111",
      "A:112",
      "A:113",
      "A:114",
      "A:115",
      "A:116",
      "A:117",
      "A:118",
      "A:119",
      "A:12",
      "A:120",
      "A:121",
      "A:122",
      "A:123",
      "A:124",
      "A:125",
      "A:126",
      "A:127",
      "A:128",
      "A:129",
      "A:13",
      "A:130",
      "A:131",
      "A:132",
      "A:133",
      "A:134",
      "A:135",
      "A:136",
      "A:137",
      "A:138",
      "A:139",
      "A:14",
      "A:140",
      "A:141",
      "A:142",
      "A:143",
      "A:144",
      "A:145",
      "A:146",
      "A:147",
      "A:148",
      "A:149",
      "A:15",
      "A:150",
      "A:151",
      "A:152",
      "A:153",
      "A:154",
      "A:155",
      "A:156",
      "A:157",
      "A:158",
      "A:159",
      "A:16",
      "A:160",
      "A:161",
      "A:162",
      "A:163",
      "A:164",
      "A:165",
      "A:166",
      "A:167",
      "A:168",
      "A:169",
      "A:17",
      "A:170",
      "A:171",
      "A:172",
      "A:173",
      "A:174",
      "A:175",
      "A:176",
      "A:177",
      "A:178",
      "A:179",
      "A:18",
      "A:180",
      "A:181",
      "A:182",
      "A:183",
      "A:184",
      "A:185",
      "A:186",
      "A:187",
      "A:188",
      "A:189",
      "A:190",
      "A:191",
      "A:192",
      "A:193",
      "A:194",
      "A:195",
      "A:196",
      "A:197",
      "A:198",
      "A:199",
      "A:2",
      "A:20",
      "A:21",
      "A:22",
      "A:23",
      "A:24",
      "A:25",
      "A:26",
      "A:27",
      "A:28",
      "A:29",
      "A:3",
      "A:30",
      "A:31",
      "A:32",
      "A:33",
      "A:34",
      "A:35",
      "A:36",
      "A:37",
      "A:38",
      "A:39",
      "A:4",
      "A:40",
      "A:41",
      "A:42",
      "A:43",
      "A:44",
      "A:45",
      "A:46",
      "A:47",
      "A:48",
      "A:49",
      "A:5",
      "A:50",
      "A:51",
      "A:52",
      "A:53",
      "A:54",
      "A:55",
      "A:56",
      "A:57",
      "A:58",
      "A:59",
      "A:6",
      "A:60",
      "A:61",
      "A:62",
      "A:63",
      "A:64",
      "A:65",
      "A:66",
      "A:67",
      "A:68",
      "A:69",
      "A:7",
      "A:70",
      "A:71",
      "A:72",
      "A:73",
      "A:74",
      "A:75",
      "A:76",
      "A:77",
      "A:78",
      "A:79",
      "A:8",
      "A:80",
      "A:81",
      "A:82",
      "A:83",
      "A:84",
      "A:85",
      "A:86",
      "A:87",
      "A:88",
      "A:89",
      "A:9",
      "A:90",
      "A:91",
      "A:92",
      "A:93",
      "A:94",
      "A:95",
      "A:96",
      "A:97",
      "A:98",
      "A:99",
      "B:10",
      "B:100",
      "B:101",
      "B:102",
      "B:103",
      "B:104",
      "B:105",
      "B:106",
      "B:107",
      "B:108",
      "B:109",
      "B:11",
      "B:110",
      "B:111",
      "B:112",
      "B:113",
      "B:114",
      "B:115",
      "B:116",
      "B:117",
      "B:118",
      "B:119",
      "B:12",
      "B:120",
      "B:121",
      "B:122",
      "B:123",
      "B:124",
      "B:125",
      "B:126",
      "B:127",
      "B:128",
      "B:129",
      "B:13",
      "B:130",
      "B:131",
      "B:132",
      "B:133",
      "B:134",
      "B:135",
      "B:136",
      "B:137",
      "B:138",
      "B:139",
      "B:14",
      "B:140",
      "B:141",
      "B:142",
      "B:143",
      "B:144",
      "B:145",
      "B:146",
      "B:147",
      "B:148",
      "B:149",
      "B:15",
      "B:150",
      "B:151",
      "B:152",
      "B:153",
      "B:154",
      "B:155",
      "B:156",
      "B:157",
      "B:158",
      "B:159",
      "B:16",
      "B:160",
      "B:161",
      "B:162",
      "B:163",
      "B:164",
      "B:165",
      "B:166",
      "B:167",
      "B:168",
      "B:169",
      "B:17",
      "B:170",
      "B:171",
      "B:172",
      "B:173",
      "B:174",
      "B:175",
      "B:176",
      "B:177",
      "B:178",
      "B:179",
      "B:18",
      "B:180",
      "B:181",
      "B:182",
      "B:183",
      "B:184",
      "B:185",
      "B:186",
      "B:187",
      "B:188",
      "B:189",
      "B:19",
      "B:190",
      "B:191",
      "B:192",
      "B:193",
      "B:194",
      "B:195",
      "B:196",
      "B:197",
      "B:198",
      "B:199",
      "B:2",
      "B:20",
      "B:21",
      "B:22",
      "B:23",
      "B:24",
      "B:25",
      "B:26",
      "B:27",
      "B:28",
      "B:29",
      "B:3",
      "B:30",
      "B:31",
      "B:32",
      "B:33",
      "B:34",
      "B:35",
      "B:36",
      "B:37",
      "B:38",
      "B:39",
      "B:4",
      "B:40",
      "B:41",
      "B:42",
      "B:43",
      "B:44",
      "B:45",
      "B:46",
      "B:47",
      "B:48",
      "B:49",
      "B:5",
      "B:50",
      "B:51",
      "B:52",
      "B:53",
      "B:54",
      "B:55",
      "B:56",
      "B:57",
      "B:58",
      "B:59",
      "B:6",
      "B:60",
      "B:61",
      "B:62",
      "B:63",
      "B:64",
      "B:65",
      "B:66",
      "B:67",
      "B:68",
      "B:69",
      "B:7",
      "B:70",
      "B:71",
      "B:72",
      "B:73",
      "B:74",
      "B:75",
      "B:76",
      "B:77",
      "B:78",
      "B:79",
      "B:8",
      "B:80",
      "B:81",
      "B:82",
      "B:83",
      "B:84",
      "B:85",
      "B:86",
      "B:87",
      "B:88",
      "B:89",
      "B:9",
      "B:90",
      "B:91",
      "B:92",
      "B:93",
      "B:94",
      "B:95",
      "B:96",
      "B:97",
      "B:98",
      "B:99",
      "C:10",
      "C:100",
      "C:101",
      "C:102",
      "C:103",
      "C:104",
      "C:105",
      "C:106",
      "C:107",
      "C:108",
      "C:109",
      "C:11",
      "C:110",
      "C:111",
      "C:112",
      "C:113",
      "C:114",
      "C:115",
      "C:116",
      "C:117",
      "C:118",
      "C:119",
      "C:12",
      "C:120",
      "C:121",
      "C:122",
      "C:123",
      "C:124",
      "C:125",
      "C:126",
      "C:127",
      "C:128",
      "C:129",
      "C:13",
      "C:130",
      "C:131",
      "C:132",
      "C:133",
      "C:134",
      "C:135",
      "C:136",
      "C:137",
      "C:138",
      "C:139",
      "C:14",
      "C:140",
      "C:141",
      "C:142",
      "C:143",
      "C:144",
      "C:145",
      "C:146",
      "C:147",
      "C:148",
      "C:149",
      "C:15",
      "C:150",
      "C:151",
      "C:152",
      "C:153",
      "C:154",
      "C:155",
      "C:156",
      "C:157",
      "C:158",
      "C:159",
      "C:16",
      "C:160",
      "C:161",
      "C:162",
      "C:163",
      "C:164",
      "C:165",
      "C:166",
      "C:167",
      "C:168",
      "C:169",
      "C:17",
      "C:170",
      "C:171",
      "C:172",
      "C:173",
      "C:174",
      "C:175",
      "C:176",
      "C:177",
      "C:178",
      "C:179",
      "C:18",
      "C:180",
      "C:181",
      "C:182",
      "C:183",
      "C:184",
      "C:185",
      "C:186",
      "C:187",
      "C:188",
      "C:189",
      "C:19",
      "C:190",
      "C:191",
      "C:192",
      "C:193",
      "C:194",
      "C:195",
      "C:196",
      "C:197",
      "C:2",
      "C:20",
      "C:21",
      "C:22",
      "C:23",
      "C:24",
      "C:25",
      "C:26",
      "C:27",
      "C:28",
      "C:29",
      "C:3",
      "C:30",
      "C:31",
      "C:32",
      "C:33",
      "C:34",
      "C:35",
      "C:36",
      "C:37",
      "C:38",
      "C:39",
      "C:4",
      "C:40",
      "C:41",
      "C:42",
      "C:43",
      "C:44",
      "C:45",
      "C:46",
      "C:47",
      "C:48",
      "C:49",
      "C:5",
      "C:50",
      "C:51",
      "C:52",
      "C:53",
      "C:54",
      "C:55",
      "C:56",
      "C:57",
      "C:58",
      "C:59",
      "C:6",
      "C:60",
      "C:61",
      "C:62",
      "C:63",
      "C:64",
      "C:65",
      "C:66",
      "C:67",
      "C:68",
      "C:69",
      "C:7",
      "C:70",
      "C:71",
      "C:72",
      "C:73",
      "C:74",
      "C:75",
      "C:76",
      "C:77",
      "C:78",
      "C:79",
      "C:8",
      "C:80",
      "C:81",
      "C:82",
      "C:83",
      "C:84",
      "C:85",
      "C:86",
      "C:87",
      "C:88",
      "C:89",
      "C:9",
      "C:90",
      "C:91",
      "C:92",
      "C:93",
      "C:94",
      "C:95",
      "C:96",
      "C:97",
      "C:98",
      "C:99",
      "D:10",
      "D:100",
      "D:101",
      "D:102",
      "D:103",
      "D:104",
      "D:105",
      "D:106",
      "D:107",
      "D:108",
      "D:109",
      "D:11",
      "D:110",
      "D:111",
      "D:112",
      "D:113",
      "D:114",
      "D:115",
      "D:116",
      "D:117",
      "D:118",
      "D:119",
      "D:12",
      "D:120",
      "D:121",
      "D:122",
      "D:123",
      "D:124",
      "D:125",
      "D:126",
      "D:127",
      "D:128",
      "D:129",
      "D:13",
      "D:130",
      "D:131",
      "D:132",
      "D:133",
      "D:134",
      "D:135",
      "D:136",
      "D:137",
      "D:138",
      "D:139",
      "D:14",
      "D:140",
      "D:141",
      "D:142",
      "D:143",
      "D:144",
      "D:145",
      "D:146",
      "D:147",
      "D:148",
      "D:149",
      "D:15",
      "D:150",
      "D:151",
      "D:152",
      "D:153",
      "D:154",
      "D:155",
      "D:156",
      "D:157",
      "D:158",
      "D:159",
      "D:16",
      "D:160",
      "D:161",
      "D:162",
      "D:163",
      "D:164",
      "D:165",
      "D:166",
      "D:167",
      "D:168",
      "D:169",
      "D:17",
      "D:170",
      "D:171",
      "D:172",
      "D:173",
      "D:174",
      "D:175",
      "D:176",
      "D:177",
      "D:178",
      "D:179",
      "D:18",
      "D:180",
      "D:181",
      "D:182",
      "D:183",
      "D:184",
      "D:185",
      "D:186",
      "D:187",
      "D:188",
      "D:189",
      "D:19",
      "D:190",
      "D:191",
      "D:192",
      "D:193",
      "D:194",
      "D:195",
      "D:196",
      "D:197",
      "D:198",
      "D:199",
      "D:2",
      "D:20",
      "D:21",
      "D:22",
      "D:23",
      "D:24",
      "D:25",
      "D:26",
      "D:27",
      "D:28",
      "D:29",
      "D:3",
      "D:30",
      "D:31",
      "D:32",
      "D:33",
      "D:34",
      "D:35",
      "D:36",
      "D:37",
      "D:38",
      "D:39",
      "D:4",
      "D:40",
      "D:41",
      "D:42",
      "D:43",
      "D:44",
      "D:45",
      "D:46",
      "D:47",
      "D:48",
      "D:49",
      "D:5",
      "D:50",
      "D:51",
      "D:52",
      "D:53",
      "D:54",
      "D:55",
      "D:56",
      "D:57",
      "D:58",
      "D:59",
      "D:6",
      "D:60",
      "D:61",
      "D:62",
      "D:63",
      "D:64",
      "D:65",
      "D:66",
      "D:67",
      "D:68",
      "D:69",
      "D:7",
      "D:70",
      "D:71",
      "D:72",
      "D:73",
      "D:74",
      "D:75",
      "D:76",
      "D:77",
      "D:78",
      "D:79",
      "D:8",
      "D:80",
      "D:81",
      "D:82",
      "D:83",
      "D:84",
      "D:85",
      "D:86",
      "D:87",
      "D:88",
      "D:89",
      "D:9",
      "D:90",
      "D:91",
      "D:92",
      "D:93",
      "D:94",
      "D:95",
      "D:96",
      "D:97",
      "D:98",
      "D:99"
    ],
    "A:20": [
      "A:1",
      "A:10",
      "A:100",
      "A:101",
      "A:102",
      "A:103",
      "A:104",
      "A:105",
      "A:106",
      "A:107",
      "A:108",
      "A:109",
      "A:11",
      "A:110",
      "A:111",
      "A:112",
      "A:113",
      "A:114",
      "A:115",
      "A:116",
      "A:117",
      "A:118",
      "A:119",
      "A:12",
      "A:120",
      "A:121",
      "A:122",
      "A:123",
      "A:124",
      "A:125",
      "A:126",
      "A:127",
      "A:128",
      "A:129",
      "A:13",
      "A:130",
      "A:131",
      "A:132",
      "A:133",
      "A:134",
      "A:135",
      "A:136",
      "A:137",
      "A:138",
      "A:139",
      "A:14",
      "A:140",
      "A:141",
      "A:142",
      "A:143",
      "A:144",
      "A:145",
      "A:146",
      "A:147",
      "A:148",
      "A:149",
      "A:15",
      "A:150",
      "A:151",
      "A:152",
      "A:153",
      "A:154",
      "A:155",
      "A:156",
      "A:157",
      "A:158",
      "A:159",
      "A:16",
      "A:160",
      "A:161",
      "A:162",
      "A:163",
      "A:164",
      "A:165",
      "A:166",
      "A:167",
      "A:168",
      "A:169",
      "A:17",
      "A:170",
      "A:171",
      "A:172",
      "A:173",
      "A:174",
      "A:175",
      "A:176",
      "A:177",
      "A:178",
      "A:179",
      "A:18",
      "A:180",
      "A:181",
      "A:182",
      "A:183",
      "A:184",
      "A:185",
      "A:186",
      "A:187",
      "A:188",
      "A:189",
      "A:19",
      "A:190",
      "A:191",
      "A:192",
      "A:193",
      "A:194",
      "A:195",
      "A:196",
      "A:197",
      "A:198",
      "A:199",
      "A:2",
      "A:21",
      "A:22",
      "A:23",
      "A:24",
      "A:25",
      "A:26",
      "A:27",
      "A:28",
      "A:29",
      "A:3",
      "A:30",
      "A:31",
      "A:32",
      "A:33",
      "A:34",
      "A:35",
      "A:36",
      "A:37",
      "A:38",
      "A:39",
      "A:4",
      "A:40",
      "A:41",
      "A:42",
      "A:43",
      "A:44",
      "A:45",
      "A:46",
      "A:47",
      "A:48",
      "A:49",
      "A:5",
      "A:50",
      "A:51",
      "A:52",
      "A:53",
      "A:54",
      "A:55",
      "A:56",
      "A:57",
      "A:58",
      "A:59",
      "A:6",
      "A:60",
      "A:61",
      "A:62",
      "A:63",
      "A:64",
      "A:65",
      "A:66",
      "A:67",
      "A:68",
      "A:69",
      "A:7",
      "A:70",
      "A:71",
      "A:72",
      "A:73",
      "A:74",
      "A:75",
      "A:76",
      "A:77",
      "A:78",
      "A:79",
      "A:8",
      "A:80",
      "A:81",
      "A:82",
      "A:83",
      "A:84",
      "A:85",
      "A:86",
      "A:87",
      "A:88",
      "A:89",
      "A:9",
      "A:90",
      "A:91",
      "A:92",
      "A:93",
      "A:94",
      "A:95",
      "A:96",
      "A:97",
      "A:98",
      "A:99",
      "B:10",
      "B:100",
      "B:101",
      "B:102",
      "B:103",
      "B:104",
      "B:105",
      "B:106",
      "B:107",
      "B:108",
      "B:109",
      "B:11",
      "B:110",
      "B:111",
      "B:112",
      "B:113",
      "B:114",
      "B:115",
      "B:116",
      "B:117",
      "B:118",
      "B:119",
      "B:12",
      "B:120",
      "B:121",
      "B:122",
      "B:123",
      "B:124",
      "B:125",
      "B:126",
      "B:127",
      "B:128",
      "B:129",
      "B:13",
      "B:130",
      "B:131",
      "B:132",
      "B:133",
      "B:134",
      "B:135",
      "B:136",
      "B:137",
      "B:138",
      "B:139",
      "B:14",
      "B:140",
      "B:141",
      "B:142",
      "B:143",
      "B:144",
      "B:145",
      "B:146",
      "B:147",
      "B:148",
      "B:149",
      "B:15",
      "B:150",
      "B:151",
      "B:152",
      "B:153",
      "B:154",
      "B:155",
      "B:156",
      "B:157",
      "B:158",
      "B:159",
      "B:16",
      "B:160",
      "B:161",
      "B:162",
      "B:163",
      "B:164",
      "B:165",
      "B:166",
      "B:167",
      "B:168",
      "B:169",
      "B:17",
      "B:170",
      "B:171",
      "B:172",
      "B:173",
      "B:174",
      "B:175",
      "B:176",
      "B:177",
      "B:178",
      "B:179",
      "B:18",
      "B:180",
      "B:181",
      "B:182",
      "B:183",
      "B:184",
      "B:185",
      "B:186",
      "B:187",
      "B:188",
      "B:189",
      "B:19",
      "B:190",
      "B:191",
      "B:192",
      "B:193",
      "B:194",
      "B:195",
      "B:196",
      "B:197",
      "B:198",
      "B:199",
      "B:2",
      "B:20",
      "B:21",
      "B:22",
      "B:23",
      "B:24",
      "B:25",
      "B:26",
      "B:27",
      "B:28",
      "B:29",
      "B:3",
      "B:30",
      "B:31",
      "B:32",
      "B:33",
      "B:34",
      "B:35",
      "B:36",
      "B:37",
      "B:38",
      "B:39",
      "B:4",
      "B:40",
      "B:41",
      "B:42",
      "B:43",
      "B:44",
      "B:45",
      "B:46",
      "B:47",
      "B:48",
      "B:49",
      "B:5",
      "B:50",
      "B:51",
      "B:52",
      "B:53",
      "B:54",
      "B:55",
      "B:56",
      "B:57",
      "B:58",
      "B:59",
      "B:6",
      "B:60",
      "B:61",
      "B:62",
      "B:63",
      "B:64",
      "B:65",
      "B:66",
      "B:67",
      "B:68",
      "B:69",
      "B:7",
      "B:70",
      "B:71",
      "B:72",
      "B:73",
      "B:74",
      "B:75",
      "B:76",
      "B:77",
      "B:78",
      "B:79",
      "B:8",
      "B:80",
      "B:81",
      "B:82",
      "B:83",
      "B:84",
      "B:85",
      "B:86",
      "B:87",
      "B:88",
      "B:89",
      "B:9",
      "B:90",
      "B:91",
      "B:92",
      "B:93",
      "B:94",
      "B:95",
      "B:96",
      "B:97",
      "B:98",
      "B:99",
      "C:10",
      "C:100",
      "C:101",
      "C:102",
      "C:103",
      "C:104",
      "C:105",
      "C:106",
      "C:107",
      "C:108",
      "C:109",
      "C:11",
      "C:110",
      "C:111",
      "C:112",
      "C:113",
      "C:114",
      "C:115",
      "C:116",
      "C:117",
      "C:118",
      "C:119",
      "C:12",
      "C:120",
      "C:121",
      "C:122",
      "C:123",
      "C:124",
      "C:125",
      "C:126",
      "C:127",
      "C:128",
      "C:129",
      "C:13",
      "C:130",
      "C:131",
      "C:132",
      "C:133",
      "C:134",
      "C:135",
      "C:136",
      "C:137",
      "C:138",
      "C:139",
      "C:14",
      "C:140",
      "C:141",
      "C:142",
      "C:143",
      "C:144",
      "C:145",
      "C:146",
      "C:147",
      "C:148",
      "C:149",
      "C:15",
      "C:150",
      "C:151",
      "C:152",
      "C:153",
      "C:154",
      "C:155",
      "C:156",
      "C:157",
      "C:158",
      "C:159",
      "C:16",
      "C:160",
      "C:161",
      "C:162",
      "C:163",
      "C:164",
      "C:165",
      "C:166",
      "C:167",
      "C:168",
      "C:169",
      "C:17",
      "C:170",
      "C:171",
      "C:172",
      "C:173",
      "C:174",
      "C:175",
      "C:176",
      "C:177",
      "C:178",
      "C:179",
      "C:18",
      "C:180",
      "C:181",
      "C:182",
      "C:183",
      "C:184",
      "C:185",
      "C:186",
      "C:187",
      "C:188",
      "C:189",
      "C:19",
      "C:190",
      "C:191",
      "C:192",
      "C:193",
      "C:194",
      "C:195",
      "C:196",
      "C:197",
      "C:2",
      "C:20",
      "C:21",
      "C:22",
      "C:23",
      "C:24",
      "C:25",
      "C:26",
      "C:27",
      "C:28",
      "C:29",
      "C:3",
      "C:30",
      "C:31",
      "C:32",
      "C:33",
      "C:34",
      "C:35",
      "C:36",
      "C:37",
      "C:38",
      "C:39",
      "C:4",
      "C:40",
      "C:41",
      "C:42",
      "C:43",
      "C:44",
      "C:45",
      "C:46",
      "C:47",
      "C:48",
      "C:49",
      "C:5",
      "C:50",
      "C:51",
      "C:52",
      "C:53",
      "C:54",
      "C:55",
      "C:56",
      "C:57",
      "C:58",
      "C:59",
      "C:6",
      "C:60",
      "C:61",
      "C:62",
      "C:63",
      "C:64",
      "C:65",
      "C:66",
      "C:67",
      "C:68",
      "C:69",
      "C:7",
      "C:70",
      "C:71",
      "C:72",
      "C:73",
      "C:74",
      "C:75",
      "C:76",
      "C:77",
      "C:78",
      "C:79",
      "C:8",
      "C:80",
      "C:81",
      "C:82",
      "C:83",
      "C:84",
      "C:85",
      "C:86",
      "C:87",
      "C:88",
      "C:89",
      "C:9",
      "C:90",
      "C:91",
      "C:92",
      "C:93",
      "C:94",
      "C:95",
      "C:96",
      "C:97",
      "C:98",
      "C:99",
      "D:10",
      "D:100",
      "D:101",
      "D:102",
      "D:103",
      "D:104",
      "D:105",
      "D:106",
      "D:107",
      "D:108",
      "D:109",
      "D:11",
      "D:110",
      "D:111",
      "D:112",
      "D:113",
      "D:114",
      "D:115",
      "D:116",
      "D:117",
      "D:118",
      "D:119",
      "D:12",
      "D:120",
      "D:121",
      "D:122",
      "D:123",
      "D:124",
      "D:125",
      "D:126",
      "D:127",
      "D:128",
      "D:129",
      "D:13",
      "D:130",
      "D:131",
      "D:132",
      "D:133",
      "D:134",
      "D:135",
      "D:136",
      "D:137",
      "D:138",
      "D:139",
      "D:14",
      "D:140",
      "D:141",
      "D:142",
      "D:143",
      "D:144",
      "D:145",
      "D:146",
      "D:147",
      "D:148",
      "D:149",
      "D:15",
      "D:150",
      "D:151",
      "D:152",
      "D:153",
      "D:154",
      "D:155",
      "D:156",
      "D:157",
      "D:158",
      "D:159",
      "D:16",
      "D:160",
      "D:161",
      "D:162",
      "D:163",
      "D:164",
      "D:165",
      "D:166",
      "D:167",
      "D:168",
      "D:169",
      "D:17",
      "D:170",
      "D:171",
      "D:172",
      "D:173",
      "D:174",
      "D:175",
      "D:176",
      "D:177",
      "D:178",
      "D:179",
      "D:18",
      "D:180",
      "D:181",
      "D:182",
      "D:183",
      "D:184",
      "D:185",
      "D:186",
      "D:187",
      "D:188",
      "D:189",
      "D:19",
      "D:190",
      "D:191",
      "D:192",
      "D:193",
      "D:194",
      "D:195",
      "D:196",
      "D:197",
      "D:198",
      "D:199",
      "D:2",
      "D:20",
      "D:21",
      "D:22",
      "D:23",
      "D:24",
      "D:25",
      "D:26",
      "D:27",
      "D:28",
      "D:29",
      "D:3",
      "D:30",
      "D:31",
      "D:32",
      "D:33",
      "D:34",
      "D:35",
      "D:36",
      "D:37",
      "D:38",
      "D:39",
      "D:4",
      "D:40",
      "D:41",
      "D:42",
      "D:43",
      "D:44",
      "D:45",
      "D:46",
      "D:47",
      "D:48",
      "D:49",
      "D:5",
      "D:50",
      "D:51",
      "D:52",
      "D:53",
      "D:54",
      "D:55",
      "D:56",
      "D:57",
      "D:58",
      "D:59",
      "D:6",
      "D:60",
      "D:61",
      "D:62",
      "D:63",
      "D:64",
      "D:65",
      "D:66",
      "D:67",
      "D:68",
      "D:69",
      "D:7",
      "D:70",
      "D:71",
      "D:72",
      "D:73",
      "D:74",
      "D:75",
      "D:76",
      "D:77",
      "D:78",
      "D:79",
      "D:8",
      "D:80",
      "D:81",
      "D:82",
      "D:83",
      "D:84",
      "D:85",
      "D:86",
      "D:87",
      "D:88",
      "D:89",
      "D:9",
      "D:90",
      "D:91",
      "D:92",
      "D:93",
      "D:94",
      "D:95",
      "D:96",
      "D:97",
      "D:98",
      "D:99"
    ],
    "A:21": [
      "A:1",
      "A:10",
      "A:100",
      "A:101",
      "A:102",
      "A:103",
      "A:104",
      "A:105",
      "A:106",
      "A:107",
      "A:108",
      "A:109",
      "A:11",
      "A:110",
      "A:111",
      "A:112",
      "A:113",
      "A:114",
      "A:115",
      "A:116",
      "A:117",
      "A:118",
      "A:119",
      "A:12",
      "A:120",
      "A:121",
      "A:122",
      "A:123",
      "A:124",
      "A:125",
      "A:126",
      "A:127",
      "A:128",
      "A:129",
      "A:13",
      "A:130",
      "A:131",
      "A:132",
      "A:133",
      "A:134",
      "A:135",
      "A:136",
      "A:137",
      "A:138",
      "A:139",
      "A:14",
      "A:140",
      "A:141",
      "A:142",
      "A:143",
      "A:144",
      "A:145",
      "A:146",
      "A:147",
      "A:148",
      "A:149",
      "A:15",
      "A:150",
      "A:151",
      "A:152",
      "A:153",
      "A:154",
      "A:155",
      "A:156",
      "A:157",
      "A:158",
      "A:159",
      "A:16",
      "A:160",
      "A:161",
      "A:162",
      "A:163",
      "A:164",
      "A:165",
      "A:166",
      "A:167",
      "A:168",
      "A:169",
      "A:17",
      "A:170",
      "A:171",
      "A:172",
      "A:173",
      "A:174",
      "A:175",
      "A:176",
      "A:177",
      "A:178",
      "A:179",
      "A:18",
      "A:180",
      "A:181",
      "A:182",
      "A:183",
      "A:184",
      "A:185",
      "A:186",
      "A:187",
      "A:188",
      "A:189",
      "A:19",
      "A:190",
      "A:191",
      "A:192",
      "A:193",
      "A:194",
      "A:195",
      "A:196",
      "A:197",
      "A:198",
      "A:199",
      "A:2",
      "A:20",
      "A:22",
      "A:23",
      "A:24",
      "A:25",
      "A:26",
      "A:27",
      "A:28",
      "A:29",
      "A:3",
      "A:30",
      "A:31",
      "A:32",
      "A:33",
      "A:34",
      "A:35",
      "A:36",
      "A:37",
      "A:38",
      "A:39",
      "A:4",
      "A:40",
      "A:41",
      "A:42",
      "A:43",
      "A:44",
      "A:45",
      "A:46",
      "A:47",
      "A:48",
      "A:49",
      "A:5",
      "A:50",
      "A:51",
      "A:52",
      "A:53",
      "A:54",
      "A:55",
      "A:56",
      "A:57",
      "A:58",
      "A:59",
      "A:6",
      "A:60",
      "A:61",
      "A:62",
      "A:63",
      "A:64",
      "A:65",
      "A:66",
      "A:67",
      "A:68",
      "A:69",
      "A:7",
      "A:70",
      "A:71",
      "A:72",
      "A:73",
      "A:74",
      "A:75",
      "A:76",
      "A:77",
      "A:78",
      "A:79",
      "A:8",
      "A:80",
      "A:81",
      "A:82",
      "A:83",
      "A:84",
      "A:85",
      "A:86",
      "A:87",
      "A:88",
      "A:89",
      "A:9",
      "A:90",
      "A:91",
      "A:92",
      "A:93",
      "A:94",
      "A:95",
      "A:96",
      "A:97",
      "A:98",
      "A:99",
      "B:10",
      "B:100",
      "B:101",
      "B:102",
      "B:103",
      "B:104",
      "B:105",
      "B:106",
      "B:107",
      "B:108",
      "B:109",
      "B:11",
      "B:110",
      "B:111",
      "B:112",
      "B:113",
      "B:114",
      "B:115",
      "B:116",
      "B:117",
      "B:118",
      "B:119",
      "B:12",
      "B:120",
      "B:121",
      "B:122",
      "B:123",
      "B:124",
      "B:125",
      "B:126",
      "B:127",
      "B:128",
      "B:129",
      "B:13",
      "B:130",
      "B:131",
      "B:132",
      "B:133",
      "B:134",
      "B:135",
      "B:136",
      "B:137",
      "B:138",
      "B:139",
      "B:14",
      "B:140",
      "B:141",
      "B:142",
      "B:143",
      "B:144",
      "B:145",
      "B:146",
      "B:147",
      "B:148",
      "B:149",
      "B:15",
      "B:150",
      "B:151",
      "B:152",
      "B:153",
      "B:154",
      "B:155",
      "B:156",
      "B:157",
      "B:158",
      "B:159",
      "B:16",
      "B:160",
      "B:161",
      "B:162",
      "B:163",
      "B:164",
      "B:165",
      "B:166",
      "B:167",
      "B:168",
      "B:169",
      "B:17",
      "B:170",
      "B:171",
      "B:172",
      "B:173",
      "B:174",
      "B:175",
      "B:176",
      "B:177",
      "B:178",
      "B:179",
      "B:18",
      "B:180",
      "B:181",
      "B:182",
      "B:183",
      "B:184",
      "B:185",
      "B:186",
      "B:187",
      "B:188",
      "B:189",
      "B:19",
      "B:190",
      "B:191",
      "B:192",
      "B:193",
      "B:194",
      "B:195",
      "B:196",
      "B:197",
      "B:198",
      "B:199",
      "B:2",
      "B:20",
      "B:21",
      "B:22",
      "B:23",
      "B:24",
      "B:25",
      "B:26",
      "B:27",
      "B:28",
      "B:29",
      "B:3",
      "B:30",
      "B:31",
      "B:32",
      "B:33",
      "B:34",
      "B:35",
      "B:36",
      "B:37",
      "B:38",
      "B:39",
      "B:4",
      "B:40",
      "B:41",
      "B:42",
      "B:43",
      "B:44",
      "B:45",
      "B:46",
      "B:47",
      "B:48",
      "B:49",
      "B:5",
      "B:50",
      "B:51",
      "B:52",
      "B:53",
      "B:54",
      "B:55",
      "B:56",
      "B:57",
      "B:58",
      "B:59",
      "B:6",
      "B:60",
      "B:61",
      "B:62",
      "B:63",
      "B:64",
      "B:65",
      "B:66",
      "B:67",
      "B:68",
      "B:69",
      "B:7",
      "B:70",
      "B:71",
      "B:72",
      "B:73",
      "B:74",
      "B:75",
      "B:76",
      "B:77",
      "B:78",
      "B:79",
      "B:8",
      "B:80",
      "B:81",
      "B:82",
      "B:83",
      "B:84",
      "B:85",
      "B:86",
      "B:87",
      "B:88",
      "B:89",
      "B:9",
      "B:90",
      "B:91",
      "B:92",
      "B:93",
      "B:94",
      "B:95",
      "B:96",
      "B:97",
      "B:98",
      "B:99",
      "C:10",
      "C:100",
      "C:101",
      "C:102",
      "C:103",
      "C:104",
      "C:105",
      "C:106",
      "C:107",
      "C:108",
      "C:109",
      "C:11",
      "C:110",
      "C:111",
      "C:112",
      "C:113",
      "C:114",
      "C:115",
      "C:116",
      "C:117",
      "C:118",
      "C:119",
      "C:12",
      "C:120",
      "C:121",
      "C:122",
      "C:123",
      "C:124",
      "C:125",
      "C:126",
      "C:127",
      "C:128",
      "C:129",
      "C:13",
      "C:130",
      "C:131",
      "C:132",
      "C:133",
      "C:134",
      "C:135",
      "C:136",
      "C:137",
      "C:138",
      "C:139",
      "C:14",
      "C:140",
      "C:141",
      "C:142",
      "C:143",
      "C:144",
      "C:145",
      "C:146",
      "C:147",
      "C:148",
      "C:149",
      "C:15",
      "C:150",
      "C:151",
      "C:152",
      "C:153",
      "C:154",
      "C:155",
      "C:156",
      "C:157",
      "C:158",
      "C:159",
      "C:16",
      "C:160",
      "C:161",
      "C:162",
      "C:163",
      "C:164",
      "C:165",
      "C:166",
      "C:167",
      "C:168",
      "C:169",
      "C:17",
      "C:170",
      "C:171",
      "C:172",
      "C:173",
      "C:174",
      "C:175",
      "C:176",
      "C:177",
      "C:178",
      "C:179",
      "C:18",
      "C:180",
      "C:181",
      "C:182",
      "C:183",
      "C:184",
      "C:185",
      "C:186",
      "C:187",
      "C:188",
      "C:189",
      "C:19",
      "C:190",
      "C:191",
      "C:192",
      "C:193",
      "C:194",
      "C:195",
      "C:196",
      "C:197",
      "C:2",
      "C:20",
      "C:21",
      "C:22",
      "C:23",
      "C:24",
      "C:25",
      "C:26",
      "C:27",
      "C:28",
      "C:29",
      "C:3",
      "C:30",
      "C:31",
      "C:32",
      "C:33",
      "C:34",
      "C:35",
      "C:36",
      "C:37",
      "C:38",
      "C:39",
      "C:4",
      "C:40",
      "C:41",
      "C:42",
      "C:43",
      "C:44",
      "C:45",
      "C:46",
      "C:47",
      "C:48",
      "C:49",
      "C:5",
      "C:50",
      "C:51",
      "C:52",
      "C:53",
      "C:54",
      "C:55",
      "C:56",
      "C:57",
      "C:58",
      "C:59",
      "C:6",
      "C:60",
      "C:61",
      "C:62",
      "C:63",
      "C:64",
      "C:65",
      "C:66",
      "C:67",
      "C:68",
      "C:69",
      "C:7",
      "C:70",
      "C:71",
      "C:72",
      "C:73",
      "C:74",
      "C:75",
      "C:76",
      "C:77",
      "C:78",
      "C:79",
      "C:8",
      "C:80",
      "C:81",
      "C:82",
      "C:83",
      "C:84",
      "C:85",
      "C:86",
      "C:87",
      "C:88",
      "C:89",
      "C:9",
      "C:90",
      "C:91",
      "C:92",
      "C:93",
      "C:94",
      "C:95",
      "C:96",
      "C:97",
      "C:98",
      "C:99",
      "D:10",
      "D:100",
      "D:101",
      "D:102",
      "D:103",
      "D:104",
      "D:105",
      "D:106",
      "D:107",
      "D:108",
      "D:109",
      "D:11",
      "D:110",
      "D:111",
      "D:112",
      "D:113",
      "D:114",
      "D:115",
      "D:116",
      "D:117",
      "D:118",
      "D:119",
      "D:12",
      "D:120",
      "D:121",
      "D:122",
      "D:123",
      "D:124",
      "D:125",
      "D:126",
      "D:127",
      "D:128",
      "D:129",
      "D:13",
      "D:130",
      "D:131",
      "D:132",
      "D:133",
      "D:134",
      "D:135",
      "D:136",
      "D:137",
      "D:138",
      "D:139",
      "D:14",
      "D:140",
      "D:141",
      "D:142",
      "D:143",
      "D:144",
      "D:145",
      "D:146",
      "D:147",
      "D:148",
      "D:149",
      "D:15",
      "D:150",
      "D:151",
      "D:152",
      "D:153",
      "D:154",
      "D:155",
      "D:156",
      "D:157",
      "D:158",
      "D:159",
      "D:16",
      "D:160",
      "D:161",
      "D:162",
      "D:163",
      "D:164",
      "D:165",
      "D:166",
      "D:167",
      "D:168",
      "D:169",
      "D:17",
      "D:170",
      "D:171",
      "D:172",
      "D:173",
      "D:174",
      "D:175",
      "D:176",
      "D:177",
      "D:178",
      "D:179",
      "D:18",
      "D:180",
      "D:181",
      "D:182",
      "D:183",
      "D:184",
      "D:185",
      "D:186",
      "D:187",
      "D:188",
      "D:189",
      "D:19",
      "D:190",
      "D:191",
      "D:192",
      "D:193",
      "D:194",
      "D:195",
      "D:196",
      "D:197",
      "D:198",
      "D:199",
      "D:2",
      "D:20",
      "D:21",
      "D:22",
      "D:23",
      "D:24",
      "D:25",
      "D:26",
      "D:27",
      "D:28",
      "D:29",
      "D:3",
      "D:30",
      "D:31",
      "D:32",
      "D:33",
      "D:34",
      "D:35",
      "D:36",
      "D:37",
      "D:38",
      "D:39",
      "D:4",
      "D:40",
      "D:41",
      "D:42",
      "D:43",
      "D:44",
      "D:45",
      "D:46",
      "D:47",
      "D:48",
      "D:49",
      "D:5",
      "D:50",
      "D:51",
      "D:52",
      "D:53",
      "D:54",
      "D:55",
      "D:56",
      "D:57",
      "D:58",
      "D:59",
      "D:6",
      "D:60",
      "D:61",
      "D:62",
      "D:63",
      "D:64",
      "D:65",
      "D:66",
      "D:67",
      "D:68",
      "D:69",
      "D:7",
      "D:70",
      "D:71",
      "D:72",
      "D:73",
      "D:74",
      "D:75",
      "D:76",
      "D:77",
      "D:78",
      "D:79",
      "D:8",
      "D:80",
      "D:81",
      "D:82",
      "D:83",
      "D:84",
      "D:85",
      "D:86",
      "D:87",
      "D:88",
      "D:89",
      "D:9",
      "D:90",
      "D:91",
      "D:92",
      "D:93",
      "D:94",
      "D:95",
      "D:96",
      "D:97",
      "D:98",
      "D:99"
    ],
    "A:22": [
      "A:1",
      "A:10",
      "A:100",
      "A:101",
      "A:102",
      "A:103",
      "A:104",
      "A:105",
      "A:106",
      "A:107",
      "A:108",
      "A:109",
      "A:11",
      "A:110",
      "A:111",
      "A:112",
      "A:113",
      "A:114",
      "A:115",
      "A:116",
      "A:117",
      "A:118",
      "A:119",
      "A:12",
      "A:120",
      "A:121",
      "A:122",
      "A:123",
      "A:124",
      "A:125",
      "A:126",
      "A:127",
      "A:128",
      "A:129",
      "A:13",
      "A:130",
      "A:131",
      "A:132",
      "A:133",
      "A:134",
      "A:135",
      "A:136",
      "A:137",
      "A:138",
      "A:139",
      "A:14",
      "A:140",
      "A:141",
      "A:142",
      "A:143",
      "A:144",
      "A:145",
      "A:146",
      "A:147",
      "A:148",
      "A:149",
      "A:15",
      "A:150",
      "A:151",
      "A:152",
      "A:153",
      "A:154",
      "A:155",
      "A:156",
      "A:157",
      "A:158",
      "A:159",
      "A:16",
      "A:160",
      "A:161",
      "A:162",
      "A:163",
      "A:164",
      "A:165",
      "A:166",
      "A:167",
      "A:168",
      "A:169",
      "A:17",
      "A:170",
      "A:171",
      "A:172",
      "A:173",
      "A:174",
      "A:175",
      "A:176",
      "A:177",
      "A:178",
      "A:179",
      "A:18",
      "A:180",
      "A:181",
      "A:182",
      "A:183",
      "A:184",
      "A:185",
      "A:186",
      "A:187",
      "A:188",
      "A:189",
      "A:19",
      "A:190",
      "A:191",
      "A:192",
      "A:193",
      "A:194",
      "A:195",
      "A:196",
      "A:197",
      "A:198",
      "A:199",
      "A:2",
      "A:20",
      "A:21",
      "A:23",
      "A:24",
      "A:25",
      "A:26",
      "A:27",
      "A:28",
      "A:29",
      "A:3",
      "A:30",
      "A:31",
      "A:32",
      "A:33",
      "A:34",
      "A:35",
      "A:36",
      "A:37",
      "A:38",
      "A:39",
      "A:4",
      "A:40",
      "A:41",
      "A:42",
      "A:43",
      "A:44",
      "A:45",
      "A:46",
      "A:47",
      "A:48",
      "A:49",
      "A:5",
      "A:50",
      "A:51",
      "A:52",
      "A:53",
      "A:54",
      "A:55",
      "A:56",
      "A:57",
      "A:58",
      "A:59",
      "A:6",
      "A:60",
      "A:61",
      "A:62",
      "A:63",
      "A:64",
      "A:65",
      "A:66",
      "A:67",
      "A:68",
      "A:69",
      "A:7",
      "A:70",
      "A:71",
      "A:72",
      "A:73",
      "A:74",
      "A:75",
      "A:76",
      "A:77",
      "A:78",
      "A:79",
      "A:8",
      "A:80",
      "A:81",
      "A:82",
      "A:83",
      "A:84",
      "A:85",
      "A:86",
      "A:87",
      "A:88",
      "A:89",
      "A:9",
      "A:90",
      "A:91",
      "A:92",
      "A:93",
      "A:94",
      "A:95",
      "A:96",
      "A:97",
      "A:98",
      "A:99",
      "B:10",
      "B:100",
      "B:101",
      "B:102",
      "B:103",
      "B:104",
      "B:105",
      "B:106",
      "B:107",
      "B:108",
      "B:109",
      "B:11",
      "B:110",
      "B:111",
      "B:112",
      "B:113",
      "B:114",
      "B:115",
      "B:116",
      "B:117",
      "B:118",
      "B:119",
      "B:12",
      "B:120",
      "B:121",
      "B:122",
      "B:123",
      "B:124",
      "B:125",
      "B:126",
      "B:127",
      "B:128",
      "B:129",
      "B:13",
      "B:130",
      "B:131",
      "B:132",
      "B:133",
      "B:134",
      "B:135",
      "B:136",
      "B:137",
      "B:138",
      "B:139",
      "B:14",
      "B:140",
      "B:141",
      "B:142",
      "B:143",
      "B:144",
      "B:145",
      "B:146",
      "B:147",
      "B:148",
      "B:149",
      "B:15",
      "B:150",
      "B:151",
      "B:152",
      "B:153",
      "B:154",
      "B:155",
      "B:156",
      "B:157",
      "B:158",
      "B:159",
      "B:16",
      "B:160",
      "B:161",
      "B:162",
      "B:163",
      "B:164",
      "B:165",
      "B:166",
      "B:167",
      "B:168",
      "B:169",
      "B:17",
      "B:170",
      "B:171",
      "B:172",
      "B:173",
      "B:174",
      "B:175",
      "B:176",
      "B:177",
      "B:178",
      "B:179",
      "B:18",
      "B:180",
      "B:181",
      "B:182",
      "B:183",
      "B:184",
      "B:185",
      "B:186",
      "B:187",
      "B:188",
      "B:189",
      "B:19",
      "B:190",
      "B:191",
      "B:192",
      "B:193",
      "B:194",
      "B:195",
      "B:196",
      "B:197",
      "B:198",
      "B:199",
      "B:2",
      "B:20",
      "B:21",
      "B:22",
      "B:23",
      "B:24",
      "B:25",
      "B:26",
      "B:27",
      "B:28",
      "B:29",
      "B:3",
      "B:30",
      "B:31",
      "B:32",
      "B:33",
      "B:34",
      "B:35",
      "B:36",
      "B:37",
      "B:38",
      "B:39",
      "B:4",
      "B:40",
      "B:41",
      "B:42",
      "B:43",
      "B:44",
      "B:45",
      "B:46",
      "B:47",
      "B:48",
      "B:49",
      "B:5",
      "B:50",
      "B:51",
      "B:52",
      "B:53",
      "B:54",
      "B:55",
      "B:56",
      "B:57",
      "B:58",
      "B:59",
      "B:6",
      "B:60",
      "B:61",
      "B:62",
      "B:63",
      "B:64",
      "B:65",
      "B:66",
      "B:67",
      "B:68",
      "B:69",
      "B:7",
      "B:70",
      "B:71",
      "B:72",
      "B:73",
      "B:74",
      "B:75",
      "B:76",
      "B:77",
      "B:78",
      "B:79",
      "B:8",
      "B:80",
      "B:81",
      "B:82",
      "B:83",
      "B:84",
      "B:85",
      "B:86",
      "B:87",
      "B:88",
      "B:89",
      "B:9",
      "B:90",
      "B:91",
      "B:92",
      "B:93",
      "B:94",
      "B:95",
      "B:96",
      "B:97",
      "B:98",
      "B:99",
      "C:10",
      "C:100",
      "C:101",
      "C:102",
      "C:103",
      "C:104",
      "C:105",
      "C:106",
      "C:107",
      "C:108",
      "C:109",
      "C:11",
      "C:110",
      "C:111",
      "C:112",
      "C:113",
      "C:114",
      "C:115",
      "C:116",
      "C:117",
      "C:118",
      "C:119",
      "C:12",
      "C:120",
      "C:121",
      "C:122",
      "C:123",
      "C:124",
      "C:125",
      "C:126",
      "C:127",
      "C:128",
      "C:129",
      "C:13",
      "C:130",
      "C:131",
      "C:132",
      "C:133",
      "C:134",
      "C:135",
      "C:136",
      "C:137",
      "C:138",
      "C:139",
      "C:14",
      "C:140",
      "C:141",
      "C:142",
      "C:143",
      "C:144",
      "C:145",
      "C:146",
      "C:147",
      "C:148",
      "C:149",
      "C:15",
      "C:150",
      "C:151",
      "C:152",
      "C:153",
      "C:154",
      "C:155",
      "C:156",
      "C:157",
      "C:158",
      "C:159",
      "C:16",
      "C:160",
      "C:161",
      "C:162",
      "C:163",
      "C:164",
      "C:165",
      "C:166",
      "C:167",
      "C:168",
      "C:169",
      "C:17",
      "C:170",
      "C:171",
      "C:172",
      "C:173",
      "C:174",
      "C:175",
      "C:176",
      "C:177",
      "C:178",
      "C:179",
      "C:18",
      "C:180",
      "C:181",
      "C:182",
      "C:183",
      "C:184",
      "C:185",
      "C:186",
      "C:187",
      "C:188",
      "C:189",
      "C:19",
      "C:190",
      "C:191",
      "C:192",
      "C:193",
      "C:194",
      "C:195",
      "C:196",
      "C:197",
      "C:2",
      "C:20",
      "C:21",
      "C:22",
      "C:23",
      "C:24",
      "C:25",
      "C:26",
      "C:27",
      "C:28",
      "C:29",
      "C:3",
      "C:30",
      "C:31",
      "C:32",
      "C:33",
      "C:34",
      "C:35",
      "C:36",
      "C:37",
      "C:38",
      "C:39",
      "C:4",
      "C:40",
      "C:41",
      "C:42",
      "C:43",
      "C:44",
      "C:45",
      "C:46",
      "C:47",
      "C:48",
      "C:49",
      "C:5",
      "C:50",
      "C:51",
      "C:52",
      "C:53",
      "C:54",
      "C:55",
      "C:56",
      "C:57",
      "C:58",
      "C:59",
      "C:6",
      "C:60",
      "C:61",
      "C:62",
      "C:63",
      "C:64",
      "C:65",
      "C:66",
      "C:67",
      "C:68",
      "C:69",
      "C:7",
      "C:70",
      "C:71",
      "C:72",
      "C:73",
      "C:74",
      "C:75",
      "C:76",
      "C:77",
      "C:78",
      "C:79",
      "C:8",
      "C:80",
      "C:81",
      "C:82",
      "C:83",
      "C:84",
      "C:85",
      "C:86",
      "C:87",
      "C:88",
      "C:89",
      "C:9",
      "C:90",
      "C:91",
      "C:92",
      "C:93",
      "C:94",
      "C:95",
      "C:96",
      "C:97",
      "C:98",
      "C:99",
      "D:10",
      "D:100",
      "D:101",
      "D:102",
      "D:103",
      "D:104",
      "D:105",
      "D:106",
      "D:107",
      "D:108",
      "D:109",
      "D:11",
      "D:110",
      "D:111",
      "D:112",
      "D:113",
      "D:114",
      "D:115",
      "D:116",
      "D:117",
      "D:118",
      "D:119",
      "D:12",
      "D:120",
      "D:121",
      "D:122",
      "D:123",
      "D:124",
      "D:125",
      "D:126",
      "D:127",
      "D:128",
      "D:129",
      "D:13",
      "D:130",
      "D:131",
      "D:132",
      "D:133",
      "D:134",
      "D:135",
      "D:136",
      "D:137",
      "D:138",
      "D:139",
      "D:14",
      "D:140",
      "D:141",
      "D:142",
      "D:143",
      "D:144",
      "D:145",
      "D:146",
      "D:147",
      "D:148",
      "D:149",
      "D:15",
      "D:150",
      "D:151",
      "D:152",
      "D:153",
      "D:154",
      "D:155",
      "D:156",
      "D:157",
      "D:158",
      "D:159",
      "D:16",
      "D:160",
      "D:161",
      "D:162",
      "D:163",
      "D:164",
      "D:165",
      "D:166",
      "D:167",
      "D:168",
      "D:169",
      "D:17",
      "D:170",
      "D:171",
      "D:172",
      "D:173",
      "D:174",
      "D:175",
      "D:176",
      "D:177",
      "D:178",
      "D:179",
      "D:18",
      "D:180",
      "D:181",
      "D:182",
      "D:183",
      "D:184",
      "D:185",
      "D:186",
      "D:187",
      "D:188",
      "D:189",
      "D:19",
      "D:190",
      "D:191",
      "D:192",
      "D:193",
      "D:194",
      "D:195",
      "D:196",
      "D:197",
      "D:198",
      "D:199",
      "D:2",
      "D:20",
      "D:21",
      "D:22",
      "D:23",
      "D:24",
      "D:25",
      "D:26",
      "D:27",
      "D:28",
      "D:29",
      "D:3",
      "D:30",
      "D:31",
      "D:32",
      "D:33",
      "D:34",
      "D:35",
      "D:36",
      "D:37",
      "D:38",
      "D:39",
      "D:4",
      "D:40",
      "D:41",
      "D:42",
      "D:43",
      "D:44",
      "D:45",
      "D:46",
      "D:47",
      "D:48",
      "D:49",
      "D:5",
      "D:50",
      "D:51",
      "D:52",
      "D:53",
      "D:54",
      "D:55",
      "D:56",
      "D:57",
      "D:58",
      "D:59",
      "D:6",
      "D:60",
      "D:61",
      "D:62",
      "D:63",
      "D:64",
      "D:65",
      "D:66",
      "D:67",
      "D:68",
      "D:69",
      "D:7",
      "D:70",
      "D:71",
      "D:72",
      "D:73",
      "D:74",
      "D:75",
      "D:76",
      "D:77",
      "D:78",
      "D:79",
      "D:8",
      "D:80",
      "D:81",
      "D:82",
      "D:83",
      "D:84",
      "D:85",
      "D:86",
      "D:87",
      "D:88",
      "D:89",
      "D:9",
      "D:90",
      "D:91",
      "D:92",
      "D:93",
      "D:94",
      "D:95",
      "D:96",
      "D:97",
      "D:98",
      "D:99"
    ],
    "A:23": [
      "A:1",
      "A:10",
      "A:100",
      "A:101",
      "A:102",
      "A:103",
      "A:104",
      "A:105",
      "A:106",
      "A:107",
      "A:108",
      "A:109",
      "A:11",
      "A:110",
      "A:111",
      "A:112",
      "A:113",
      "A:114",
      "A:115",
      "A:116",
      "A:117",
      "A:118",
      "A:119",
      "A:12",
      "A:120",
      "A:121",
      "A:122",
      "A:123",
      "A:124",
      "A:125",
      "A:126",
      "A:127",
      "A:128",
      "A:129",
      "A:13",
      "A:130",
      "A:131",
      "A:132",
      "A:133",
      "A:134",
      "A:135",
      "A:136",
      "A:137",
      "A:138",
      "A:139",
      "A:14",
      "A:140",
      "A:141",
      "A:142",
      "A:143",
      "A:144",
      "A:145",
      "A:146",
      "A:147",
      "A:148",
      "A:149",
      "A:15",
      "A:150",
      "A:151",
      "A:152",
      "A:153",
      "A:154",
      "A:155",
      "A:156",
      "A:157",
      "A:158",
      "A:159",
      "A:16",
      "A:160",
      "A:161",
      "A:162",
      "A:163",
      "A:164",
      "A:165",
      "A:166",
      "A:167",
      "A:168",
      "A:169",
      "A:17",
      "A:170",
      "A:171",
      "A:172",
      "A:173",
      "A:174",
      "A:175",
      "A:176",
      "A:177",
      "A:178",
      "A:179",
      "A:18",
      "A:180",
      "A:181",
      "A:182",
      "A:183",
      "A:184",
      "A:185",
      "A:186",
      "A:187",
      "A:188",
      "A:189",
      "A:19",
      "A:190",
      "A:191",
      "A:192",
      "A:193",
      "A:194",
      "A:195",
      "A:196",
      "A:197",
      "A:198",
      "A:199",
      "A:2",
      "A:20",
      "A:21",
      "A:22",
      "A:24",
      "A:25",
      "A:26",
      "A:27",
      "A:28",
      "A:29",
      "A:3",
      "A:30",
      "A:31",
      "A:32",
      "A:33",
      "A:34",
      "A:35",
      "A:36",
      "A:37",
      "A:38",
      "A:39",
      "A:4",
      "A:40",
      "A:41",
      "A:42",
      "A:43",
      "A:44",
      "A:45",
      "A:46",
      "A:47",
      "A:48",
      "A:49",
      "A:5",
      "A:50",
      "A:51",
      "A:52",
      "A:53",
      "A:54",
      "A:55",
      "A:56",
      "A:57",
      "A:58",
      "A:59",
      "A:6",
      "A:60",
      "A:61",
      "A:62",
      "A:63",
      "A:64",
      "A:65",
      "A:66",
      "A:67",
      "A:68",
      "A:69",
      "A:7",
      "A:70",
      "A:71",
      "A:72",
      "A:73",
      "A:74",
      "A:75",
      "A:76",
      "A:77",
      "A:78",
      "A:79",
      "A:8",
      "A:80",
      "A:81",
      "A:82",
      "A:83",
      "A:84",
      "A:85",
      "A:86",
      "A:87",
      "A:88",
      "A:89",
      "A:9",
      "A:90",
      "A:91",
      "A:92",
      "A:93",
      "A:94",
      "A:95",
      "A:96",
      "A:97",
      "A:98",
      "A:99",
      "B:10",
      "B:100",
      "B:101",
      "B:102",
      "B:103",
      "B:104",
      "B:105",
      "B:106",
      "B:107",
      "B:108",
      "B:109",
      "B:11",
      "B:110",
      "B:111",
      "B:112",
      "B:113",
      "B:114",
      "B:115",
      "B:116",
      "B:117",
      "B:118",
      "B:119",
      "B:12",
      "B:120",
      "B:121",
      "B:122",
      "B:123",
      "B:124",
      "B:125",
      "B:126",
      "B:127",
      "B:128",
      "B:129",
      "B:13",
      "B:130",
      "B:131",
      "B:132",
      "B:133",
      "B:134",
      "B:135",
      "B:136",
      "B:137",
      "B:138",
      "B:139",
      "B:14",
      "B:140",
      "B:141",
      "B:142",
      "B:143",
      "B:144",
      "B:145",
      "B:146",
      "B:147",
      "B:148",
      "B:149",
      "B:15",
      "B:150",
      "B:151",
      "B:152",
      "B:153",
      "B:154",
      "B:155",
      "B:156",
      "B:157",
      "B:158",
      "B:159",
      "B:16",
      "B:160",
      "B:161",
      "B:162",
      "B:163",
      "B:164",
      "B:165",
      "B:166",
      "B:167",
      "B:168",
      "B:169",
      "B:17",
      "B:170",
      "B:171",
      "B:172",
      "B:173",
      "B:174",
      "B:175",
      "B:176",
      "B:177",
      "B:178",
      "B:179",
      "B:18",
      "B:180",
      "B:181",
      "B:182",
      "B:183",
      "B:184",
      "B:185",
      "B:186",
      "B:187",
      "B:188",
      "B:189",
      "B:19",
      "B:190",
      "B:191",
      "B:192",
      "B:193",
      "B:194",
      "B:195",
      "B:196",
      "B:197",
      "B:198",
      "B:199",
      "B:2",
      "B:20",
      "B:21",
      "B:22",
      "B:23",
      "B:24",
      "B:25",
      "B:26",
      "B:27",
      "B:28",
      "B:29",
      "B:3",
      "B:30",
      "B:31",
      "B:32",
      "B:33",
      "B:34",
      "B:35",
      "B:36",
      "B:37",
      "B:38",
      "B:39",
      "B:4",
      "B:40",
      "B:41",
      "B:42",
      "B:43",
      "B:44",
      "B:45",
      "B:46",
      "B:47",
      "B:48",
      "B:49",
      "B:5",
      "B:50",
      "B:51",
      "B:52",
      "B:53",
      "B:54",
      "B:55",
      "B:56",
      "B:57",
      "B:58",
      "B:59",
      "B:6",
      "B:60",
      "B:61",
      "B:62",
      "B:63",
      "B:64",
      "B:65",
      "B:66",
      "B:67",
      "B:68",
      "B:69",
      "B:7",
      "B:70",
      "B:71",
      "B:72",
      "B:73",
      "B:74",
      "B:75",
      "B:76",
      "B:77",
      "B:78",
      "B:79",
      "B:8",
      "B:80",
      "B:81",
      "B:82",
      "B:83",
      "B:84",
      "B:85",
      "B:86",
      "B:87",
      "B:88",
      "B:89",
      "B:9",
      "B:90",
      "B:91",
      "B:92",
      "B:93",
      "B:94",
      "B:95",
      "B:96",
      "B:97",
      "B:98",
      "B:99",
      "C:10",
      "C:100",
      "C:101",
      "C:102",
      "C:103",
      "C:104",
      "C:105",
      "C:106",
      "C:107",
      "C:108",
      "C:109",
      "C:11",
      "C:110",
      "C:111",
      "C:112",
      "C:113",
      "C:114",
      "C:115",
      "C:116",
      "C:117",
      "C:118",
      "C:119",
      "C:12",
      "C:120",
      "C:121",
      "C:122",
      "C:123",
      "C:124",
      "C:125",
      "C:126",
      "C:127",
      "C:128",
      "C:129",
      "C:13",
      "C:130",
      "C:131",
      "C:132",
      "C:133",
      "C:134",
      "C:135",
      "C:136",
      "C:137",
      "C:138",
      "C:139",
      "C:14",
      "C:140",
      "C:141",
      "C:142",
      "C:143",
      "C:144",
      "C:145",
      "C:146",
      "C:147",
      "C:148",
      "C:149",
      "C:15",
      "C:150",
      "C:151",
      "C:152",
      "C:153",
      "C:154",
      "C:155",
      "C:156",
      "C:157",
      "C:158",
      "C:159",
      "C:16",
      "C:160",
      "C:161",
      "C:162",
      "C:163",
      "C:164",
      "C:165",
      "C:166",
      "C:167",
      "C:168",
      "C:169",
      "C:17",
      "C:170",
      "C:171",
      "C:172",
      "C:173",
      "C:174",
      "C:175",
      "C:176",
      "C:177",
      "C:178",
      "C:179",
      "C:18",
      "C:180",
      "C:181",
      "C:182",
      "C:183",
      "C:184",
      "C:185",
      "C:186",
      "C:187",
      "C:188",
      "C:189",
      "C:19",
      "C:190",
      "C:191",
      "C:192",
      "C:193",
      "C:194",
      "C:195",
      "C:196",
      "C:197",
      "C:2",
      "C:20",
      "C:21",
      "C:22",
      "C:23",
      "C:24",
      "C:25",
      "C:26",
      "C:27",
      "C:28",
      "C:29",
      "C:3",
      "C:30",
      "C:31",
      "C:32",
      "C:33",
      "C:34",
      "C:35",
      "C:36",
      "C:37",
      "C:38",
      "C:39",
      "C:4",
      "C:40",
      "C:41",
      "C:42",
      "C:43",
      "C:44",
      "C:45",
      "C:46",
      "C:47",
      "C:48",
      "C:49",
      "C:5",
      "C:50",
      "C:51",
      "C:52",
      "C:53",
      "C:54",
      "C:55",
      "C:56",
      "C:57",
      "C:58",
      "C:59",
      "C:6",
      "C:60",
      "C:61",
      "C:62",
      "C:63",
      "C:64",
      "C:65",
      "C:66",
      "C:67",
      "C:68",
      "C:69",
      "C:7",
      "C:70",
      "C:71",
      "C:72",
      "C:73",
      "C:74",
      "C:75",
      "C:76",
      "C:77",
      "C:78",
      "C:79",
      "C:8",
      "C:80",
      "C:81",
      "C:82",
      "C:83",
      "C:84",
      "C:85",
      "C:86",
      "C:87",
      "C:88",
      "C:89",
      "C:9",
      "C:90",
      "C:91",
      "C:92",
      "C:93",
      "C:94",
      "C:95",
      "C:96",
      "C:97",
      "C:98",
      "C:99",
      "D:10",
      "D:100",
      "D:101",
      "D:102",
      "D:103",
      "D:104",
      "D:105",
      "D:106",
      "D:107",
      "D:108",
      "D:109",
      "D:11",
      "D:110",
      "D:111",
      "D:112",
      "D:113",
      "D:114",
      "D:115",
      "D:116",
      "D:117",
      "D:118",
      "D:119",
      "D:12",
      "D:120",
      "D:121",
      "D:122",
      "D:123",
      "D:124",
      "D:125",
      "D:126",
      "D:127",
      "D:128",
      "D:129",
      "D:13",
      "D:130",
      "D:131",
      "D:132",
      "D:133",
      "D:134",
      "D:135",
      "D:136",
      "D:137",
      "D:138",
      "D:139",
      "D:14",
      "D:140",
      "D:141",
      "D:142",
      "D:143",
      "D:144",
      "D:145",
      "D:146",
      "D:147",
      "D:148",
      "D:149",
      "D:15",
      "D:150",
      "D:151",
      "D:152",
      "D:153",
      "D:154",
      "D:155",
      "D:156",
      "D:157",
      "D:158",
      "D:159",
      "D:16",
      "D:160",
      "D:161",
      "D:162",
      "D:163",
      "D:164",
      "D:165",
      "D:166",
      "D:167",
      "D:168",
      "D:169",
      "D:17",
      "D:170",
      "D:171",
      "D:172",
      "D:173",
      "D:174",
      "D:175",
      "D:176",
      "D:177",
      "D:178",
      "D:179",
      "D:18",
      "D:180",
      "D:181",
      "D:182",
      "D:183",
      "D:184",
      "D:185",
      "D:186",
      "D:187",
      "D:188",
      "D:189",
      "D:19",
      "D:190",
      "D:191",
      "D:192",
      "D:193",
      "D:194",
      "D:195",
      "D:196",
      "D:197",
      "D:198",
      "D:199",
      "D:2",
      "D:20",
      "D:21",
      "D:22",
      "D:23",
      "D:24",
      "D:25",
      "D:26",
      "D:27",
      "D:28",
      "D:29",
      "D:3",
      "D:30",
      "D:31",
      "D:32",
      "D:33",
      "D:34",
      "D:35",
      "D:36",
      "D:37",
      "D:38",
      "D:39",
      "D:4",
      "D:40",
      "D:41",
      "D:42",
      "D:43",
      "D:44",
      "D:45",
      "D:46",
      "D:47",
      "D:48",
      "D:49",
      "D:5",
      "D:50",
      "D:51",
      "D:52",
      "D:53",
      "D:54",
      "D:55",
      "D:56",
      "D:57",
      "D:58",
      "D:59",
      "D:6",
      "D:60",
      "D:61",
      "D:62",
      "D:63",
      "D:64",
      "D:65",
      "D:66",
      "D:67",
      "D:68",
      "D:69",
      "D:7",
      "D:70",
      "D:71",
      "D:72",
      "D:73",
      "D:74",
      "D:75",
      "D:76",
      "D:77",
      "D:78",
      "D:79",
      "D:8",
      "D:80",
      "D:81",
      "D:82",
      "D:83",
      "D:84",
      "D:85",
      "D:86",
      "D:87",
      "D:88",
      "D:89",
      "D:9",
      "D:90",
      "D:91",
      "D:92",
      "D:93",
      "D:94",
      "D:95",
      "D:96",
      "D:97",
      "D:98",
      "D:99"
    ],
    "A:24": [
      "A:1",
      "A:10",
      "A:100",
      "A:101",
      "A:102",
      "A:103",
      "A:104",
      "A:105",
      "A:106",
      "A:107",
      "A:108",
      "A:109",
      "A:11",
      "A:110",
      "A:111",
      "A:112",
      "A:113",
      "A:114",
      "A:115",
      "A:116",
      "A:117",
      "A:118",
      "A:119",
      "A:12",
      "A:120",
      "A:121",
      "A:122",
      "A:123",
      "A:124",
      "A:125",
      "A:126",
      "A:127",
      "A:128",
      "A:129",
      "A:13",
      "A:130",
      "A:131",
      "A:132",
      "A:133",
      "A:134",
      "A:135",
      "A:136",
      "A:137",
      "A:138",
      "A:139",
      "A:14",
      "A:140",
      "A:141",
      "A:142",
      "A:143",
      "A:144",
      "A:145",
      "A:146",
      "A:147",
      "A:148",
      "A:149",
      "A:15",
      "A:150",
      "A:151",
      "A:152",
      "A:153",
      "A:154",
      "A:155",
      "A:156",
      "A:157",
      "A:158",
      "A:159",
      "A:16",
      "A:160",
      "A:161",
      "A:162",
      "A:163",
      "A:164",
      "A:165",
      "A:166",
      "A:167",
      "A:168",
      "A:169",
      "A:17",
      "A:170",
      "A:171",
      "A:172",
      "A:173",
      "A:174",
      "A:175",
      "A:176",
      "A:177",
      "A:178",
      "A:179",
      "A:18",
      "A:180",
      "A:181",
      "A:182",
      "A:183",
      "A:184",
      "A:185",
      "A:186",
      "A:187",
      "A:188",
      "A:189",
      "A:19",
      "A:190",
      "A:191",
      "A:192",
      "A:193",
      "A:194",
      "A:195",
      "A:196",
      "A:197",
      "A:198",
      "A:199",
      "A:2",
      "A:20",
      "A:21",
      "A:22",
      "A:23",
      "A:25",
      "A:26",
      "A:27",
      "A:28",
      "A:29",
      "A:3",
      "A:30",
      "A:31",
      "A:32",
      "A:33",
      "A:34",
      "A:35",
      "A:36",
      "A:37",
      "A:38",
      "A:39",
      "A:4",
      "A:40",
      "A:41",
      "A:42",
      "A:43",
      "A:44",
      "A:45",
      "A:46",
      "A:47",
      "A:48",
      "A:49",
      "A:5",
      "A:50",
      "A:51",
      "A:52",
      "A:53",
      "A:54",
      "A:55",
      "A:56",
      "A:57",
      "A:58",
      "A:59",
      "A:6",
      "A:60",
      "A:61",
      "A:62",
      "A:63",
      "A:64",
      "A:65",
      "A:66",
      "A:67",
      "A:68",
      "A:69",
      "A:7",
      "A:70",
      "A:71",
      "A:72",
      "A:73",
      "A:74",
      "A:75",
      "A:76",
      "A:77",
      "A:78",
      "A:79",
      "A:8",
      "A:80",
      "A:81",
      "A:82",
      "A:83",
      "A:84",
      "A:85",
      "A:86",
      "A:87",
      "A:88",
      "A:89",
      "A:9",
      "A:90",
      "A:91",
      "A:92",
      "A:93",
      "A:94",
      "A:95",
      "A:96",
      "A:97",
      "A:98",
      "A:99",
      "B:10",
      "B:100",
      "B:101",
      "B:102",
      "B:103",
      "B:104",
      "B:105",
      "B:106",
      "B:107",
      "B:108",
      "B:109",
      "B:11",
      "B:110",
      "B:111",
      "B:112",
      "B:113",
      "B:114",
      "B:115",
      "B:116",
      "B:117",
      "B:118",
      "B:119",
      "B:12",
      "B:120",
      "B:121",
      "B:122",
      "B:123",
      "B:124",
      "B:125",
      "B:126",
      "B:127",
      "B:128",
      "B:129",
      "B:13",
      "B:130",
      "B:131",
      "B:132",
      "B:133",
      "B:134",
      "B:135",
      "B:136",
      "B:137",
      "B:138",
      "B:139",
      "B:14",
      "B:140",
      "B:141",
      "B:142",
      "B:143",
      "B:144",
      "B:145",
      "B:146",
      "B:147",
      "B:148",
      "B:149",
      "B:15",
      "B:150",
      "B:151",
      "B:152",
      "B:153",
      "B:154",
      "B:155",
      "B:156",
      "B:157",
      "B:158",
      "B:159",
      "B:16",
      "B:160",
      "B:161",
      "B:162",
      "B:163",
      "B:164",
      "B:165",
      "B:166",
      "B:167",
      "B:168",
      "B:169",
      "B:17",
      "B:170",
      "B:171",
      "B:172",
      "B:173",
      "B:174",
      "B:175",
      "B:176",
      "B:177",
      "B:178",
      "B:179",
      "B:18",
      "B:180",
      "B:181",
      "B:182",
      "B:183",
      "B:184",
      "B:185",
      "B:186",
      "B:187",
      "B:188",
      "B:189",
      "B:19",
      "B:190",
      "B:191",
      "B:192",
      "B:193",
      "B:194",
      "B:195",
      "B:196",
      "B:197",
      "B:198",
      "B:199",
      "B:2",
      "B:20",
      "B:21",
      "B:22",
      "B:23",
      "B:24",
      "B:25",
      "B:26",
      "B:27",
      "B:28",
      "B:29",
      "B:3",
      "B:30",
      "B:31",
      "B:32",
      "B:33",
      "B:34",
      "B:35",
      "B:36",
      "B:37",
      "B:38",
      "B:39",
      "B:4",
      "B:40",
      "B:41",
      "B:42",
      "B:43",
      "B:44",
      "B:45",
      "B:46",
      "B:47",
      "B:48",
      "B:49",
      "B:5",
      "B:50",
      "B:51",
      "B:52",
      "B:53",
      "B:54",
      "B:55",
      "B:56",
      "B:57",
      "B:58",
      "B:59",
      "B:6",
      "B:60",
      "B:61",
      "B:62",
      "B:63",
      "B:64",
      "B:65",
      "B:66",
      "B:67",
      "B:68",
      "B:69",
      "B:7",
      "B:70",
      "B:71",
      "B:72",
      "B:73",
      "B:74",
      "B:75",
      "B:76",
      "B:77",
      "B:78",
      "B:79",
      "B:8",
      "B:80",
      "B:81",
      "B:82",
      "B:83",
      "B:84",
      "B:85",
      "B:86",
      "B:87",
      "B:88",
      "B:89",
      "B:9",
      "B:90",
      "B:91",
      "B:92",
      "B:93",
      "B:94",
      "B:95",
      "B:96",
      "B:97",
      "B:98",
      "B:99",
      "C:10",
      "C:100",
      "C:101",
      "C:102",
      "C:103",
      "C:104",
      "C:105",
      "C:106",
      "C:107",
      "C:108",
      "C:109",
      "C:11",
      "C:110",
      "C:111",
      "C:112",
      "C:113",
      "C:114",
      "C:115",
      "C:116",
      "C:117",
      "C:118",
      "C:119",
      "C:12",
      "C:120",
      "C:121",
      "C:122",
      "C:123",
      "C:124",
      "C:125",
      "C:126",
      "C:127",
      "C:128",
      "C:129",
      "C:13",
      "C:130",
      "C:131",
      "C:132",
      "C:133",
      "C:134",
      "C:135",
      "C:136",
      "C:137",
      "C:138",
      "C:139",
      "C:14",
      "C:140",
      "C:141",
      "C:142",
      "C:143",
      "C:144",
      "C:145",
      "C:146",
      "C:147",
      "C:148",
      "C:149",
      "C:15",
      "C:150",
      "C:151",
      "C:152",
      "C:153",
      "C:154",
      "C:155",
      "C:156",
      "C:157",
      "C:158",
      "C:159",
      "C:16",
      "C:160",
      "C:161",
      "C:162",
      "C:163",
      "C:164",
      "C:165",
      "C:166",
      "C:167",
      "C:168",
      "C:169",
      "C:17",
      "C:170",
      "C:171",
      "C:172",
      "C:173",
      "C:174",
      "C:175",
      "C:176",
      "C:177",
      "C:178",
      "C:179",
      "C:18",
      "C:180",
      "C:181",
      "C:182",
      "C:183",
      "C:184",
      "C:185",
      "C:186",
      "C:187",
      "C:188",
      "C:189",
      "C:19",
      "C:190",
      "C:191",
      "C:192",
      "C:193",
      "C:194",
      "C:195",
      "C:196",
      "C:197",
      "C:2",
      "C:20",
      "C:21",
      "C:22",
      "C:23",
      "C:24",
      "C:25",
      "C:26",
      "C:27",
      "C:28",
      "C:29",
      "C:3",
      "C:30",
      "C:31",
      "C:32",
      "C:33",
      "C:34",
      "C:35",
      "C:36",
      "C:37",
      "C:38",
      "C:39",
      "C:4",
      "C:40",
      "C:41",
      "C:42",
      "C:43",
      "C:44",
      "C:45",
      "C:46",
      "C:47",
      "C:48",
      "C:49",
      "C:5",
      "C:50",
      "C:51",
      "C:52",
      "C:53",
      "C:54",
      "C:55",
      "C:56",
      "C:57",
      "C:58",
      "C:59",
      "C:6",
      "C:60",
      "C:61",
      "C:62",
      "C:63",
      "C:64",
      "C:65",
      "C:66",
      "C:67",
      "C:68",
      "C:69",
      "C:7",
      "C:70",
      "C:71",
      "C:72",
      "C:73",
      "C:74",
      "C:75",
      "C:76",
      "C:77",
      "C:78",
      "C:79",
      "C:8",
      "C:80",
      "C:81",
      "C:82",
      "C:83",
      "C:84",
      "C:85",
      "C:86",
      "C:87",
      "C:88",
      "C:89",
      "C:9",
      "C:90",
      "C:91",
      "C:92",
      "C:93",
      "C:94",
      "C:95",
      "C:96",
      "C:97",
      "C:98",
      "C:99",
      "D:10",
      "D:100",
      "D:101",
      "D:102",
      "D:103",
      "D:104",
      "D:105",
      "D:106",
      "D:107",
      "D:108",
      "D:109",
      "D:11",
      "D:110",
      "D:111",
      "D:112",
      "D:113",
      "D:114",
      "D:115",
      "D:116",
      "D:117",
      "D:118",
      "D:119",
      "D:12",
      "D:120",
      "D:121",
      "D:122",
      "D:123",
      "D:124",
      "D:125",
      "D:126",
      "D:127",
      "D:128",
      "D:129",
      "D:13",
      "D:130",
      "D:131",
      "D:132",
      "D:133",
      "D:134",
      "D:135",
      "D:136",
      "D:137",
      "D:138",
      "D:139",
      "D:14",
      "D:140",
      "D:141",
      "D:142",
      "D:143",
      "D:144",
      "D:145",
      "D:146",
      "D:147",
      "D:148",
      "D:149",
      "D:15",
      "D:150",
      "D:151",
      "D:152",
      "D:153",
      "D:154",
      "D:155",
      "D:156",
      "D:157",
      "D:158",
      "D:159",
      "D:16",
      "D:160",
      "D:161",
      "D:162",
      "D:163",
      "D:164",
      "D:165",
      "D:166",
      "D:167",
      "D:168",
      "D:169",
      "D:17",
      "D:170",
      "D:171",
      "D:172",
      "D:173",
      "D:174",
      "D:175",
      "D:176",
      "D:177",
      "D:178",
      "D:179",
      "D:18",
      "D:180",
      "D:181",
      "D:182",
      "D:183",
      "D:184",
      "D:185",
      "D:186",
      "D:187",
      "D:188",
      "D:189",
      "D:19",
      "D:190",
      "D:191",
      "D:192",
      "D:193",
      "D:194",
      "D:195",
      "D:196",
      "D:197",
      "D:198",
      "D:199",
      "D:2",
      "D:20",
      "D:21",
      "D:22",
      "D:23",
      "D:24",
      "D:25",
      "D:26",
      "D:27",
      "D:28",
      "D:29",
      "D:3",
      "D:30",
      "D:31",
      "D:32",
      "D:33",
      "D:34",
      "D:35",
      "D:36",
      "D:37",
      "D:38",
      "D:39",
      "D:4",
      "D:40",
      "D:41",
      "D:42",
      "D:43",
      "D:44",
      "D:45",
      "D:46",
      "D:47",
      "D:48",
      "D:49",
      "D:5",
      "D:50",
      "D:51",
      "D:52",
      "D:53",
      "D:54",
      "D:55",
      "D:56",
      "D:57",
      "D:58",
      "D:59",
      "D:6",
      "D:60",
      "D:61",
      "D:62",
      "D:63",
      "D:64",
      "D:65",
      "D:66",
      "D:67",
      "D:68",
      "D:69",
      "D:7",
      "D:70",
      "D:71",
      "D:72",
      "D:73",
      "D:74",
      "D:75",
      "D:76",
      "D:77",
      "D:78",
      "D:79",
      "D:8",
      "D:80",
      "D:81",
      "D:82",
      "D:83",
      "D:84",
      "D:85",
      "D:86",
      "D:87",
      "D:88",
      "D:89",
      "D:9",
      "D:90",
      "D:91",
      "D:92",
      "D:93",
      "D:94",
      "D:95",
      "D:96",
      "D:97",
      "D:98",
      "D:99"
    ],
    "A:25": [
      "A:1",
      "A:10",
      "A:100",
      "A:101",
      "A:102",
      "A:103",
      "A:104",
      "A:105",
      "A:106",
      "A:107",
      "A:108",
      "A:109",
      "A:11",
      "A:110",
      "A:111",
      "A:112",
      "A:113",
      "A:114",
      "A:115",
      "A:116",
      "A:117",
      "A:118",
      "A:119",
      "A:12",
      "A:120",
      "A:121",
      "A:122",
      "A:123",
      "A:124",
      "A:125",
      "A:126",
      "A:127",
      "A:128",
      "A:129",
      "A:13",
      "A:130",
      "A:131",
      "A:132",
      "A:133",
      "A:134",
      "A:135",
      "A:136",
      "A:137",
      "A:138",
      "A:139",
      "A:14",
      "A:140",
      "A:141",
      "A:142",
      "A:143",
      "A:144",
      "A:145",
      "A:146",
      "A:147",
      "A:148",
      "A:149",
      "A:15",
      "A:150",
      "A:151",
      "A:152",
      "A:153",
      "A:154",
      "A:155",
      "A:156",
      "A:157",
      "A:158",
      "A:159",
      "A:16",
      "A:160",
      "A:161",
      "A:162",
      "A:163",
      "A:164",
      "A:165",
      "A:166",
      "A:167",
      "A:168",
      "A:169",
      "A:17",
      "A:170",
      "A:171",
      "A:172",
      "A:173",
      "A:174",
      "A:175",
      "A:176",
      "A:177",
      "A:178",
      "A:179",
      "A:18",
      "A:180",
      "A:181",
      "A:182",
      "A:183",
      "A:184",
      "A:185",
      "A:186",
      "A:187",
      "A:188",
      "A:189",
      "A:19",
      "A:190",
      "A:191",
      "A:192",
      "A:193",
      "A:194",
      "A:195",
      "A:196",
      "A:197",
      "A:198",
      "A:199",
      "A:2",
      "A:20",
      "A:21",
      "A:22",
      "A:23",
      "A:24",
      "A:26",
      "A:27",
      "A:28",
      "A:29",
      "A:3",
      "A:30",
      "A:31",
      "A:32",
      "A:33",
      "A:34",
      "A:35",
      "A:36",
      "A:37",
      "A:38",
      "A:39",
      "A:4",
      "A:40",
      "A:41",
      "A:42",
      "A:43",
      "A:44",
      "A:45",
      "A:46",
      "A:47",
      "A:48",
      "A:49",
      "A:5",
      "A:50",
      "A:51",
      "A:52",
      "A:53",
      "A:54",
      "A:55",
      "A:56",
      "A:57",
      "A:58",
      "A:59",
      "A:6",
      "A:60",
      "A:61",
      "A:62",
      "A:63",
      "A:64",
      "A:65",
      "A:66",
      "A:67",
      "A:68",
      "A:69",
      "A:7",
      "A:70",
      "A:71",
      "A:72",
      "A:73",
      "A:74",
      "A:75",
      "A:76",
      "A:77",
      "A:78",
      "A:79",
      "A:8",
      "A:80",
      "A:81",
      "A:82",
      "A:83",
      "A:84",
      "A:85",
      "A:86",
      "A:87",
      "A:88",
      "A:89",
      "A:9",
      "A:90",
      "A:91",
      "A:92",
      "A:93",
      "A:94",
      "A:95",
      "A:96",
      "A:97",
      "A:98",
      "A:99",
      "B:10",
      "B:100",
      "B:101",
      "B:102",
      "B:103",
      "B:104",
      "B:105",
      "B:106",
      "B:107",
      "B:108",
      "B:109",
      "B:11",
      "B:110",
      "B:111",
      "B:112",
      "B:113",
      "B:114",
      "B:115",
      "B:116",
      "B:117",
      "B:118",
      "B:119",
      "B:12",
      "B:120",
      "B:121",
      "B:122",
      "B:123",
      "B:124",
      "B:125",
      "B:126",
      "B:127",
      "B:128",
      "B:129",
      "B:13",
      "B:130",
      "B:131",
      "B:132",
      "B:133",
      "B:134",
      "B:135",
      "B:136",
      "B:137",
      "B:138",
      "B:139",
      "B:14",
      "B:140",
      "B:141",
      "B:142",
      "B:143",
      "B:144",
      "B:145",
      "B:146",
      "B:147",
      "B:148",
      "B:149",
      "B:15",
      "B:150",
      "B:151",
      "B:152",
      "B:153",
      "B:154",
      "B:155",
      "B:156",
      "B:157",
      "B:158",
      "B:159",
      "B:16",
      "B:160",
      "B:161",
      "B:162",
      "B:163",
      "B:164",
      "B:165",
      "B:166",
      "B:167",
      "B:168",
      "B:169",
      "B:17",
      "B:170",
      "B:171",
      "B:172",
      "B:173",
      "B:174",
      "B:175",
      "B:176",
      "B:177",
      "B:178",
      "B:179",
      "B:18",
      "B:180",
      "B:181",
      "B:182",
      "B:183",
      "B:184",
      "B:185",
      "B:186",
      "B:187",
      "B:188",
      "B:189",
      "B:19",
      "B:190",
      "B:191",
      "B:192",
      "B:193",
      "B:194",
      "B:195",
      "B:196",
      "B:197",
      "B:198",
      "B:199",
      "B:2",
      "B:20",
      "B:21",
      "B:22",
      "B:23",
      "B:24",
      "B:25",
      "B:26",
      "B:27",
      "B:28",
      "B:29",
      "B:3",
      "B:30",
      "B:31",
      "B:32",
      "B:33",
      "B:34",
      "B:35",
      "B:36",
      "B:37",
      "B:38",
      "B:39",
      "B:4",
      "B:40",
      "B:41",
      "B:42",
      "B:43",
      "B:44",
      "B:45",
      "B:46",
      "B:47",
      "B:48",
      "B:49",
      "B:5",
      "B:50",
      "B:51",
      "B:52",
      "B:53",
      "B:54",
      "B:55",
      "B:56",
      "B:57",
      "B:58",
      "B:59",
      "B:6",
      "B:60",
      "B:61",
      "B:62",
      "B:63",
      "B:64",
      "B:65",
      "B:66",
      "B:67",
      "B:68",
      "B:69",
      "B:7",
      "B:70",
      "B:71",
      "B:72",
      "B:73",
      "B:74",
      "B:75",
      "B:76",
      "B:77",
      "B:78",
      "B:79",
      "B:8",
      "B:80",
      "B:81",
      "B:82",
      "B:83",
      "B:84",
      "B:85",
      "B:86",
      "B:87",
      "B:88",
      "B:89",
      "B:9",
      "B:90",
      "B:91",
      "B:92",
      "B:93",
      "B:94",
      "B:95",
      "B:96",
      "B:97",
      "B:98",
      "B:99",
      "C:10",
      "C:100",
      "C:101",
      "C:102",
      "C:103",
      "C:104",
      "C:105",
      "C:106",
      "C:107",
      "C:108",
      "C:109",
      "C:11",
      "C:110",
      "C:111",
      "C:112",
      "C:113",
      "C:114",
      "C:115",
      "C:116",
      "C:117",
      "C:118",
      "C:119",
      "C:12",
      "C:120",
      "C:121",
      "C:122",
      "C:123",
      "C:124",
      "C:125",
      "C:126",
      "C:127",
      "C:128",
      "C:129",
      "C:13",
      "C:130",
      "C:131",
      "C:132",
      "C:133",
      "C:134",
      "C:135",
      "C:136",
      "C:137",
      "C:138",
      "C:139",
      "C:14",
      "C:140",
      "C:141",
      "C:142",
      "C:143",
      "C:144",
      "C:145",
      "C:146",
      "C:147",
      "C:148",
      "C:149",
      "C:15",
      "C:150",
      "C:151",
      "C:152",
      "C:153",
      "C:154",
      "C:155",
      "C:156",
      "C:157",
      "C:158",
      "C:159",
      "C:16",
      "C:160",
      "C:161",
      "C:162",
      "C:163",
      "C:164",
      "C:165",
      "C:166",
      "C:167",
      "C:168",
      "C:169",
      "C:17",
      "C:170",
      "C:171",
      "C:172",
      "C:173",
      "C:174",
      "C:175",
      "C:176",
      "C:177",
      "C:178",
      "C:179",
      "C:18",
      "C:180",
      "C:181",
      "C:182",
      "C:183",
      "C:184",
      "C:185",
      "C:186",
      "C:187",
      "C:188",
      "C:189",
      "C:19",
      "C:190",
      "C:191",
      "C:192",
      "C:193",
      "C:194",
      "C:195",
      "C:196",
      "C:197",
      "C:2",
      "C:20",
      "C:21",
      "C:22",
      "C:23",
      "C:24",
      "C:25",
      "C:26",
      "C:27",
      "C:28",
      "C:29",
      "C:3",
      "C:30",
      "C:31",
      "C:32",
      "C:33",
      "C:34",
      "C:35",
      "C:36",
      "C:37",
      "C:38",
      "C:39",
      "C:4",
      "C:40",
      "C:41",
      "C:42",
      "C:43",
      "C:44",
      "C:45",
      "C:46",
      "C:47",
      "C:48",
      "C:49",
      "C:5",
      "C:50",
      "C:51",
      "C:52",
      "C:53",
      "C:54",
      "C:55",
      "C:56",
      "C:57",
      "C:58",
      "C:59",
      "C:6",
      "C:60",
      "C:61",
      "C:62",
      "C:63",
      "C:64",
      "C:65",
      "C:66",
      "C:67",
      "C:68",
      "C:69",
      "C:7",
      "C:70",
      "C:71",
      "C:72",
      "C:73",
      "C:74",
      "C:75",
      "C:76",
      "C:77",
      "C:78",
      "C:79",
      "C:8",
      "C:80",
      "C:81",
      "C:82",
      "C:83",
      "C:84",
      "C:85",
      "C:86",
      "C:87",
      "C:88",
      "C:89",
      "C:9",
      "C:90",
      "C:91",
      "C:92",
      "C:93",
      "C:94",
      "C:95",
      "C:96",
      "C:97",
      "C:98",
      "C:99",
      "D:10",
      "D:100",
      "D:101",
      "D:102",
      "D:103",
      "D:104",
      "D:105",
      "D:106",
      "D:107",
      "D:108",
      "D:109",
      "D:11",
      "D:110",
      "D:111",
      "D:112",
      "D:113",
      "D:114",
      "D:115",
      "D:116",
      "D:117",
      "D:118",
      "D:119",
      "D:12",
      "D:120",
      "D:121",
      "D:122",
      "D:123",
      "D:124",
      "D:125",
      "D:126",
      "D:127",
      "D:128",
      "D:129",
      "D:13",
      "D:130",
      "D:131",
      "D:132",
      "D:133",
      "D:134",
      "D:135",
      "D:136",
      "D:137",
      "D:138",
      "D:139",
      "D:14",
      "D:140",
      "D:141",
      "D:142",
      "D:143",
      "D:144",
      "D:145",
      "D:146",
      "D:147",
      "D:148",
      "D:149",
      "D:15",
      "D:150",
      "D:151",
      "D:152",
      "D:153",
      "D:154",
      "D:155",
      "D:156",
      "D:157",
      "D:158",
      "D:159",
      "D:16",
      "D:160",
      "D:161",
      "D:162",
      "D:163",
      "D:164",
      "D:165",
      "D:166",
      "D:167",
      "D:168",
      "D:169",
      "D:17",
      "D:170",
      "D:171",
      "D:172",
      "D:173",
      "D:174",
      "D:175",
      "D:176",
      "D:177",
      "D:178",
      "D:179",
      "D:18",
      "D:180",
      "D:181",
      "D:182",
      "D:183",
      "D:184",
      "D:185",
      "D:186",
      "D:187",
      "D:188",
      "D:189",
      "D:19",
      "D:190",
      "D:191",
      "D:192",
      "D:193",
      "D:194",
      "D:195",
      "D:196",
      "D:197",
      "D:198",
      "D:199",
      "D:2",
      "D:20",
      "D:21",
      "D:22",
      "D:23",
      "D:24",
      "D:25",
      "D:26",
      "D:27",
      "D:28",
      "D:29",
      "D:3",
      "D:30",
      "D:31",
      "D:32",
      "D:33",
      "D:34",
      "D:35",
      "D:36",
      "D:37",
      "D:38",
      "D:39",
      "D:4",
      "D:40",
      "D:41",
      "D:42",
      "D:43",
      "D:44",
      "D:45",
      "D:46",
      "D:47",
      "D:48",
      "D:49",
      "D:5",
      "D:50",
      "D:51",
      "D:52",
      "D:53",
      "D:54",
      "D:55",
      "D:56",
      "D:57",
      "D:58",
      "D:59",
      "D:6",
      "D:60",
      "D:61",
      "D:62",
      "D:63",
      "D:64",
      "D:65",
      "D:66",
      "D:67",
      "D:68",
      "D:69",
      "D:7",
      "D:70",
      "D:71",
      "D:72",
      "D:73",
      "D:74",
      "D:75",
      "D:76",
      "D:77",
      "D:78",
      "D:79",
      "D:8",
      "D:80",
      "D:81",
      "D:82",
      "D:83",
      "D:84",
      "D:85",
      "D:86",
      "D:87",
      "D:88",
      "D:89",
      "D:9",
      "D:90",
      "D:91",
      "D:92",
      "D:93",
      "D:94",
      "D:95",
      "D:96",
      "D:97",
      "D:98",
      "D:99"
    ],
    "A:26": [
      "A:1",
      "A:10",
      "A:100",
      "A:101",
      "A:102",
      "A:103",
      "A:104",
      "A:105",
      "A:106",
      "A:107",
      "A:108",
      "A:109",
      "A:11",
      "A:110",
      "A:111",
      "A:112",
      "A:113",
      "A:114",
      "A:115",
      "A:116",
      "A:117",
      "A:118",
      "A:119",
      "A:12",
      "A:120",
      "A:121",
      "A:122",
      "A:123",
      "A:124",
      "A:125",
      "A:126",
      "A:127",
      "A:128",
      "A:129",
      "A:13",
      "A:130",
      "A:131",
      "A:132",
      "A:133",
      "A:134",
      "A:135",
      "A:136",
      "A:137",
      "A:138",
      "A:139",
      "A:14",
      "A:140",
      "A:141",
      "A:142",
      "A:143",
      "A:144",
      "A:145",
      "A:146",
      "A:147",
      "A:148",
      "A:149",
      "A:15",
      "A:150",
      "A:151",
      "A:152",
      "A:153",
      "A:154",
      "A:155",
      "A:156",
      "A:157",
      "A:158",
      "A:159",
      "A:16",
      "A:160",
      "A:161",
      "A:162",
      "A:163",
      "A:164",
      "A:165",
      "A:166",
      "A:167",
      "A:168",
      "A:169",
      "A:17",
      "A:170",
      "A:171",
      "A:172",
      "A:173",
      "A:174",
      "A:175",
      "A:176",
      "A:177",
      "A:178",
      "A:179",
      "A:18",
      "A:180",
      "A:181",
      "A:182",
      "A:183",
      "A:184",
      "A:185",
      "A:186",
      "A:187",
      "A:188",
      "A:189",
      "A:19",
      "A:190",
      "A:191",
      "A:192",
      "A:193",
      "A:194",
      "A:195",
      "A:196",
      "A:197",
      "A:198",
      "A:199",
      "A:2",
      "A:20",
      "A:21",
      "A:22",
      "A:23",
      "A:24",
      "A:25",
      "A:27",
      "A:28",
      "A:29",
      "A:3",
      "A:30",
      "A:31",
      "A:32",
      "A:33",
      "A:34",
      "A:35",
      "A:36",
      "A:37",
      "A:38",
      "A:39",
      "A:4",
      "A:40",
      "A:41",
      "A:42",
      "A:43",
      "A:44",
      "A:45",
      "A:46",
      "A:47",
      "A:48",
      "A:49",
      "A:5",
      "A:50",
      "A:51",
      "A:52",
      "A:53",
      "A:54",
      "A:55",
      "A:56",
      "A:57",
      "A:58",
      "A:59",
      "A:6",
      "A:60",
      "A:61",
      "A:62",
      "A:63",
      "A:64",
      "A:65",
      "A:66",
      "A:67",
      "A:68",
      "A:69",
      "A:7",
      "A:70",
      "A:71",
      "A:72",
      "A:73",
      "A:74",
      "A:75",
      "A:76",
      "A:77",
      "A:78",
      "A:79",
      "A:8",
      "A:80",
      "A:81",
      "A:82",
      "A:83",
      "A:84",
      "A:85",
      "A:86",
      "A:87",
      "A:88",
      "A:89",
      "A:9",
      "A:90",
      "A:91",
      "A:92",
      "A:93",
      "A:94",
      "A:95",
      "A:96",
      "A:97",
      "A:98",
      "A:99",
      "B:10",
      "B:100",
      "B:101",
      "B:102",
      "B:103",
      "B:104",
      "B:105",
      "B:106",
      "B:107",
      "B:108",
      "B:109",
      "B:11",
      "B:110",
      "B:111",
      "B:112",
      "B:113",
      "B:114",
      "B:115",
      "B:116",
      "B:117",
      "B:118",
      "B:119",
      "B:12",
      "B:120",
      "B:121",
      "B:122",
      "B:123",
      "B:124",
      "B:125",
      "B:126",
      "B:127",
      "B:128",
      "B:129",
      "B:13",
      "B:130",
      "B:131",
      "B:132",
      "B:133",
      "B:134",
      "B:135",
      "B:136",
      "B:137",
      "B:138",
      "B:139",
      "B:14",
      "B:140",
      "B:141",
      "B:142",
      "B:143",
      "B:144",
      "B:145",
      "B:146",
      "B:147",
      "B:148",
      "B:149",
      "B:15",
      "B:150",
      "B:151",
      "B:152",
      "B:153",
      "B:154",
      "B:155",
      "B:156",
      "B:157",
      "B:158",
      "B:159",
      "B:16",
      "B:160",
      "B:161",
      "B:162",
      "B:163",
      "B:164",
      "B:165",
      "B:166",
      "B:167",
      "B:168",
      "B:169",
      "B:17",
      "B:170",
      "B:171",
      "B:172",
      "B:173",
      "B:174",
      "B:175",
      "B:176",
      "B:177",
      "B:178",
      "B:179",
      "B:18",
      "B:180",
      "B:181",
      "B:182",
      "B:183",
      "B:184",
      "B:185",
      "B:186",
      "B:187",
      "B:188",
      "B:189",
      "B:19",
      "B:190",
      "B:191",
      "B:192",
      "B:193",
      "B:194",
      "B:195",
      "B:196",
      "B:197",
      "B:198",
      "B:199",
      "B:2",
      "B:20",
      "B:21",
      "B:22",
      "B:23",
      "B:24",
      "B:25",
      "B:26",
      "B:27",
      "B:28",
      "B:29",
      "B:3",
      "B:30",
      "B:31",
      "B:32",
      "B:33",
      "B:34",
      "B:35",
      "B:36",
      "B:37",
      "B:38",
      "B:39",
      "B:4",
      "B:40",
      "B:41",
      "B:42",
      "B:43",
      "B:44",
      "B:45",
      "B:46",
      "B:47",
      "B:48",
      "B:49",
      "B:5",
      "B:50",
      "B:51",
      "B:52",
      "B:53",
      "B:54",
      "B:55",
      "B:56",
      "B:57",
      "B:58",
      "B:59",
      "B:6",
      "B:60",
      "B:61",
      "B:62",
      "B:63",
      "B:64",
      "B:65",
      "B:66",
      "B:67",
      "B:68",
      "B:69",
      "B:7",
      "B:70",
      "B:71",
      "B:72",
      "B:73",
      "B:74",
      "B:75",
      "B:76",
      "B:77",
      "B:78",
      "B:79",
      "B:8",
      "B:80",
      "B:81",
      "B:82",
      "B:83",
      "B:84",
      "B:85",
      "B:86",
      "B:87",
      "B:88",
      "B:89",
      "B:9",
      "B:90",
      "B:91",
      "B:92",
      "B:93",
      "B:94",
      "B:95",
      "B:96",
      "B:97",
      "B:98",
      "B:99",
      "C:10",
      "C:100",
      "C:101",
      "C:102",
      "C:103",
      "C:104",
      "C:105",
      "C:106",
      "C:107",
      "C:108",
      "C:109",
      "C:11",
      "C:110",
      "C:111",
      "C:112",
      "C:113",
      "C:114",
      "C:115",
      "C:116",
      "C:117",
      "C:118",
      "C:119",
      "C:12",
      "C:120",
      "C:121",
      "C:122",
      "C:123",
      "C:124",
      "C:125",
      "C:126",
      "C:127",
      "C:128",
      "C:129",
      "C:13",
      "C:130",
      "C:131",
      "C:132",
      "C:133",
      "C:134",
      "C:135",
      "C:136",
      "C:137",
      "C:138",
      "C:139",
      "C:14",
      "C:140",
      "C:141",
      "C:142",
      "C:143",
      "C:144",
      "C:145",
      "C:146",
      "C:147",
      "C:148",
      "C:149",
      "C:15",
      "C:150",
      "C:151",
      "C:152",
      "C:153",
      "C:154",
      "C:155",
      "C:156",
      "C:157",
      "C:158",
      "C:159",
      "C:16",
      "C:160",
      "C:161",
      "C:162",
      "C:163",
      "C:164",
      "C:165",
      "C:166",
      "C:167",
      "C:168",
      "C:169",
      "C:17",
      "C:170",
      "C:171",
      "C:172",
      "C:173",
      "C:174",
      "C:175",
      "C:176",
      "C:177",
      "C:178",
      "C:179",
      "C:18",
      "C:180",
      "C:181",
      "C:182",
      "C:183",
      "C:184",
      "C:185",
      "C:186",
      "C:187",
      "C:188",
      "C:189",
      "C:19",
      "C:190",
      "C:191",
      "C:192",
      "C:193",
      "C:194",
      "C:195",
      "C:196",
      "C:197",
      "C:2",
      "C:20",
      "C:21",
      "C:22",
      "C:23",
      "C:24",
      "C:25",
      "C:26",
      "C:27",
      "C:28",
      "C:29",
      "C:3",
      "C:30",
      "C:31",
      "C:32",
      "C:33",
      "C:34",
      "C:35",
      "C:36",
      "C:37",
      "C:38",
      "C:39",
      "C:4",
      "C:40",
      "C:41",
      "C:42",
      "C:43",
      "C:44",
      "C:45",
      "C:46",
      "C:47",
      "C:48",
      "C:49",
      "C:5",
      "C:50",
      "C:51",
      "C:52",
      "C:53",
      "C:54",
      "C:55",
      "C:56",
      "C:57",
      "C:58",
      "C:59",
      "C:6",
      "C:60",
      "C:61",
      "C:62",
      "C:63",
      "C:64",
      "C:65",
      "C:66",
      "C:67",
      "C:68",
      "C:69",
      "C:7",
      "C:70",
      "C:71",
      "C:72",
      "C:73",
      "C:74",
      "C:75",
      "C:76",
      "C:77",
      "C:78",
      "C:79",
      "C:8",
      "C:80",
      "C:81",
      "C:82",
      "C:83",
      "C:84",
      "C:85",
      "C:86",
      "C:87",
      "C:88",
      "C:89",
      "C:9",
      "C:90",
      "C:91",
      "C:92",
      "C:93",
      "C:94",
      "C:95",
      "C:96",
      "C:97",
      "C:98",
      "C:99",
      "D:10",
      "D:100",
      "D:101",
      "D:102",
      "D:103",
      "D:104",
      "D:105",
      "D:106",
      "D:107",
      "D:108",
      "D:109",
      "D:11",
      "D:110",
      "D:111",
      "D:112",
      "D:113",
      "D:114",
      "D:115",
      "D:116",
      "D:117",
      "D:118",
      "D:119",
      "D:12",
      "D:120",
      "D:121",
      "D:122",
      "D:123",
      "D:124",
      "D:125",
      "D:126",
      "D:127",
      "D:128",
      "D:129",
      "D:13",
      "D:130",
      "D:131",
      "D:132",
      "D:133",
      "D:134",
      "D:135",
      "D:136",
      "D:137",
      "D:138",
      "D:139",
      "D:14",
      "D:140",
      "D:141",
      "D:142",
      "D:143",
      "D:144",
      "D:145",
      "D:146",
      "D:147",
      "D:148",
      "D:149",
      "D:15",
      "D:150",
      "D:151",
      "D:152",
      "D:153",
      "D:154",
      "D:155",
      "D:156",
      "D:157",
      "D:158",
      "D:159",
      "D:16",
      "D:160",
      "D:161",
      "D:162",
      "D:163",
      "D:164",
      "D:165",
      "D:166",
      "D:167",
      "D:168",
      "D:169",
      "D:17",
      "D:170",
      "D:171",
      "D:172",
      "D:173",
      "D:174",
      "D:175",
      "D:176",
      "D:177",
      "D:178",
      "D:179",
      "D:18",
      "D:180",
      "D:181",
      "D:182",
      "D:183",
      "D:184",
      "D:185",
      "D:186",
      "D:187",
      "D:188",
      "D:189",
      "D:19",
      "D:190",
      "D:191",
      "D:192",
      "D:193",
      "D:194",
      "D:195",
      "D:196",
      "D:197",
      "D:198",
      "D:199",
      "D:2",
      "D:20",
      "D:21",
      "D:22",
      "D:23",
      "D:24",
      "D:25",
      "D:26",
      "D:27",
      "D:28",
      "D:29",
      "D:3",
      "D:30",
      "D:31",
      "D:32",
      "D:33",
      "D:34",
      "D:35",
      "D:36",
      "D:37",
      "D:38",
      "D:39",
      "D:4",
      "D:40",
      "D:41",
      "D:42",
      "D:43",
      "D:44",
      "D:45",
      "D:46",
      "D:47",
      "D:48",
      "D:49",
      "D:5",
      "D:50",
      "D:51",
      "D:52",
      "D:53",
      "D:54",
      "D:55",
      "D:56",
      "D:57",
      "D:58",
      "D:59",
      "D:6",
      "D:60",
      "D:61",
      "D:62",
      "D:63",
      "D:64",
      "D:65",
      "D:66",
      "D:67",
      "D:68",
      "D:69",
      "D:7",
      "D:70",
      "D:71",
      "D:72",
      "D:73",
      "D:74",
      "D:75",
      "D:76",
      "D:77",
      "D:78",
      "D:79",
      "D:8",
      "D:80",
      "D:81",
      "D:82",
      "D:83",
      "D:84",
      "D:85",
      "D:86",
      "D:87",
      "D:88",
      "D:89",
      "D:9",
      "D:90",
      "D:91",
      "D:92",
      "D:93",
      "D:94",
      "D:95",
      "D:96",
      "D:97",
      "D:98",
      "D:99"
    ],
    "A:27": [
      "A:1",
      "A:10",
      "A:100",
      "A:101",
      "A:102",
      "A:103",
      "A:104",
      "A:105",
      "A:106",
      "A:107",
      "A:108",
      "A:109",
      "A:11",
      "A:110",
      "A:111",
      "A:112",
      "A:113",
      "A:114",
      "A:115",
      "A:116",
      "A:117",
      "A:118",
      "A:119",
      "A:12",
      "A:120",
      "A:121",
      "A:122",
      "A:123",
      "A:124",
      "A:125",
      "A:126",
      "A:127",
      "A:128",
      "A:129",
      "A:13",
      "A:130",
      "A:131",
      "A:132",
      "A:133",
      "A:134",
      "A:135",
      "A:136",
      "A:137",
      "A:138",
      "A:139",
      "A:14",
      "A:140",
      "A:141",
      "A:142",
      "A:143",
      "A:144",
      "A:145",
      "A:146",
      "A:147",
      "A:148",
      "A:149",
      "A:15",
      "A:150",
      "A:151",
      "A:152",
      "A:153",
      "A:154",
      "A:155",
      "A:156",
      "A:157",
      "A:158",
      "A:159",
      "A:16",
      "A:160",
      "A:161",
      "A:162",
      "A:163",
      "A:164",
      "A:165",
      "A:166",
      "A:167",
      "A:168",
      "A:169",
      "A:17",
      "A:170",
      "A:171",
      "A:172",
      "A:173",
      "A:174",
      "A:175",
      "A:176",
      "A:177",
      "A:178",
      "A:179",
      "A:18",
      "A:180",
      "A:181",
      "A:182",
      "A:183",
      "A:184",
      "A:185",
      "A:186",
      "A:187",
      "A:188",
      "A:189",
      "A:19",
      "A:190",
      "A:191",
      "A:192",
      "A:193",
      "A:194",
      "A:195",
      "A:196",
      "A:197",
      "A:198",
      "A:199",
      "A:2",
      "A:20",
      "A:21",
      "A:22",
      "A:23",
      "A:24",
      "A:25",
      "A:26",
      "A:28",
      "A:29",
      "A:3",
      "A:30",
      "A:31",
      "A:32",
      "A:33",
      "A:34",
      "A:35",
      "A:36",
      "A:37",
      "A:38",
      "A:39",
      "A:4",
      "A:40",
      "A:41",
      "A:42",
      "A:43",
      "A:44",
      "A:45",
      "A:46",
      "A:47",
      "A:48",
      "A:49",
      "A:5",
      "A:50",
      "A:51",
      "A:52",
      "A:53",
      "A:54",
      "A:55",
      "A:56",
      "A:57",
      "A:58",
      "A:59",
      "A:6",
      "A:60",
      "A:61",
      "A:62",
      "A:63",
      "A:64",
      "A:65",
      "A:66",
      "A:67",
      "A:68",
      "A:69",
      "A:7",
      "A:70",
      "A:71",
      "A:72",
      "A:73",
      "A:74",
      "A:75",
      "A:76",
      "A:77",
      "A:78",
      "A:79",
      "A:8",
      "A:80",
      "A:81",
      "A:82",
      "A:83",
      "A:84",
      "A:85",
      "A:86",
      "A:87",
      "A:88",
      "A:89",
      "A:9",
      "A:90",
      "A:91",
      "A:92",
      "A:93",
      "A:94",
      "A:95",
      "A:96",
      "A:97",
      "A:98",
      "A:99",
      "B:10",
      "B:100",
      "B:101",
      "B:102",
      "B:103",
      "B:104",
      "B:105",
      "B:106",
      "B:107",
      "B:108",
      "B:109",
      "B:11",
      "B:110",
      "B:111",
      "B:112",
      "B:113",
      "B:114",
      "B:115",
      "B:116",
      "B:117",
      "B:118",
      "B:119",
      "B:12",
      "B:120",
      "B:121",
      "B:122",
      "B:123",
      "B:124",
      "B:125",
      "B:126",
      "B:127",
      "B:128",
      "B:129",
      "B:13",
      "B:130",
      "B:131",
      "B:132",
      "B:133",
      "B:134",
      "B:135",
      "B:136",
      "B:137",
      "B:138",
      "B:139",
      "B:14",
      "B:140",
      "B:141",
      "B:142",
      "B:143",
      "B:144",
      "B:145",
      "B:146",
      "B:147",
      "B:148",
      "B:149",
      "B:15",
      "B:150",
      "B:151",
      "B:152",
      "B:153",
      "B:154",
      "B:155",
      "B:156",
      "B:157",
      "B:158",
      "B:159",
      "B:16",
      "B:160",
      "B:161",
      "B:162",
      "B:163",
      "B:164",
      "B:165",
      "B:166",
      "B:167",
      "B:168",
      "B:169",
      "B:17",
      "B:170",
      "B:171",
      "B:172",
      "B:173",
      "B:174",
      "B:175",
      "B:176",
      "B:177",
      "B:178",
      "B:179",
      "B:18",
      "B:180",
      "B:181",
      "B:182",
      "B:183",
      "B:184",
      "B:185",
      "B:186",
      "B:187",
      "B:188",
      "B:189",
      "B:19",
      "B:190",
      "B:191",
      "B:192",
      "B:193",
      "B:194",
      "B:195",
      "B:196",
      "B:197",
      "B:198",
      "B:199",
      "B:2",
      "B:20",
      "B:21",
      "B:22",
      "B:23",
      "B:24",
      "B:25",
      "B:26",
      "B:27",
      "B:28",
      "B:29",
      "B:3",
      "B:30",
      "B:31",
      "B:32",
      "B:33",
      "B:34",
      "B:35",
      "B:36",
      "B:37",
      "B:38",
      "B:39",
      "B:4",
      "B:40",
      "B:41",
      "B:42",
      "B:43",
      "B:44",
      "B:45",
      "B:46",
      "B:47",
      "B:48",
      "B:49",
      "B:5",
      "B:50",
      "B:51",
      "B:52",
      "B:53",
      "B:54",
      "B:55",
      "B:56",
      "B:57",
      "B:58",
      "B:59",
      "B:6",
      "B:60",
      "B:61",
      "B:62",
      "B:63",
      "B:64",
      "B:65",
      "B:66",
      "B:67",
      "B:68",
      "B:69",
      "B:7",
      "B:70",
      "B:71",
      "B:72",
      "B:73",
      "B:74",
      "B:75",
      "B:76",
      "B:77",
      "B:78",
      "B:79",
      "B:8",
      "B:80",
      "B:81",
      "B:82",
      "B:83",
      "B:84",
      "B:85",
      "B:86",
      "B:87",
      "B:88",
      "B:89",
      "B:9",
      "B:90",
      "B:91",
      "B:92",
      "B:93",
      "B:94",
      "B:95",
      "B:96",
      "B:97",
      "B:98",
      "B:99",
      "C:10",
      "C:100",
      "C:101",
      "C:102",
      "C:103",
      "C:104",
      "C:105",
      "C:106",
      "C:107",
      "C:108",
      "C:109",
      "C:11",
      "C:110",
      "C:111",
      "C:112",
      "C:113",
      "C:114",
      "C:115",
      "C:116",
      "C:117",
      "C:118",
      "C:119",
      "C:12",
      "C:120",
      "C:121",
      "C:122",
      "C:123",
      "C:124",
      "C:125",
      "C:126",
      "C:127",
      "C:128",
      "C:129",
      "C:13",
      "C:130",
      "C:131",
      "C:132",
      "C:133",
      "C:134",
      "C:135",
      "C:136",
      "C:137",
      "C:138",
      "C:139",
      "C:14",
      "C:140",
      "C:141",
      "C:142",
      "C:143",
      "C:144",
      "C:145",
      "C:146",
      "C:147",
      "C:148",
      "C:149",
      "C:15",
      "C:150",
      "C:151",
      "C:152",
      "C:153",
      "C:154",
      "C:155",
      "C:156",
      "C:157",
      "C:158",
      "C:159",
      "C:16",
      "C:160",
      "C:161",
      "C:162",
      "C:163",
      "C:164",
      "C:165",
      "C:166",
      "C:167",
      "C:168",
      "C:169",
      "C:17",
      "C:170",
      "C:171",
      "C:172",
      "C:173",
      "C:174",
      "C:175",
      "C:176",
      "C:177",
      "C:178",
      "C:179",
      "C:18",
      "C:180",
      "C:181",
      "C:182",
      "C:183",
      "C:184",
      "C:185",
      "C:186",
      "C:187",
      "C:188",
      "C:189",
      "C:19",
      "C:190",
      "C:191",
      "C:192",
      "C:193",
      "C:194",
      "C:195",
      "C:196",
      "C:197",
      "C:2",
      "C:20",
      "C:21",
      "C:22",
      "C:23",
      "C:24",
      "C:25",
      "C:26",
      "C:27",
      "C:28",
      "C:29",
      "C:3",
      "C:30",
      "C:31",
      "C:32",
      "C:33",
      "C:34",
      "C:35",
      "C:36",
      "C:37",
      "C:38",
      "C:39",
      "C:4",
      "C:40",
      "C:41",
      "C:42",
      "C:43",
      "C:44",
      "C:45",
      "C:46",
      "C:47",
      "C:48",
      "C:49",
      "C:5",
      "C:50",
      "C:51",
      "C:52",
      "C:53",
      "C:54",
      "C:55",
      "C:56",
      "C:57",
      "C:58",
      "C:59",
      "C:6",
      "C:60",
      "C:61",
      "C:62",
      "C:63",
      "C:64",
      "C:65",
      "C:66",
      "C:67",
      "C:68",
      "C:69",
      "C:7",
      "C:70",
      "C:71",
      "C:72",
      "C:73",
      "C:74",
      "C:75",
      "C:76",
      "C:77",
      "C:78",
      "C:79",
      "C:8",
      "C:80",
      "C:81",
      "C:82",
      "C:83",
      "C:84",
      "C:85",
      "C:86",
      "C:87",
      "C:88",
      "C:89",
      "C:9",
      "C:90",
      "C:91",
      "C:92",
      "C:93",
      "C:94",
      "C:95",
      "C:96",
      "C:97",
      "C:98",
      "C:99",
      "D:10",
      "D:100",
      "D:101",
      "D:102",
      "D:103",
      "D:104",
      "D:105",
      "D:106",
      "D:107",
      "D:108",
      "D:109",
      "D:11",
      "D:110",
      "D:111",
      "D:112",
      "D:113",
      "D:114",
      "D:115",
      "D:116",
      "D:117",
      "D:118",
      "D:119",
      "D:12",
      "D:120",
      "D:121",
      "D:122",
      "D:123",
      "D:124",
      "D:125",
      "D:126",
      "D:127",
      "D:128",
      "D:129",
      "D:13",
      "D:130",
      "D:131",
      "D:132",
      "D:133",
      "D:134",
      "D:135",
      "D:136",
      "D:137",
      "D:138",
      "D:139",
      "D:14",
      "D:140",
      "D:141",
      "D:142",
      "D:143",
      "D:144",
      "D:145",
      "D:146",
      "D:147",
      "D:148",
      "D:149",
      "D:15",
      "D:150",
      "D:151",
      "D:152",
      "D:153",
      "D:154",
      "D:155",
      "D:156",
      "D:157",
      "D:158",
      "D:159",
      "D:16",
      "D:160",
      "D:161",
      "D:162",
      "D:163",
      "D:164",
      "D:165",
      "D:166",
      "D:167",
      "D:168",
      "D:169",
      "D:17",
      "D:170",
      "D:171",
      "D:172",
      "D:173",
      "D:174",
      "D:175",
      "D:176",
      "D:177",
      "D:178",
      "D:179",
      "D:18",
      "D:180",
      "D:181",
      "D:182",
      "D:183",
      "D:184",
      "D:185",
      "D:186",
      "D:187",
      "D:188",
      "D:189",
      "D:19",
      "D:190",
      "D:191",
      "D:192",
      "D:193",
      "D:194",
      "D:195",
      "D:196",
      "D:197",
      "D:198",
      "D:199",
      "D:2",
      "D:20",
      "D:21",
      "D:22",
      "D:23",
      "D:24",
      "D:25",
      "D:26",
      "D:27",
      "D:28",
      "D:29",
      "D:3",
      "D:30",
      "D:31",
      "D:32",
      "D:33",
      "D:34",
      "D:35",
      "D:36",
      "D:37",
      "D:38",
      "D:39",
      "D:4",
      "D:40",
      "D:41",
      "D:42",
      "D:43",
      "D:44",
      "D:45",
      "D:46",
      "D:47",
      "D:48",
      "D:49",
      "D:5",
      "D:50",
      "D:51",
      "D:52",
      "D:53",
      "D:54",
      "D:55",
      "D:56",
      "D:57",
      "D:58",
      "D:59",
      "D:6",
      "D:60",
      "D:61",
      "D:62",
      "D:63",
      "D:64",
      "D:65",
      "D:66",
      "D:67",
      "D:68",
      "D:69",
      "D:7",
      "D:70",
      "D:71",
      "D:72",
      "D:73",
      "D:74",
      "D:75",
      "D:76",
      "D:77",
      "D:78",
      "D:79",
      "D:8",
      "D:80",
      "D:81",
      "D:82",
      "D:83",
      "D:84",
      "D:85",
      "D:86",
      "D:87",
      "D:88",
      "D:89",
      "D:9",
      "D:90",
      "D:91",
      "D:92",
      "D:93",
      "D:94",
      "D:95",
      "D:96",
      "D:97",
      "D:98",
      "D:99"
    ],
    "A:28": [
      "A:1",
      "A:10",
      "A:100",
      "A:101",
      "A:102",
      "A:103",
      "A:104",
      "A:105",
      "A:106",
      "A:107",
      "A:108",
      "A:109",
      "A:11",
      "A:110",
      "A:111",
      "A:112",
      "A:113",
      "A:114",
      "A:115",
      "A:116",
      "A:117",
      "A:118",
      "A:119",
      "A:12",
      "A:120",
      "A:121",
      "A:122",
      "A:123",
      "A:124",
      "A:125",
      "A:126",
      "A:127",
      "A:128",
      "A:129",
      "A:13",
      "A:130",
      "A:131",
      "A:132",
      "A:133",
      "A:134",
      "A:135",
      "A:136",
      "A:137",
      "A:138",
      "A:139",
      "A:14",
      "A:140",
      "A:141",
      "A:142",
      "A:143",
      "A:144",
      "A:145",
      "A:146",
      "A:147",
      "A:148",
      "A:149",
      "A:15",
      "A:150",
      "A:151",
      "A:152",
      "A:153",
      "A:154",
      "A:155",
      "A:156",
      "A:157",
      "A:158",
      "A:159",
      "A:16",
      "A:160",
      "A:161",
      "A:162",
      "A:163",
      "A:164",
      "A:165",
      "A:166",
      "A:167",
      "A:168",
      "A:169",
      "A:17",
      "A:170",
      "A:171",
      "A:172",
      "A:173",
      "A:174",
      "A:175",
      "A:176",
      "A:177",
      "A:178",
      "A:179",
      "A:18",
      "A:180",
      "A:181",
      "A:182",
      "A:183",
      "A:184",
      "A:185",
      "A:186",
      "A:187",
      "A:188",
      "A:189",
      "A:19",
      "A:190",
      "A:191",
      "A:192",
      "A:193",
      "A:194",
      "A:195",
      "A:196",
      "A:197",
      "A:198",
      "A:199",
      "A:2",
      "A:20",
      "A:21",
      "A:22",
      "A:23",
      "A:24",
      "A:25",
      "A:26",
      "A:27",
      "A:29",
      "A:3",
      "A:30",
      "A:31",
      "A:32",
      "A:33",
      "A:34",
      "A:35",
      "A:36",
      "A:37",
      "A:38",
      "A:39",
      "A:4",
      "A:40",
      "A:41",
      "A:42",
      "A:43",
      "A:44",
      "A:45",
      "A:46",
      "A:47",
      "A:48",
      "A:49",
      "A:5",
      "A:50",
      "A:51",
      "A:52",
      "A:53",
      "A:54",
      "A:55",
      "A:56",
      "A:57",
      "A:58",
      "A:59",
      "A:6",
      "A:60",
      "A:61",
      "A:62",
      "A:63",
      "A:64",
      "A:65",
      "A:66",
      "A:67",
      "A:68",
      "A:69",
      "A:7",
      "A:70",
      "A:71",
      "A:72",
      "A:73",
      "A:74",
      "A:75",
      "A:76",
      "A:77",
      "A:78",
      "A:79",
      "A:8",
      "A:80",
      "A:81",
      "A:82",
      "A:83",
      "A:84",
      "A:85",
      "A:86",
      "A:87",
      "A:88",
      "A:89",
      "A:9",
      "A:90",
      "A:91",
      "A:92",
      "A:93",
      "A:94",
      "A:95",
      "A:96",
      "A:97",
      "A:98",
      "A:99",
      "B:10",
      "B:100",
      "B:101",
      "B:102",
      "B:103",
      "B:104",
      "B:105",
      "B:106",
      "B:107",
      "B:108",
      "B:109",
      "B:11",
      "B:110",
      "B:111",
      "B:112",
      "B:113",
      "B:114",
      "B:115",
      "B:116",
      "B:117",
      "B:118",
      "B:119",
      "B:12",
      "B:120",
      "B:121",
      "B:122",
      "B:123",
      "B:124",
      "B:125",
      "B:126",
      "B:127",
      "B:128",
      "B:129",
      "B:13",
      "B:130",
      "B:131",
      "B:132",
      "B:133",
      "B:134",
      "B:135",
      "B:136",
      "B:137",
      "B:138",
      "B:139",
      "B:14",
      "B:140",
      "B:141",
      "B:142",
      "B:143",
      "B:144",
      "B:145",
      "B:146",
      "B:147",
      "B:148",
      "B:149",
      "B:15",
      "B:150",
      "B:151",
      "B:152",
      "B:153",
      "B:154",
      "B:155",
      "B:156",
      "B:157",
      "B:158",
      "B:159",
      "B:16",
      "B:160",
      "B:161",
      "B:162",
      "B:163",
      "B:164",
      "B:165",
      "B:166",
      "B:167",
      "B:168",
      "B:169",
      "B:17",
      "B:170",
      "B:171",
      "B:172",
      "B:173",
      "B:174",
      "B:175",
      "B:176",
      "B:177",
      "B:178",
      "B:179",
      "B:18",
      "B:180",
      "B:181",
      "B:182",
      "B:183",
      "B:184",
      "B:185",
      "B:186",
      "B:187",
      "B:188",
      "B:189",
      "B:19",
      "B:190",
      "B:191",
      "B:192",
      "B:193",
      "B:194",
      "B:195",
      "B:196",
      "B:197",
      "B:198",
      "B:199",
      "B:2",
      "B:20",
      "B:21",
      "B:22",
      "B:23",
      "B:24",
      "B:25",
      "B:26",
      "B:27",
      "B:28",
      "B:29",
      "B:3",
      "B:30",
      "B:31",
      "B:32",
      "B:33",
      "B:34",
      "B:35",
      "B:36",
      "B:37",
      "B:38",
      "B:39",
      "B:4",
      "B:40",
      "B:41",
      "B:42",
      "B:43",
      "B:44",
      "B:45",
      "B:46",
      "B:47",
      "B:48",
      "B:49",
      "B:5",
      "B:50",
      "B:51",
      "B:52",
      "B:53",
      "B:54",
      "B:55",
      "B:56",
      "B:57",
      "B:58",
      "B:59",
      "B:6",
      "B:60",
      "B:61",
      "B:62",
      "B:63",
      "B:64",
      "B:65",
      "B:66",
      "B:67",
      "B:68",
      "B:69",
      "B:7",
      "B:70",
      "B:71",
      "B:72",
      "B:73",
      "B:74",
      "B:75",
      "B:76",
      "B:77",
      "B:78",
      "B:79",
      "B:8",
      "B:80",
      "B:81",
      "B:82",
      "B:83",
      "B:84",
      "B:85",
      "B:86",
      "B:87",
      "B:88",
      "B:89",
      "B:9",
      "B:90",
      "B:91",
      "B:92",
      "B:93",
      "B:94",
      "B:95",
      "B:96",
      "B:97",
      "B:98",
      "B:99",
      "C:10",
      "C:100",
      "C:101",
      "C:102",
      "C:103",
      "C:104",
      "C:105",
      "C:106",
      "C:107",
      "C:108",
      "C:109",
      "C:11",
      "C:110",
      "C:111",
      "C:112",
      "C:113",
      "C:114",
      "C:115",
      "C:116",
      "C:117",
      "C:118",
      "C:119",
      "C:12",
      "C:120",
      "C:121",
      "C:122",
      "C:123",
      "C:124",
      "C:125",
      "C:126",
      "C:127",
      "C:128",
      "C:129",
      "C:13",
      "C:130",
      "C:131",
      "C:132",
      "C:133",
      "C:134",
      "C:135",
      "C:136",
      "C:137",
      "C:138",
      "C:139",
      "C:14",
      "C:140",
      "C:141",
      "C:142",
      "C:143",
      "C:144",
      "C:145",
      "C:146",
      "C:147",
      "C:148",
      "C:149",
      "C:15",
      "C:150",
      "C:151",
      "C:152",
      "C:153",
      "C:154",
      "C:155",
      "C:156",
      "C:157",
      "C:158",
      "C:159",
      "C:16",
      "C:160",
      "C:161",
      "C:162",
      "C:163",
      "C:164",
      "C:165",
      "C:166",
      "C:167",
      "C:168",
      "C:169",
      "C:17",
      "C:170",
      "C:171",
      "C:172",
      "C:173",
      "C:174",
      "C:175",
      "C:176",
      "C:177",
      "C:178",
      "C:179",
      "C:18",
      "C:180",
      "C:181",
      "C:182",
      "C:183",
      "C:184",
      "C:185",
      "C:186",
      "C:187",
      "C:188",
      "C:189",
      "C:19",
      "C:190",
      "C:191",
      "C:192",
      "C:193",
      "C:194",
      "C:195",
      "C:196",
      "C:197",
      "C:2",
      "C:20",
      "C:21",
      "C:22",
      "C:23",
      "C:24",
      "C:25",
      "C:26",
      "C:27",
      "C:28",
      "C:29",
      "C:3",
      "C:30",
      "C:31",
      "C:32",
      "C:33",
      "C:34",
      "C:35",
      "C:36",
      "C:37",
      "C:38",
      "C:39",
      "C:4",
      "C:40",
      "C:41",
      "C:42",
      "C:43",
      "C:44",
      "C:45",
      "C:46",
      "C:47",
      "C:48",
      "C:49",
      "C:5",
      "C:50",
      "C:51",
      "C:52",
      "C:53",
      "C:54",
      "C:55",
      "C:56",
      "C:57",
      "C:58",
      "C:59",
      "C:6",
      "C:60",
      "C:61",
      "C:62",
      "C:63",
      "C:64",
      "C:65",
      "C:66",
      "C:67",
      "C:68",
      "C:69",
      "C:7",
      "C:70",
      "C:71",
      "C:72",
      "C:73",
      "C:74",
      "C:75",
      "C:76",
      "C:77",
      "C:78",
      "C:79",
      "C:8",
      "C:80",
      "C:81",
      "C:82",
      "C:83",
      "C:84",
      "C:85",
      "C:86",
      "C:87",
      "C:88",
      "C:89",
      "C:9",
      "C:90",
      "C:91",
      "C:92",
      "C:93",
      "C:94",
      "C:95",
      "C:96",
      "C:97",
      "C:98",
      "C:99",
      "D:10",
      "D:100",
      "D:101",
      "D:102",
      "D:103",
      "D:104",
      "D:105",
      "D:106",
      "D:107",
      "D:108",
      "D:109",
      "D:11",
      "D:110",
      "D:111",
      "D:112",
      "D:113",
      "D:114",
      "D:115",
      "D:116",
      "D:117",
      "D:118",
      "D:119",
      "D:12",
      "D:120",
      "D:121",
      "D:122",
      "D:123",
      "D:124",
      "D:125",
      "D:126",
      "D:127",
      "D:128",
      "D:129",
      "D:13",
      "D:130",
      "D:131",
      "D:132",
      "D:133",
      "D:134",
      "D:135",
      "D:136",
      "D:137",
      "D:138",
      "D:139",
      "D:14",
      "D:140",
      "D:141",
      "D:142",
      "D:143",
      "D:144",
      "D:145",
      "D:146",
      "D:147",
      "D:148",
      "D:149",
      "D:15",
      "D:150",
      "D:151",
      "D:152",
      "D:153",
      "D:154",
      "D:155",
      "D:156",
      "D:157",
      "D:158",
      "D:159",
      "D:16",
      "D:160",
      "D:161",
      "D:162",
      "D:163",
      "D:164",
      "D:165",
      "D:166",
      "D:167",
      "D:168",
      "D:169",
      "D:17",
      "D:170",
      "D:171",
      "D:172",
      "D:173",
      "D:174",
      "D:175",
      "D:176",
      "D:177",
      "D:178",
      "D:179",
      "D:18",
      "D:180",
      "D:181",
      "D:182",
      "D:183",
      "D:184",
      "D:185",
      "D:186",
      "D:187",
      "D:188",
      "D:189",
      "D:19",
      "D:190",
      "D:191",
      "D:192",
      "D:193",
      "D:194",
      "D:195",
      "D:196",
      "D:197",
      "D:198",
      "D:199",
      "D:2",
      "D:20",
      "D:21",
      "D:22",
      "D:23",
      "D:24",
      "D:25",
      "D:26",
      "D:27",
      "D:28",
      "D:29",
      "D:3",
      "D:30",
      "D:31",
      "D:32",
      "D:33",
      "D:34",
      "D:35",
      "D:36",
      "D:37",
      "D:38",
      "D:39",
      "D:4",
      "D:40",
      "D:41",
      "D:42",
      "D:43",
      "D:44",
      "D:45",
      "D:46",
      "D:47",
      "D:48",
      "D:49",
      "D:5",
      "D:50",
      "D:51",
      "D:52",
      "D:53",
      "D:54",
      "D:55",
      "D:56",
      "D:57",
      "D:58",
      "D:59",
      "D:6",
      "D:60",
      "D:61",
      "D:62",
      "D:63",
      "D:64",
      "D:65",
      "D:66",
      "D:67",
      "D:68",
      "D:69",
      "D:7",
      "D:70",
      "D:71",
      "D:72",
      "D:73",
      "D:74",
      "D:75",
      "D:76",
      "D:77",
      "D:78",
      "D:79",
      "D:8",
      "D:80",
      "D:81",
      "D:82",
      "D:83",
      "D:84",
      "D:85",
      "D:86",
      "D:87",
      "D:88",
      "D:89",
      "D:9",
      "D:90",
      "D:91",
      "D:92",
      "D:93",
      "D:94",
      "D:95",
      "D:96",
      "D:97",
      "D:98",
      "D:99"
    ],
    "A:29": [
      "A:1",
      "A:10",
      "A:100",
      "A:101",
      "A:102",
      "A:103",
      "A:104",
      "A:105",
      "A:106",
      "A:107",
      "A:108",
      "A:109",
      "A:11",
      "A:110",
      "A:111",
      "A:112",
      "A:113",
      "A:114",
      "A:115",
      "A:116",
      "A:117",
      "A:118",
      "A:119",
      "A:12",
      "A:120",
      "A:121",
      "A:122",
      "A:123",
      "A:124",
      "A:125",
      "A:126",
      "A:127",
      "A:128",
      "A:129",
      "A:13",
      "A:130",
      "A:131",
      "A:132",
      "A:133",
      "A:134",
      "A:135",
      "A:136",
      "A:137",
      "A:138",
      "A:139",
      "A:14",
      "A:140",
      "A:141",
      "A:142",
      "A:143",
      "A:144",
      "A:145",
      "A:146",
      "A:147",
      "A:148",
      "A:149",
      "A:15",
      "A:150",
      "A:151",
      "A:152",
      "A:153",
      "A:154",
      "A:155",
      "A:156",
      "A:157",
      "A:158",
      "A:159",
      "A:16",
      "A:160",
      "A:161",
      "A:162",
      "A:163",
      "A:164",
      "A:165",
      "A:166",
      "A:167",
      "A:168",
      "A:169",
      "A:17",
      "A:170",
      "A:171",
      "A:172",
      "A:173",
      "A:174",
      "A:175",
      "A:176",
      "A:177",
      "A:178",
      "A:179",
      "A:18",
      "A:180",
      "A:181",
      "A:182",
      "A:183",
      "A:184",
      "A:185",
      "A:186",
      "A:187",
      "A:188",
      "A:189",
      "A:19",
      "A:190",
      "A:191",
      "A:192",
      "A:193",
      "A:194",
      "A:195",
      "A:196",
      "A:197",
      "A:198",
      "A:199",
      "A:2",
      "A:20",
      "A:21",
      "A:22",
      "A:23",
      "A:24",
      "A:25",
      "A:26",
      "A:27",
      "A:28",
      "A:3",
      "A:30",
      "A:31",
      "A:32",
      "A:33",
      "A:34",
      "A:35",
      "A:36",
      "A:37",
      "A:38",
      "A:39",
      "A:4",
      "A:40",
      "A:41",
      "A:42",
      "A:43",
      "A:44",
      "A:45",
      "A:46",
      "A:47",
      "A:48",
      "A:49",
      "A:5",
      "A:50",
      "A:51",
      "A:52",
      "A:53",
      "A:54",
      "A:55",
      "A:56",
      "A:57",
      "A:58",
      "A:59",
      "A:6",
      "A:60",
      "A:61",
      "A:62",
      "A:63",
      "A:64",
      "A:65",
      "A:66",
      "A:67",
      "A:68",
      "A:69",
      "A:7",
      "A:70",
      "A:71",
      "A:72",
      "A:73",
      "A:74",
      "A:75",
      "A:76",
      "A:77",
      "A:78",
      "A:79",
      "A:8",
      "A:80",
      "A:81",
      "A:82",
      "A:83",
      "A:84",
      "A:85",
      "A:86",
      "A:87",
      "A:88",
      "A:89",
      "A:9",
      "A:90",
      "A:91",
      "A:92",
      "A:93",
      "A:94",
      "A:95",
      "A:96",
      "A:97",
      "A:98",
      "A:99",
      "B:10",
      "B:100",
      "B:101",
      "B:102",
      "B:103",
      "B:104",
      "B:105",
      "B:106",
      "B:107",
      "B:108",
      "B:109",
      "B:11",
      "B:110",
      "B:111",
      "B:112",
      "B:113",
      "B:114",
      "B:115",
      "B:116",
      "B:117",
      "B:118",
      "B:119",
      "B:12",
      "B:120",
      "B:121",
      "B:122",
      "B:123",
      "B:124",
      "B:125",
      "B:126",
      "B:127",
      "B:128",
      "B:129",
      "B:13",
      "B:130",
      "B:131",
      "B:132",
      "B:133",
      "B:134",
      "B:135",
      "B:136",
      "B:137",
      "B:138",
      "B:139",
      "B:14",
      "B:140",
      "B:141",
      "B:142",
      "B:143",
      "B:144",
      "B:145",
      "B:146",
      "B:147",
      "B:148",
      "B:149",
      "B:15",
      "B:150",
      "B:151",
      "B:152",
      "B:153",
      "B:154",
      "B:155",
      "B:156",
      "B:157",
      "B:158",
      "B:159",
      "B:16",
      "B:160",
      "B:161",
      "B:162",
      "B:163",
      "B:164",
      "B:165",
      "B:166",
      "B:167",
      "B:168",
      "B:169",
      "B:17",
      "B:170",
      "B:171",
      "B:172",
      "B:173",
      "B:174",
      "B:175",
      "B:176",
      "B:177",
      "B:178",
      "B:179",
      "B:18",
      "B:180",
      "B:181",
      "B:182",
      "B:183",
      "B:184",
      "B:185",
      "B:186",
      "B:187",
      "B:188",
      "B:189",
      "B:19",
      "B:190",
      "B:191",
      "B:192",
      "B:193",
      "B:194",
      "B:195",
      "B:196",
      "B:197",
      "B:198",
      "B:199",
      "B:2",
      "B:20",
      "B:21",
      "B:22",
      "B:23",
      "B:24",
      "B:25",
      "B:26",
      "B:27",
      "B:28",
      "B:29",
      "B:3",
      "B:30",
      "B:31",
      "B:32",
      "B:33",
      "B:34",
      "B:35",
      "B:36",
      "B:37",
      "B:38",
      "B:39",
      "B:4",
      "B:40",
      "B:41",
      "B:42",
      "B:43",
      "B:44",
      "B:45",
      "B:46",
      "B:47",
      "B:48",
      "B:49",
      "B:5",
      "B:50",
      "B:51",
      "B:52",
      "B:53",
      "B:54",
      "B:55",
      "B:56",
      "B:57",
      "B:58",
      "B:59",
      "B:6",
      "B:60",
      "B:61",
      "B:62",
      "B:63",
      "B:64",
      "B:65",
      "B:66",
      "B:67",
      "B:68",
      "B:69",
      "B:7",
      "B:70",
      "B:71",
      "B:72",
      "B:73",
      "B:74",
      "B:75",
      "B:76",
      "B:77",
      "B:78",
      "B:79",
      "B:8",
      "B:80",
      "B:81",
      "B:82",
      "B:83",
      "B:84",
      "B:85",
      "B:86",
      "B:87",
      "B:88",
      "B:89",
      "B:9",
      "B:90",
      "B:91",
      "B:92",
      "B:93",
      "B:94",
      "B:95",
      "B:96",
      "B:97",
      "B:98",
      "B:99",
      "C:10",
      "C:100",
      "C:101",
      "C:102",
      "C:103",
      "C:104",
      "C:105",
      "C:106",
      "C:107",
      "C:108",
      "C:109",
      "C:11",
      "C:110",
      "C:111",
      "C:112",
      "C:113",
      "C:114",
      "C:115",
      "C:116",
      "C:117",
      "C:118",
      "C:119",
      "C:12",
      "C:120",
      "C:121",
      "C:122",
      "C:123",
      "C:124",
      "C:125",
      "C:126",
      "C:127",
      "C:128",
      "C:129",
      "C:13",
      "C:130",
      "C:131",
      "C:132",
      "C:133",
      "C:134",
      "C:135",
      "C:136",
      "C:137",
      "C:138",
      "C:139",
      "C:14",
      "C:140",
      "C:141",
      "C:142",
      "C:143",
      "C:144",
      "C:145",
      "C:146",
      "C:147",
      "C:148",
      "C:149",
      "C:15",
      "C:150",
      "C:151",
      "C:152",
      "C:153",
      "C:154",
      "C:155",
      "C:156",
      "C:157",
      "C:158",
      "C:159",
      "C:16",
      "C:160",
      "C:161",
      "C:162",
      "C:163",
      "C:164",
      "C:165",
      "C:166",
      "C:167",
      "C:168",
      "C:169",
      "C:17",
      "C:170",
      "C:171",
      "C:172",
      "C:173",
      "C:174",
      "C:175",
      "C:176",
      "C:177",
      "C:178",
      "C:179",
      "C:18",
      "C:180",
      "C:181",
      "C:182",
      "C:183",
      "C:184",
      "C:185",
      "C:186",
      "C:187",
      "C:188",
      "C:189",
      "C:19",
      "C:190",
      "C:191",
      "C:192",
      "C:193",
      "C:194",
      "C:195",
      "C:196",
      "C:197",
      "C:2",
      "C:20",
      "C:21",
      "C:22",
      "C:23",
      "C:24",
      "C:25",
      "C:26",
      "C:27",
      "C:28",
      "C:29",
      "C:3",
      "C:30",
      "C:31",
      "C:32",
      "C:33",
      "C:34",
      "C:35",
      "C:36",
      "C:37",
      "C:38",
      "C:39",
      "C:4",
      "C:40",
      "C:41",
      "C:42",
      "C:43",
      "C:44",
      "C:45",
      "C:46",
      "C:47",
      "C:48",
      "C:49",
      "C:5",
      "C:50",
      "C:51",
      "C:52",
      "C:53",
      "C:54",
      "C:55",
      "C:56",
      "C:57",
      "C:58",
      "C:59",
      "C:6",
      "C:60",
      "C:61",
      "C:62",
      "C:63",
      "C:64",
      "C:65",
      "C:66",
      "C:67",
      "C:68",
      "C:69",
      "C:7",
      "C:70",
      "C:71",
      "C:72",
      "C:73",
      "C:74",
      "C:75",
      "C:76",
      "C:77",
      "C:78",
      "C:79",
      "C:8",
      "C:80",
      "C:81",
      "C:82",
      "C:83",
      "C:84",
      "C:85",
      "C:86",
      "C:87",
      "C:88",
      "C:89",
      "C:9",
      "C:90",
      "C:91",
      "C:92",
      "C:93",
      "C:94",
      "C:95",
      "C:96",
      "C:97",
      "C:98",
      "C:99",
      "D:10",
      "D:100",
      "D:101",
      "D:102",
      "D:103",
      "D:104",
      "D:105",
      "D:106",
      "D:107",
      "D:108",
      "D:109",
      "D:11",
      "D:110",
      "D:111",
      "D:112",
      "D:113",
      "D:114",
      "D:115",
      "D:116",
      "D:117",
      "D:118",
      "D:119",
      "D:12",
      "D:120",
      "D:121",
      "D:122",
      "D:123",
      "D:124",
      "D:125",
      "D:126",
      "D:127",
      "D:128",
      "D:129",
      "D:13",
      "D:130",
      "D:131",
      "D:132",
      "D:133",
      "D:134",
      "D:135",
      "D:136",
      "D:137",
      "D:138",
      "D:139",
      "D:14",
      "D:140",
      "D:141",
      "D:142",
      "D:143",
      "D:144",
      "D:145",
      "D:146",
      "D:147",
      "D:148",
      "D:149",
      "D:15",
      "D:150",
      "D:151",
      "D:152",
      "D:153",
      "D:154",
      "D:155",
      "D:156",
      "D:157",
      "D:158",
      "D:159",
      "D:16",
      "D:160",
      "D:161",
      "D:162",
      "D:163",
      "D:164",
      "D:165",
      "D:166",
      "D:167",
      "D:168",
      "D:169",
      "D:17",
      "D:170",
      "D:171",
      "D:172",
      "D:173",
      "D:174",
      "D:175",
      "D:176",
      "D:177",
      "D:178",
      "D:179",
      "D:18",
      "D:180",
      "D:181",
      "D:182",
      "D:183",
      "D:184",
      "D:185",
      "D:186",
      "D:187",
      "D:188",
      "D:189",
      "D:19",
      "D:190",
      "D:191",
      "D:192",
      "D:193",
      "D:194",
      "D:195",
      "D:196",
      "D:197",
      "D:198",
      "D:199",
      "D:2",
      "D:20",
      "D:21",
      "D:22",
      "D:23",
      "D:24",
      "D:25",
      "D:26",
      "D:27",
      "D:28",
      "D:29",
      "D:3",
      "D:30",
      "D:31",
      "D:32",
      "D:33",
      "D:34",
      "D:35",
      "D:36",
      "D:37",
      "D:38",
      "D:39",
      "D:4",
      "D:40",
      "D:41",
      "D:42",
      "D:43",
      "D:44",
      "D:45",
      "D:46",
      "D:47",
      "D:48",
      "D:49",
      "D:5",
      "D:50",
      "D:51",
      "D:52",
      "D:53",
      "D:54",
      "D:55",
      "D:56",
      "D:57",
      "D:58",
      "D:59",
      "D:6",
      "D:60",
      "D:61",
      "D:62",
      "D:63",
      "D:64",
      "D:65",
      "D:66",
      "D:67",
      "D:68",
      "D:69",
      "D:7",
      "D:70",
      "D:71",
      "D:72",
      "D:73",
      "D:74",
      "D:75",
      "D:76",
      "D:77",
      "D:78",
      "D:79",
      "D:8",
      "D:80",
      "D:81",
      "D:82",
      "D:83",
      "D:84",
      "D:85",
      "D:86",
      "D:87",
      "D:88",
      "D:89",
      "D:9",
      "D:90",
      "D:91",
      "D:92",
      "D:93",
      "D:94",
      "D:95",
      "D:96",
      "D:97",
      "D:98",
      "D:99"
    ],
    "A:30": [
      "A:1",
      "A:10",
      "A:100",
      "A:101",
      "A:102",
      "A:103",
      "A:104",
      "A:105",
      "A:106",
      "A:107",
      "A:108",
      "A:109",
      "A:11",
      "A:110",
      "A:111",
      "A:112",
      "A:113",
      "A:114",
      "A:115",
      "A:116",
      "A:117",
      "A:118",
      "A:119",
      "A:12",
      "A:120",
      "A:121",
      "A:122",
      "A:123",
      "A:124",
      "A:125",
      "A:126",
      "A:127",
      "A:128",
      "A:129",
      "A:13",
      "A:130",
      "A:131",
      "A:132",
      "A:133",
      "A:134",
      "A:135",
      "A:136",
      "A:137",
      "A:138",
      "A:139",
      "A:14",
      "A:140",
      "A:141",
      "A:142",
      "A:143",
      "A:144",
      "A:145",
      "A:146",
      "A:147",
      "A:148",
      "A:149",
      "A:15",
      "A:150",
      "A:151",
      "A:152",
      "A:153",
      "A:154",
      "A:155",
      "A:156",
      "A:157",
      "A:158",
      "A:159",
      "A:16",
      "A:160",
      "A:161",
      "A:162",
      "A:163",
      "A:164",
      "A:165",
      "A:166",
      "A:167",
      "A:168",
      "A:169",
      "A:17",
      "A:170",
      "A:171",
      "A:172",
      "A:173",
      "A:174",
      "A:175",
      "A:176",
      "A:177",
      "A:178",
      "A:179",
      "A:18",
      "A:180",
      "A:181",
      "A:182",
      "A:183",
      "A:184",
      "A:185",
      "A:186",
      "A:187",
      "A:188",
      "A:189",
      "A:19",
      "A:190",
      "A:191",
      "A:192",
      "A:193",
      "A:194",
      "A:195",
      "A:196",
      "A:197",
      "A:198",
      "A:199",
      "A:2",
      "A:20",
      "A:21",
      "A:22",
      "A:23",
      "A:24",
      "A:25",
      "A:26",
      "A:27",
      "A:28",
      "A:29",
      "A:3",
      "A:31",
      "A:32",
      "A:33",
      "A:34",
      "A:35",
      "A:36",
      "A:37",
      "A:38",
      "A:39",
      "A:4",
      "A:40",
      "A:41",
      "A:42",
      "A:43",
      "A:44",
      "A:45",
      "A:46",
      "A:47",
      "A:48",
      "A:49",
      "A:5",
      "A:50",
      "A:51",
      "A:52",
      "A:53",
      "A:54",
      "A:55",
      "A:56",
      "A:57",
      "A:58",
      "A:59",
      "A:6",
      "A:60",
      "A:61",
      "A:62",
      "A:63",
      "A:64",
      "A:65",
      "A:66",
      "A:67",
      "A:68",
      "A:69",
      "A:7",
      "A:70",
      "A:71",
      "A:72",
      "A:73",
      "A:74",
      "A:75",
      "A:76",
      "A:77",
      "A:78",
      "A:79",
      "A:8",
      "A:80",
      "A:81",
      "A:82",
      "A:83",
      "A:84",
      "A:85",
      "A:86",
      "A:87",
      "A:88",
      "A:89",
      "A:9",
      "A:90",
      "A:91",
      "A:92",
      "A:93",
      "A:94",
      "A:95",
      "A:96",
      "A:97",
      "A:98",
      "A:99",
      "B:10",
      "B:100",
      "B:101",
      "B:102",
      "B:103",
      "B:104",
      "B:105",
      "B:106",
      "B:107",
      "B:108",
      "B:109",
      "B:11",
      "B:110",
      "B:111",
      "B:112",
      "B:113",
      "B:114",
      "B:115",
      "B:116",
      "B:117",
      "B:118",
      "B:119",
      "B:12",
      "B:120",
      "B:121",
      "B:122",
      "B:123",
      "B:124",
      "B:125",
      "B:126",
      "B:127",
      "B:128",
      "B:129",
      "B:13",
      "B:130",
      "B:131",
      "B:132",
      "B:133",
      "B:134",
      "B:135",
      "B:136",
      "B:137",
      "B:138",
      "B:139",
      "B:14",
      "B:140",
      "B:141",
      "B:142",
      "B:143",
      "B:144",
      "B:145",
      "B:146",
      "B:147",
      "B:148",
      "B:149",
      "B:15",
      "B:150",
      "B:151",
      "B:152",
      "B:153",
      "B:154",
      "B:155",
      "B:156",
      "B:157",
      "B:158",
      "B:159",
      "B:16",
      "B:160",
      "B:161",
      "B:162",
      "B:163",
      "B:164",
      "B:165",
      "B:166",
      "B:167",
      "B:168",
      "B:169",
      "B:17",
      "B:170",
      "B:171",
      "B:172",
      "B:173",
      "B:174",
      "B:175",
      "B:176",
      "B:177",
      "B:178",
      "B:179",
      "B:18",
      "B:180",
      "B:181",
      "B:182",
      "B:183",
      "B:184",
      "B:185",
      "B:186",
      "B:187",
      "B:188",
      "B:189",
      "B:19",
      "B:190",
      "B:191",
      "B:192",
      "B:193",
      "B:194",
      "B:195",
      "B:196",
      "B:197",
      "B:198",
      "B:199",
      "B:2",
      "B:20",
      "B:21",
      "B:22",
      "B:23",
      "B:24",
      "B:25",
      "B:26",
      "B:27",
      "B:28",
      "B:29",
      "B:3",
      "B:30",
      "B:31",
      "B:32",
      "B:33",
      "B:34",
      "B:35",
      "B:36",
      "B:37",
      "B:38",
      "B:39",
      "B:4",
      "B:40",
      "B:41",
      "B:42",
      "B:43",
      "B:44",
      "B:45",
      "B:46",
      "B:47",
      "B:48",
      "B:49",
      "B:5",
      "B:50",
      "B:51",
      "B:52",
      "B:53",
      "B:54",
      "B:55",
      "B:56",
      "B:57",
      "B:58",
      "B:59",
      "B:6",
      "B:60",
      "B:61",
      "B:62",
      "B:63",
      "B:64",
      "B:65",
      "B:66",
      "B:67",
      "B:68",
      "B:69",
      "B:7",
      "B:70",
      "B:71",
      "B:72",
      "B:73",
      "B:74",
      "B:75",
      "B:76",
      "B:77",
      "B:78",
      "B:79",
      "B:8",
      "B:80",
      "B:81",
      "B:82",
      "B:83",
      "B:84",
      "B:85",
      "B:86",
      "B:87",
      "B:88",
      "B:89",
      "B:9",
      "B:90",
      "B:91",
      "B:92",
      "B:93",
      "B:94",
      "B:95",
      "B:96",
      "B:97",
      "B:98",
      "B:99",
      "C:10",
      "C:100",
      "C:101",
      "C:102",
      "C:103",
      "C:104",
      "C:105",
      "C:106",
      "C:107",
      "C:108",
      "C:109",
      "C:11",
      "C:110",
      "C:111",
      "C:112",
      "C:113",
      "C:114",
      "C:115",
      "C:116",
      "C:117",
      "C:118",
      "C:119",
      "C:12",
      "C:120",
      "C:121",
      "C:122",
      "C:123",
      "C:124",
      "C:125",
      "C:126",
      "C:127",
      "C:128",
      "C:129",
      "C:13",
      "C:130",
      "C:131",
      "C:132",
      "C:133",
      "C:134",
      "C:135",
      "C:136",
      "C:137",
      "C:138",
      "C:139",
      "C:14",
      "C:140",
      "C:141",
      "C:142",
      "C:143",
      "C:144",
      "C:145",
      "C:146",
      "C:147",
      "C:148",
      "C:149",
      "C:15",
      "C:150",
      "C:151",
      "C:152",
      "C:153",
      "C:154",
      "C:155",
      "C:156",
      "C:157",
      "C:158",
      "C:159",
      "C:16",
      "C:160",
      "C:161",
      "C:162",
      "C:163",
      "C:164",
      "C:165",
      "C:166",
      "C:167",
      "C:168",
      "C:169",
      "C:17",
      "C:170",
      "C:171",
      "C:172",
      "C:173",
      "C:174",
      "C:175",
      "C:176",
      "C:177",
      "C:178",
      "C:179",
      "C:18",
      "C:180",
      "C:181",
      "C:182",
      "C:183",
      "C:184",
      "C:185",
      "C:186",
      "C:187",
      "C:188",
      "C:189",
      "C:19",
      "C:190",
      "C:191",
      "C:192",
      "C:193",
      "C:194",
      "C:195",
      "C:196",
      "C:197",
      "C:2",
      "C:20",
      "C:21",
      "C:22",
      "C:23",
      "C:24",
      "C:25",
      "C:26",
      "C:27",
      "C:28",
      "C:29",
      "C:3",
      "C:30",
      "C:31",
      "C:32",
      "C:33",
      "C:34",
      "C:35",
      "C:36",
      "C:37",
      "C:38",
      "C:39",
      "C:4",
      "C:40",
      "C:41",
      "C:42",
      "C:43",
      "C:44",
      "C:45",
      "C:46",
      "C:47",
      "C:48",
      "C:49",
      "C:5",
      "C:50",
      "C:51",
      "C:52",
      "C:53",
      "C:54",
      "C:55",
      "C:56",
      "C:57",
      "C:58",
      "C:59",
      "C:6",
      "C:60",
      "C:61",
      "C:62",
      "C:63",
      "C:64",
      "C:65",
      "C:66",
      "C:67",
      "C:68",
      "C:69",
      "C:7",
      "C:70",
      "C:71",
      "C:72",
      "C:73",
      "C:74",
      "C:75",
      "C:76",
      "C:77",
      "C:78",
      "C:79",
      "C:8",
      "C:80",
      "C:81",
      "C:82",
      "C:83",
      "C:84",
      "C:85",
      "C:86",
      "C:87",
      "C:88",
      "C:89",
      "C:9",
      "C:90",
      "C:91",
      "C:92",
      "C:93",
      "C:94",
      "C:95",
      "C:96",
      "C:97",
      "C:98",
      "C:99",
      "D:10",
      "D:100",
      "D:101",
      "D:102",
      "D:103",
      "D:104",
      "D:105",
      "D:106",
      "D:107",
      "D:108",
      "D:109",
      "D:11",
      "D:110",
      "D:111",
      "D:112",
      "D:113",
      "D:114",
      "D:115",
      "D:116",
      "D:117",
      "D:118",
      "D:119",
      "D:12",
      "D:120",
      "D:121",
      "D:122",
      "D:123",
      "D:124",
      "D:125",
      "D:126",
      "D:127",
      "D:128",
      "D:129",
      "D:13",
      "D:130",
      "D:131",
      "D:132",
      "D:133",
      "D:134",
      "D:135",
      "D:136",
      "D:137",
      "D:138",
      "D:139",
      "D:14",
      "D:140",
      "D:141",
      "D:142",
      "D:143",
      "D:144",
      "D:145",
      "D:146",
      "D:147",
      "D:148",
      "D:149",
      "D:15",
      "D:150",
      "D:151",
      "D:152",
      "D:153",
      "D:154",
      "D:155",
      "D:156",
      "D:157",
      "D:158",
      "D:159",
      "D:16",
      "D:160",
      "D:161",
      "D:162",
      "D:163",
      "D:164",
      "D:165",
      "D:166",
      "D:167",
      "D:168",
      "D:169",
      "D:17",
      "D:170",
      "D:171",
      "D:172",
      "D:173",
      "D:174",
      "D:175",
      "D:176",
      "D:177",
      "D:178",
      "D:179",
      "D:18",
      "D:180",
      "D:181",
      "D:182",
      "D:183",
      "D:184",
      "D:185",
      "D:186",
      "D:187",
      "D:188",
      "D:189",
      "D:19",
      "D:190",
      "D:191",
      "D:192",
      "D:193",
      "D:194",
      "D:195",
      "D:196",
      "D:197",
      "D:198",
      "D:199",
      "D:2",
      "D:20",
      "D:21",
      "D:22",
      "D:23",
      "D:24",
      "D:25",
      "D:26",
      "D:27",
      "D:28",
      "D:29",
      "D:3",
      "D:30",
      "D:31",
      "D:32",
      "D:33",
      "D:34",
      "D:35",
      "D:36",
      "D:37",
      "D:38",
      "D:39",
      "D:4",
      "D:40",
      "D:41",
      "D:42",
      "D:43",
      "D:44",
      "D:45",
      "D:46",
      "D:47",
      "D:48",
      "D:49",
      "D:5",
      "D:50",
      "D:51",
      "D:52",
      "D:53",
      "D:54",
      "D:55",
      "D:56",
      "D:57",
      "D:58",
      "D:59",
      "D:6",
      "D:60",
      "D:61",
      "D:62",
      "D:63",
      "D:64",
      "D:65",
      "D:66",
      "D:67",
      "D:68",
      "D:69",
      "D:7",
      "D:70",
      "D:71",
      "D:72",
      "D:73",
      "D:74",
      "D:75",
      "D:76",
      "D:77",
      "D:78",
      "D:79",
      "D:8",
      "D:80",
      "D:81",
      "D:82",
      "D:83",
      "D:84",
      "D:85",
      "D:86",
      "D:87",
      "D:88",
      "D:89",
      "D:9",
      "D:90",
      "D:91",
      "D:92",
      "D:93",
      "D:94",
      "D:95",
      "D:96",
      "D:97",
      "D:98",
      "D:99"
    ],
    "A:31": [
      "A:1",
      "A:10",
      "A:100",
      "A:101",
      "A:102",
      "A:103",
      "A:104",
      "A:105",
      "A:106",
      "A:107",
      "A:108",
      "A:109",
      "A:11",
      "A:110",
      "A:111",
      "A:112",
      "A:113",
      "A:114",
      "A:115",
      "A:116",
      "A:117",
      "A:118",
      "A:119",
      "A:12",
      "A:120",
      "A:121",
      "A:122",
      "A:123",
      "A:124",
      "A:125",
      "A:126",
      "A:127",
      "A:128",
      "A:129",
      "A:13",
      "A:130",
      "A:131",
      "A:132",
      "A:133",
      "A:134",
      "A:135",
      "A:136",
      "A:137",
      "A:138",
      "A:139",
      "A:14",
      "A:140",
      "A:141",
      "A:142",
      "A:143",
      "A:144",
      "A:145",
      "A:146",
      "A:147",
      "A:148",
      "A:149",
      "A:15",
      "A:150",
      "A:151",
      "A:152",
      "A:153",
      "A:154",
      "A:155",
      "A:156",
      "A:157",
      "A:158",
      "A:159",
      "A:16",
      "A:160",
      "A:161",
      "A:162",
      "A:163",
      "A:164",
      "A:165",
      "A:166",
      "A:167",
      "A:168",
      "A:169",
      "A:17",
      "A:170",
      "A:171",
      "A:172",
      "A:173",
      "A:174",
      "A:175",
      "A:176",
      "A:177",
      "A:178",
      "A:179",
      "A:18",
      "A:180",
      "A:181",
      "A:182",
      "A:183",
      "A:184",
      "A:185",
      "A:186",
      "A:187",
      "A:188",
      "A:189",
      "A:19",
      "A:190",
      "A:191",
      "A:192",
      "A:193",
      "A:194",
      "A:195",
      "A:196",
      "A:197",
      "A:198",
      "A:199",
      "A:2",
      "A:20",
      "A:21",
      "A:22",
      "A:23",
      "A:24",
      "A:25",
      "A:26",
      "A:27",
      "A:28",
      "A:29",
      "A:3",
      "A:30",
      "A:32",
      "A:33",
      "A:34",
      "A:35",
      "A:36",
      "A:37",
      "A:38",
      "A:39",
      "A:4",
      "A:40",
      "A:41",
      "A:42",
      "A:43",
      "A:44",
      "A:45",
      "A:46",
      "A:47",
      "A:48",
      "A:49",
      "A:5",
      "A:50",
      "A:51",
      "A:52",
      "A:53",
      "A:54",
      "A:55",
      "A:56",
      "A:57",
      "A:58",
      "A:59",
      "A:6",
      "A:60",
      "A:61",
      "A:62",
      "A:63",
      "A:64",
      "A:65",
      "A:66",
      "A:67",
      "A:68",
      "A:69",
      "A:7",
      "A:70",
      "A:71",
      "A:72",
      "A:73",
      "A:74",
      "A:75",
      "A:76",
      "A:77",
      "A:78",
      "A:79",
      "A:8",
      "A:80",
      "A:81",
      "A:82",
      "A:83",
      "A:84",
      "A:85",
      "A:86",
      "A:87",
      "A:88",
      "A:89",
      "A:9",
      "A:90",
      "A:91",
      "A:92",
      "A:93",
      "A:94",
      "A:95",
      "A:96",
      "A:97",
      "A:98",
      "A:99",
      "B:10",
      "B:100",
      "B:101",
      "B:102",
      "B:103",
      "B:104",
      "B:105",
      "B:106",
      "B:107",
      "B:108",
      "B:109",
      "B:11",
      "B:110",
      "B:111",
      "B:112",
      "B:113",
      "B:114",
      "B:115",
      "B:116",
      "B:117",
      "B:118",
      "B:119",
      "B:12",
      "B:120",
      "B:121",
      "B:122",
      "B:123",
      "B:124",
      "B:125",
      "B:126",
      "B:127",
      "B:128",
      "B:129",
      "B:13",
      "B:130",
      "B:131",
      "B:132",
      "B:133",
      "B:134",
      "B:135",
      "B:136",
      "B:137",
      "B:138",
      "B:139",
      "B:14",
      "B:140",
      "B:141",
      "B:142",
      "B:143",
      "B:144",
      "B:145",
      "B:146",
      "B:147",
      "B:148",
      "B:149",
      "B:15",
      "B:150",
      "B:151",
      "B:152",
      "B:153",
      "B:154",
      "B:155",
      "B:156",
      "B:157",
      "B:158",
      "B:159",
      "B:16",
      "B:160",
      "B:161",
      "B:162",
      "B:163",
      "B:164",
      "B:165",
      "B:166",
      "B:167",
      "B:168",
      "B:169",
      "B:17",
      "B:170",
      "B:171",
      "B:172",
      "B:173",
      "B:174",
      "B:175",
      "B:176",
      "B:177",
      "B:178",
      "B:179",
      "B:18",
      "B:180",
      "B:181",
      "B:182",
      "B:183",
      "B:184",
      "B:185",
      "B:186",
      "B:187",
      "B:188",
      "B:189",
      "B:19",
      "B:190",
      "B:191",
      "B:192",
      "B:193",
      "B:194",
      "B:195",
      "B:196",
      "B:197",
      "B:198",
      "B:199",
      "B:2",
      "B:20",
      "B:21",
      "B:22",
      "B:23",
      "B:24",
      "B:25",
      "B:26",
      "B:27",
      "B:28",
      "B:29",
      "B:3",
      "B:30",
      "B:31",
      "B:32",
      "B:33",
      "B:34",
      "B:35",
      "B:36",
      "B:37",
      "B:38",
      "B:39",
      "B:4",
      "B:40",
      "B:41",
      "B:42",
      "B:43",
      "B:44",
      "B:45",
      "B:46",
      "B:47",
      "B:48",
      "B:49",
      "B:5",
      "B:50",
      "B:51",
      "B:52",
      "B:53",
      "B:54",
      "B:55",
      "B:56",
      "B:57",
      "B:58",
      "B:59",
      "B:6",
      "B:60",
      "B:61",
      "B:62",
      "B:63",
      "B:64",
      "B:65",
      "B:66",
      "B:67",
      "B:68",
      "B:69",
      "B:7",
      "B:70",
      "B:71",
      "B:72",
      "B:73",
      "B:74",
      "B:75",
      "B:76",
      "B:77",
      "B:78",
      "B:79",
      "B:8",
      "B:80",
      "B:81",
      "B:82",
      "B:83",
      "B:84",
      "B:85",
      "B:86",
      "B:87",
      "B:88",
      "B:89",
      "B:9",
      "B:90",
      "B:91",
      "B:92",
      "B:93",
      "B:94",
      "B:95",
      "B:96",
      "B:97",
      "B:98",
      "B:99",
      "C:10",
      "C:100",
      "C:101",
      "C:102",
      "C:103",
      "C:104",
      "C:105",
      "C:106",
      "C:107",
      "C:108",
      "C:109",
      "C:11",
      "C:110",
      "C:111",
      "C:112",
      "C:113",
      "C:114",
      "C:115",
      "C:116",
      "C:117",
      "C:118",
      "C:119",
      "C:12",
      "C:120",
      "C:121",
      "C:122",
      "C:123",
      "C:124",
      "C:125",
      "C:126",
      "C:127",
      "C:128",
      "C:129",
      "C:13",
      "C:130",
      "C:131",
      "C:132",
      "C:133",
      "C:134",
      "C:135",
      "C:136",
      "C:137",
      "C:138",
      "C:139",
      "C:14",
      "C:140",
      "C:141",
      "C:142",
      "C:143",
      "C:144",
      "C:145",
      "C:146",
      "C:147",
      "C:148",
      "C:149",
      "C:15",
      "C:150",
      "C:151",
      "C:152",
      "C:153",
      "C:154",
      "C:155",
      "C:156",
      "C:157",
      "C:158",
      "C:159",
      "C:16",
      "C:160",
      "C:161",
      "C:162",
      "C:163",
      "C:164",
      "C:165",
      "C:166",
      "C:167",
      "C:168",
      "C:169",
      "C:17",
      "C:170",
      "C:171",
      "C:172",
      "C:173",
      "C:174",
      "C:175",
      "C:176",
      "C:177",
      "C:178",
      "C:179",
      "C:18",
      "C:180",
      "C:181",
      "C:182",
      "C:183",
      "C:184",
      "C:185",
      "C:186",
      "C:187",
      "C:188",
      "C:189",
      "C:19",
      "C:190",
      "C:191",
      "C:192",
      "C:193",
      "C:194",
      "C:195",
      "C:196",
      "C:197",
      "C:2",
      "C:20",
      "C:21",
      "C:22",
      "C:23",
      "C:24",
      "C:25",
      "C:26",
      "C:27",
      "C:28",
      "C:29",
      "C:3",
      "C:30",
      "C:31",
      "C:32",
      "C:33",
      "C:34",
      "C:35",
      "C:36",
      "C:37",
      "C:38",
      "C:39",
      "C:4",
      "C:40",
      "C:41",
      "C:42",
      "C:43",
      "C:44",
      "C:45",
      "C:46",
      "C:47",
      "C:48",
      "C:49",
      "C:5",
      "C:50",
      "C:51",
      "C:52",
      "C:53",
      "C:54",
      "C:55",
      "C:56",
      "C:57",
      "C:58",
      "C:59",
      "C:6",
      "C:60",
      "C:61",
      "C:62",
      "C:63",
      "C:64",
      "C:65",
      "C:66",
      "C:67",
      "C:68",
      "C:69",
      "C:7",
      "C:70",
      "C:71",
      "C:72",
      "C:73",
      "C:74",
      "C:75",
      "C:76",
      "C:77",
      "C:78",
      "C:79",
      "C:8",
      "C:80",
      "C:81",
      "C:82",
      "C:83",
      "C:84",
      "C:85",
      "C:86",
      "C:87",
      "C:88",
      "C:89",
      "C:9",
      "C:90",
      "C:91",
      "C:92",
      "C:93",
      "C:94",
      "C:95",
      "C:96",
      "C:97",
      "C:98",
      "C:99",
      "D:10",
      "D:100",
      "D:101",
      "D:102",
      "D:103",
      "D:104",
      "D:105",
      "D:106",
      "D:107",
      "D:108",
      "D:109",
      "D:11",
      "D:110",
      "D:111",
      "D:112",
      "D:113",
      "D:114",
      "D:115",
      "D:116",
      "D:117",
      "D:118",
      "D:119",
      "D:12",
      "D:120",
      "D:121",
      "D:122",
      "D:123",
      "D:124",
      "D:125",
      "D:126",
      "D:127",
      "D:128",
      "D:129",
      "D:13",
      "D:130",
      "D:131",
      "D:132",
      "D:133",
      "D:134",
      "D:135",
      "D:136",
      "D:137",
      "D:138",
      "D:139",
      "D:14",
      "D:140",
      "D:141",
      "D:142",
      "D:143",
      "D:144",
      "D:145",
      "D:146",
      "D:147",
      "D:148",
      "D:149",
      "D:15",
      "D:150",
      "D:151",
      "D:152",
      "D:153",
      "D:154",
      "D:155",
      "D:156",
      "D:157",
      "D:158",
      "D:159",
      "D:16",
      "D:160",
      "D:161",
      "D:162",
      "D:163",
      "D:164",
      "D:165",
      "D:166",
      "D:167",
      "D:168",
      "D:169",
      "D:17",
      "D:170",
      "D:171",
      "D:172",
      "D:173",
      "D:174",
      "D:175",
      "D:176",
      "D:177",
      "D:178",
      "D:179",
      "D:18",
      "D:180",
      "D:181",
      "D:182",
      "D:183",
      "D:184",
      "D:185",
      "D:186",
      "D:187",
      "D:188",
      "D:189",
      "D:19",
      "D:190",
      "D:191",
      "D:192",
      "D:193",
      "D:194",
      "D:195",
      "D:196",
      "D:197",
      "D:198",
      "D:199",
      "D:2",
      "D:20",
      "D:21",
      "D:22",
      "D:23",
      "D:24",
      "D:25",
      "D:26",
      "D:27",
      "D:28",
      "D:29",
      "D:3",
      "D:30",
      "D:31",
      "D:32",
      "D:33",
      "D:34",
      "D:35",
      "D:36",
      "D:37",
      "D:38",
      "D:39",
      "D:4",
      "D:40",
      "D:41",
      "D:42",
      "D:43",
      "D:44",
      "D:45",
      "D:46",
      "D:47",
      "D:48",
      "D:49",
      "D:5",
      "D:50",
      "D:51",
      "D:52",
      "D:53",
      "D:54",
      "D:55",
      "D:56",
      "D:57",
      "D:58",
      "D:59",
      "D:6",
      "D:60",
      "D:61",
      "D:62",
      "D:63",
      "D:64",
      "D:65",
      "D:66",
      "D:67",
      "D:68",
      "D:69",
      "D:7",
      "D:70",
      "D:71",
      "D:72",
      "D:73",
      "D:74",
      "D:75",
      "D:76",
      "D:77",
      "D:78",
      "D:79",
      "D:8",
      "D:80",
      "D:81",
      "D:82",
      "D:83",
      "D:84",
      "D:85",
      "D:86",
      "D:87",
      "D:88",
      "D:89",
      "D:9",
      "D:90",
      "D:91",
      "D:92",
      "D:93",
      "D:94",
      "D:95",
      "D:96",
      "D:97",
      "D:98",
      "D:99"
    ],
    "A:32": [
      "A:1",
      "A:10",
      "A:100",
      "A:101",
      "A:102",
      "A:103",
      "A:104",
      "A:105",
      "A:106",
      "A:107",
      "A:108",
      "A:109",
      "A:11",
      "A:110",
      "A:111",
      "A:112",
      "A:113",
      "A:114",
      "A:115",
      "A:116",
      "A:117",
      "A:118",
      "A:119",
      "A:12",
      "A:120",
      "A:121",
      "A:122",
      "A:123",
      "A:124",
      "A:125",
      "A:126",
      "A:127",
      "A:128",
      "A:129",
      "A:13",
      "A:130",
      "A:131",
      "A:132",
      "A:133",
      "A:134",
      "A:135",
      "A:136",
      "A:137",
      "A:138",
      "A:139",
      "A:14",
      "A:140",
      "A:141",
      "A:142",
      "A:143",
      "A:144",
      "A:145",
      "A:146",
      "A:147",
      "A:148",
      "A:149",
      "A:15",
      "A:150",
      "A:151",
      "A:152",
      "A:153",
      "A:154",
      "A:155",
      "A:156",
      "A:157",
      "A:158",
      "A:159",
      "A:16",
      "A:160",
      "A:161",
      "A:162",
      "A:163",
      "A:164",
      "A:165",
      "A:166",
      "A:167",
      "A:168",
      "A:169",
      "A:17",
      "A:170",
      "A:171",
      "A:172",
      "A:173",
      "A:174",
      "A:175",
      "A:176",
      "A:177",
      "A:178",
      "A:179",
      "A:18",
      "A:180",
      "A:181",
      "A:182",
      "A:183",
      "A:184",
      "A:185",
      "A:186",
      "A:187",
      "A:188",
      "A:189",
      "A:19",
      "A:190",
      "A:191",
      "A:192",
      "A:193",
      "A:194",
      "A:195",
      "A:196",
      "A:197",
      "A:198",
      "A:199",
      "A:2",
      "A:20",
      "A:21",
      "A:22",
      "A:23",
      "A:24",
      "A:25",
      "A:26",
      "A:27",
      "A:28",
      "A:29",
      "A:3",
      "A:30",
      "A:31",
      "A:33",
      "A:34",
      "A:35",
      "A:36",
      "A:37",
      "A:38",
      "A:39",
      "A:4",
      "A:40",
      "A:41",
      "A:42",
      "A:43",
      "A:44",
      "A:45",
      "A:46",
      "A:47",
      "A:48",
      "A:49",
      "A:5",
      "A:50",
      "A:51",
      "A:52",
      "A:53",
      "A:54",
      "A:55",
      "A:56",
      "A:57",
      "A:58",
      "A:59",
      "A:6",
      "A:60",
      "A:61",
      "A:62",
      "A:63",
      "A:64",
      "A:65",
      "A:66",
      "A:67",
      "A:68",
      "A:69",
      "A:7",
      "A:70",
      "A:71",
      "A:72",
      "A:73",
      "A:74",
      "A:75",
      "A:76",
      "A:77",
      "A:78",
      "A:79",
      "A:8",
      "A:80",
      "A:81",
      "A:82",
      "A:83",
      "A:84",
      "A:85",
      "A:86",
      "A:87",
      "A:88",
      "A:89",
      "A:9",
      "A:90",
      "A:91",
      "A:92",
      "A:93",
      "A:94",
      "A:95",
      "A:96",
      "A:97",
      "A:98",
      "A:99",
      "B:10",
      "B:100",
      "B:101",
      "B:102",
      "B:103",
      "B:104",
      "B:105",
      "B:106",
      "B:107",
      "B:108",
      "B:109",
      "B:11",
      "B:110",
      "B:111",
      "B:112",
      "B:113",
      "B:114",
      "B:115",
      "B:116",
      "B:117",
      "B:118",
      "B:119",
      "B:12",
      "B:120",
      "B:121",
      "B:122",
      "B:123",
      "B:124",
      "B:125",
      "B:126",
      "B:127",
      "B:128",
      "B:129",
      "B:13",
      "B:130",
      "B:131",
      "B:132",
      "B:133",
      "B:134",
      "B:135",
      "B:136",
      "B:137",
      "B:138",
      "B:139",
      "B:14",
      "B:140",
      "B:141",
      "B:142",
      "B:143",
      "B:144",
      "B:145",
      "B:146",
      "B:147",
      "B:148",
      "B:149",
      "B:15",
      "B:150",
      "B:151",
      "B:152",
      "B:153",
      "B:154",
      "B:155",
      "B:156",
      "B:157",
      "B:158",
      "B:159",
      "B:16",
      "B:160",
      "B:161",
      "B:162",
      "B:163",
      "B:164",
      "B:165",
      "B:166",
      "B:167",
      "B:168",
      "B:169",
      "B:17",
      "B:170",
      "B:171",
      "B:172",
      "B:173",
      "B:174",
      "B:175",
      "B:176",
      "B:177",
      "B:178",
      "B:179",
      "B:18",
      "B:180",
      "B:181",
      "B:182",
      "B:183",
      "B:184",
      "B:185",
      "B:186",
      "B:187",
      "B:188",
      "B:189",
      "B:19",
      "B:190",
      "B:191",
      "B:192",
      "B:193",
      "B:194",
      "B:195",
      "B:196",
      "B:197",
      "B:198",
      "B:199",
      "B:2",
      "B:20",
      "B:21",
      "B:22",
      "B:23",
      "B:24",
      "B:25",
      "B:26",
      "B:27",
      "B:28",
      "B:29",
      "B:3",
      "B:30",
      "B:31",
      "B:32",
      "B:33",
      "B:34",
      "B:35",
      "B:36",
      "B:37",
      "B:38",
      "B:39",
      "B:4",
      "B:40",
      "B:41",
      "B:42",
      "B:43",
      "B:44",
      "B:45",
      "B:46",
      "B:47",
      "B:48",
      "B:49",
      "B:5",
      "B:50",
      "B:51",
      "B:52",
      "B:53",
      "B:54",
      "B:55",
      "B:56",
      "B:57",
      "B:58",
      "B:59",
      "B:6",
      "B:60",
      "B:61",
      "B:62",
      "B:63",
      "B:64",
      "B:65",
      "B:66",
      "B:67",
      "B:68",
      "B:69",
      "B:7",
      "B:70",
      "B:71",
      "B:72",
      "B:73",
      "B:74",
      "B:75",
      "B:76",
      "B:77",
      "B:78",
      "B:79",
      "B:8",
      "B:80",
      "B:81",
      "B:82",
      "B:83",
      "B:84",
      "B:85",
      "B:86",
      "B:87",
      "B:88",
      "B:89",
      "B:9",
      "B:90",
      "B:91",
      "B:92",
      "B:93",
      "B:94",
      "B:95",
      "B:96",
      "B:97",
      "B:98",
      "B:99",
      "C:10",
      "C:100",
      "C:101",
      "C:102",
      "C:103",
      "C:104",
      "C:105",
      "C:106",
      "C:107",
      "C:108",
      "C:109",
      "C:11",
      "C:110",
      "C:111",
      "C:112",
      "C:113",
      "C:114",
      "C:115",
      "C:116",
      "C:117",
      "C:118",
      "C:119",
      "C:12",
      "C:120",
      "C:121",
      "C:122",
      "C:123",
      "C:124",
      "C:125",
      "C:126",
      "C:127",
      "C:128",
      "C:129",
      "C:13",
      "C:130",
      "C:131",
      "C:132",
      "C:133",
      "C:134",
      "C:135",
      "C:136",
      "C:137",
      "C:138",
      "C:139",
      "C:14",
      "C:140",
      "C:141",
      "C:142",
      "C:143",
      "C:144",
      "C:145",
      "C:146",
      "C:147",
      "C:148",
      "C:149",
      "C:15",
      "C:150",
      "C:151",
      "C:152",
      "C:153",
      "C:154",
      "C:155",
      "C:156",
      "C:157",
      "C:158",
      "C:159",
      "C:16",
      "C:160",
      "C:161",
      "C:162",
      "C:163",
      "C:164",
      "C:165",
      "C:166",
      "C:167",
      "C:168",
      "C:169",
      "C:17",
      "C:170",
      "C:171",
      "C:172",
      "C:173",
      "C:174",
      "C:175",
      "C:176",
      "C:177",
      "C:178",
      "C:179",
      "C:18",
      "C:180",
      "C:181",
      "C:182",
      "C:183",
      "C:184",
      "C:185",
      "C:186",
      "C:187",
      "C:188",
      "C:189",
      "C:19",
      "C:190",
      "C:191",
      "C:192",
      "C:193",
      "C:194",
      "C:195",
      "C:196",
      "C:197",
      "C:2",
      "C:20",
      "C:21",
      "C:22",
      "C:23",
      "C:24",
      "C:25",
      "C:26",
      "C:27",
      "C:28",
      "C:29",
      "C:3",
      "C:30",
      "C:31",
      "C:32",
      "C:33",
      "C:34",
      "C:35",
      "C:36",
      "C:37",
      "C:38",
      "C:39",
      "C:4",
      "C:40",
      "C:41",
      "C:42",
      "C:43",
      "C:44",
      "C:45",
      "C:46",
      "C:47",
      "C:48",
      "C:49",
      "C:5",
      "C:50",
      "C:51",
      "C:52",
      "C:53",
      "C:54",
      "C:55",
      "C:56",
      "C:57",
      "C:58",
      "C:59",
      "C:6",
      "C:60",
      "C:61",
      "C:62",
      "C:63",
      "C:64",
      "C:65",
      "C:66",
      "C:67",
      "C:68",
      "C:69",
      "C:7",
      "C:70",
      "C:71",
      "C:72",
      "C:73",
      "C:74",
      "C:75",
      "C:76",
      "C:77",
      "C:78",
      "C:79",
      "C:8",
      "C:80",
      "C:81",
      "C:82",
      "C:83",
      "C:84",
      "C:85",
      "C:86",
      "C:87",
      "C:88",
      "C:89",
      "C:9",
      "C:90",
      "C:91",
      "C:92",
      "C:93",
      "C:94",
      "C:95",
      "C:96",
      "C:97",
      "C:98",
      "C:99",
      "D:10",
      "D:100",
      "D:101",
      "D:102",
      "D:103",
      "D:104",
      "D:105",
      "D:106",
      "D:107",
      "D:108",
      "D:109",
      "D:11",
      "D:110",
      "D:111",
      "D:112",
      "D:113",
      "D:114",
      "D:115",
      "D:116",
      "D:117",
      "D:118",
      "D:119",
      "D:12",
      "D:120",
      "D:121",
      "D:122",
      "D:123",
      "D:124",
      "D:125",
      "D:126",
      "D:127",
      "D:128",
      "D:129",
      "D:13",
      "D:130",
      "D:131",
      "D:132",
      "D:133",
      "D:134",
      "D:135",
      "D:136",
      "D:137",
      "D:138",
      "D:139",
      "D:14",
      "D:140",
      "D:141",
      "D:142",
      "D:143",
      "D:144",
      "D:145",
      "D:146",
      "D:147",
      "D:148",
      "D:149",
      "D:15",
      "D:150",
      "D:151",
      "D:152",
      "D:153",
      "D:154",
      "D:155",
      "D:156",
      "D:157",
      "D:158",
      "D:159",
      "D:16",
      "D:160",
      "D:161",
      "D:162",
      "D:163",
      "D:164",
      "D:165",
      "D:166",
      "D:167",
      "D:168",
      "D:169",
      "D:17",
      "D:170",
      "D:171",
      "D:172",
      "D:173",
      "D:174",
      "D:175",
      "D:176",
      "D:177",
      "D:178",
      "D:179",
      "D:18",
      "D:180",
      "D:181",
      "D:182",
      "D:183",
      "D:184",
      "D:185",
      "D:186",
      "D:187",
      "D:188",
      "D:189",
      "D:19",
      "D:190",
      "D:191",
      "D:192",
      "D:193",
      "D:194",
      "D:195",
      "D:196",
      "D:197",
      "D:198",
      "D:199",
      "D:2",
      "D:20",
      "D:21",
      "D:22",
      "D:23",
      "D:24",
      "D:25",
      "D:26",
      "D:27",
      "D:28",
      "D:29",
      "D:3",
      "D:30",
      "D:31",
      "D:32",
      "D:33",
      "D:34",
      "D:35",
      "D:36",
      "D:37",
      "D:38",
      "D:39",
      "D:4",
      "D:40",
      "D:41",
      "D:42",
      "D:43",
      "D:44",
      "D:45",
      "D:46",
      "D:47",
      "D:48",
      "D:49",
      "D:5",
      "D:50",
      "D:51",
      "D:52",
      "D:53",
      "D:54",
      "D:55",
      "D:56",
      "D:57",
      "D:58",
      "D:59",
      "D:6",
      "D:60",
      "D:61",
      "D:62",
      "D:63",
      "D:64",
      "D:65",
      "D:66",
      "D:67",
      "D:68",
      "D:69",
      "D:7",
      "D:70",
      "D:71",
      "D:72",
      "D:73",
      "D:74",
      "D:75",
      "D:76",
      "D:77",
      "D:78",
      "D:79",
      "D:8",
      "D:80",
      "D:81",
      "D:82",
      "D:83",
      "D:84",
      "D:85",
      "D:86",
      "D:87",
      "D:88",
      "D:89",
      "D:9",
      "D:90",
      "D:91",
      "D:92",
      "D:93",
      "D:94",
      "D:95",
      "D:96",
      "D:97",
      "D:98",
      "D:99"
    ],
    "A:33": [
      "A:1",
      "A:10",
      "A:100",
      "A:101",
      "A:102",
      "A:103",
      "A:104",
      "A:105",
      "A:106",
      "A:107",
      "A:108",
      "A:109",
      "A:11",
      "A:110",
      "A:111",
      "A:112",
      "A:113",
      "A:114",
      "A:115",
      "A:116",
      "A:117",
      "A:118",
      "A:119",
      "A:12",
      "A:120",
      "A:121",
      "A:122",
      "A:123",
      "A:124",
      "A:125",
      "A:126",
      "A:127",
      "A:128",
      "A:129",
      "A:13",
      "A:130",
      "A:131",
      "A:132",
      "A:133",
      "A:134",
      "A:135",
      "A:136",
      "A:137",
      "A:138",
      "A:139",
      "A:14",
      "A:140",
      "A:141",
      "A:142",
      "A:143",
      "A:144",
      "A:145",
      "A:146",
      "A:147",
      "A:148",
      "A:149",
      "A:15",
      "A:150",
      "A:151",
      "A:152",
      "A:153",
      "A:154",
      "A:155",
      "A:156",
      "A:157",
      "A:158",
      "A:159",
      "A:16",
      "A:160",
      "A:161",
      "A:162",
      "A:163",
      "A:164",
      "A:165",
      "A:166",
      "A:167",
      "A:168",
      "A:169",
      "A:17",
      "A:170",
      "A:171",
      "A:172",
      "A:173",
      "A:174",
      "A:175",
      "A:176",
      "A:177",
      "A:178",
      "A:179",
      "A:18",
      "A:180",
      "A:181",
      "A:182",
      "A:183",
      "A:184",
      "A:185",
      "A:186",
      "A:187",
      "A:188",
      "A:189",
      "A:19",
      "A:190",
      "A:191",
      "A:192",
      "A:193",
      "A:194",
      "A:195",
      "A:196",
      "A:197",
      "A:198",
      "A:199",
      "A:2",
      "A:20",
      "A:21",
      "A:22",
      "A:23",
      "A:24",
      "A:25",
      "A:26",
      "A:27",
      "A:28",
      "A:29",
      "A:3",
      "A:30",
      "A:31",
      "A:32",
      "A:34",
      "A:35",
      "A:36",
      "A:37",
      "A:38",
      "A:39",
      "A:4",
      "A:40",
      "A:41",
      "A:42",
      "A:43",
      "A:44",
      "A:45",
      "A:46",
      "A:47",
      "A:48",
      "A:49",
      "A:5",
      "A:50",
      "A:51",
      "A:52",
      "A:53",
      "A:54",
      "A:55",
      "A:56",
      "A:57",
      "A:58",
      "A:59",
      "A:6",
      "A:60",
      "A:61",
      "A:62",
      "A:63",
      "A:64",
      "A:65",
      "A:66",
      "A:67",
      "A:68",
      "A:69",
      "A:7",
      "A:70",
      "A:71",
      "A:72",
      "A:73",
      "A:74",
      "A:75",
      "A:76",
      "A:77",
      "A:78",
      "A:79",
      "A:8",
      "A:80",
      "A:81",
      "A:82",
      "A:83",
      "A:84",
      "A:85",
      "A:86",
      "A:87",
      "A:88",
      "A:89",
      "A:9",
      "A:90",
      "A:91",
      "A:92",
      "A:93",
      "A:94",
      "A:95",
      "A:96",
      "A:97",
      "A:98",
      "A:99",
      "B:10",
      "B:100",
      "B:101",
      "B:102",
      "B:103",
      "B:104",
      "B:105",
      "B:106",
      "B:107",
      "B:108",
      "B:109",
      "B:11",
      "B:110",
      "B:111",
      "B:112",
      "B:113",
      "B:114",
      "B:115",
      "B:116",
      "B:117",
      "B:118",
      "B:119",
      "B:12",
      "B:120",
      "B:121",
      "B:122",
      "B:123",
      "B:124",
      "B:125",
      "B:126",
      "B:127",
      "B:128",
      "B:129",
      "B:13",
      "B:130",
      "B:131",
      "B:132",
      "B:133",
      "B:134",
      "B:135",
      "B:136",
      "B:137",
      "B:138",
      "B:139",
      "B:14",
      "B:140",
      "B:141",
      "B:142",
      "B:143",
      "B:144",
      "B:145",
      "B:146",
      "B:147",
      "B:148",
      "B:149",
      "B:15",
      "B:150",
      "B:151",
      "B:152",
      "B:153",
      "B:154",
      "B:155",
      "B:156",
      "B:157",
      "B:158",
      "B:159",
      "B:16",
      "B:160",
      "B:161",
      "B:162",
      "B:163",
      "B:164",
      "B:165",
      "B:166",
      "B:167",
      "B:168",
      "B:169",
      "B:17",
      "B:170",
      "B:171",
      "B:172",
      "B:173",
      "B:174",
      "B:175",
      "B:176",
      "B:177",
      "B:178",
      "B:179",
      "B:18",
      "B:180",
      "B:181",
      "B:182",
      "B:183",
      "B:184",
      "B:185",
      "B:186",
      "B:187",
      "B:188",
      "B:189",
      "B:19",
      "B:190",
      "B:191",
      "B:192",
      "B:193",
      "B:194",
      "B:195",
      "B:196",
      "B:197",
      "B:198",
      "B:199",
      "B:2",
      "B:20",
      "B:21",
      "B:22",
      "B:23",
      "B:24",
      "B:25",
      "B:26",
      "B:27",
      "B:28",
      "B:29",
      "B:3",
      "B:30",
      "B:31",
      "B:32",
      "B:33",
      "B:34",
      "B:35",
      "B:36",
      "B:37",
      "B:38",
      "B:39",
      "B:4",
      "B:40",
      "B:41",
      "B:42",
      "B:43",
      "B:44",
      "B:45",
      "B:46",
      "B:47",
      "B:48",
      "B:49",
      "B:5",
      "B:50",
      "B:51",
      "B:52",
      "B:53",
      "B:54",
      "B:55",
      "B:56",
      "B:57",
      "B:58",
      "B:59",
      "B:6",
      "B:60",
      "B:61",
      "B:62",
      "B:63",
      "B:64",
      "B:65",
      "B:66",
      "B:67",
      "B:68",
      "B:69",
      "B:7",
      "B:70",
      "B:71",
      "B:72",
      "B:73",
      "B:74",
      "B:75",
      "B:76",
      "B:77",
      "B:78",
      "B:79",
      "B:8",
      "B:80",
      "B:81",
      "B:82",
      "B:83",
      "B:84",
      "B:85",
      "B:86",
      "B:87",
      "B:88",
      "B:89",
      "B:9",
      "B:90",
      "B:91",
      "B:92",
      "B:93",
      "B:94",
      "B:95",
      "B:96",
      "B:97",
      "B:98",
      "B:99",
      "C:10",
      "C:100",
      "C:101",
      "C:102",
      "C:103",
      "C:104",
      "C:105",
      "C:106",
      "C:107",
      "C:108",
      "C:109",
      "C:11",
      "C:110",
      "C:111",
      "C:112",
      "C:113",
      "C:114",
      "C:115",
      "C:116",
      "C:117",
      "C:118",
      "C:119",
      "C:12",
      "C:120",
      "C:121",
      "C:122",
      "C:123",
      "C:124",
      "C:125",
      "C:126",
      "C:127",
      "C:128",
      "C:129",
      "C:13",
      "C:130",
      "C:131",
      "C:132",
      "C:133",
      "C:134",
      "C:135",
      "C:136",
      "C:137",
      "C:138",
      "C:139",
      "C:14",
      "C:140",
      "C:141",
      "C:142",
      "C:143",
      "C:144",
      "C:145",
      "C:146",
      "C:147",
      "C:148",
      "C:149",
      "C:15",
      "C:150",
      "C:151",
      "C:152",
      "C:153",
      "C:154",
      "C:155",
      "C:156",
      "C:157",
      "C:158",
      "C:159",
      "C:16",
      "C:160",
      "C:161",
      "C:162",
      "C:163",
      "C:164",
      "C:165",
      "C:166",
      "C:167",
      "C:168",
      "C:169",
      "C:17",
      "C:170",
      "C:171",
      "C:172",
      "C:173",
      "C:174",
      "C:175",
      "C:176",
      "C:177",
      "C:178",
      "C:179",
      "C:18",
      "C:180",
      "C:181",
      "C:182",
      "C:183",
      "C:184",
      "C:185",
      "C:186",
      "C:187",
      "C:188",
      "C:189",
      "C:19",
      "C:190",
      "C:191",
      "C:192",
      "C:193",
      "C:194",
      "C:195",
      "C:196",
      "C:197",
      "C:2",
      "C:20",
      "C:21",
      "C:22",
      "C:23",
      "C:24",
      "C:25",
      "C:26",
      "C:27",
      "C:28",
      "C:29",
      "C:3",
      "C:30",
      "C:31",
      "C:32",
      "C:33",
      "C:34",
      "C:35",
      "C:36",
      "C:37",
      "C:38",
      "C:39",
      "C:4",
      "C:40",
      "C:41",
      "C:42",
      "C:43",
      "C:44",
      "C:45",
      "C:46",
      "C:47",
      "C:48",
      "C:49",
      "C:5",
      "C:50",
      "C:51",
      "C:52",
      "C:53",
      "C:54",
      "C:55",
      "C:56",
      "C:57",
      "C:58",
      "C:59",
      "C:6",
      "C:60",
      "C:61",
      "C:62",
      "C:63",
      "C:64",
      "C:65",
      "C:66",
      "C:67",
      "C:68",
      "C:69",
      "C:7",
      "C:70",
      "C:71",
      "C:72",
      "C:73",
      "C:74",
      "C:75",
      "C:76",
      "C:77",
      "C:78",
      "C:79",
      "C:8",
      "C:80",
      "C:81",
      "C:82",
      "C:83",
      "C:84",
      "C:85",
      "C:86",
      "C:87",
      "C:88",
      "C:89",
      "C:9",
      "C:90",
      "C:91",
      "C:92",
      "C:93",
      "C:94",
      "C:95",
      "C:96",
      "C:97",
      "C:98",
      "C:99",
      "D:10",
      "D:100",
      "D:101",
      "D:102",
      "D:103",
      "D:104",
      "D:105",
      "D:106",
      "D:107",
      "D:108",
      "D:109",
      "D:11",
      "D:110",
      "D:111",
      "D:112",
      "D:113",
      "D:114",
      "D:115",
      "D:116",
      "D:117",
      "D:118",
      "D:119",
      "D:12",
      "D:120",
      "D:121",
      "D:122",
      "D:123",
      "D:124",
      "D:125",
      "D:126",
      "D:127",
      "D:128",
      "D:129",
      "D:13",
      "D:130",
      "D:131",
      "D:132",
      "D:133",
      "D:134",
      "D:135",
      "D:136",
      "D:137",
      "D:138",
      "D:139",
      "D:14",
      "D:140",
      "D:141",
      "D:142",
      "D:143",
      "D:144",
      "D:145",
      "D:146",
      "D:147",
      "D:148",
      "D:149",
      "D:15",
      "D:150",
      "D:151",
      "D:152",
      "D:153",
      "D:154",
      "D:155",
      "D:156",
      "D:157",
      "D:158",
      "D:159",
      "D:16",
      "D:160",
      "D:161",
      "D:162",
      "D:163",
      "D:164",
      "D:165",
      "D:166",
      "D:167",
      "D:168",
      "D:169",
      "D:17",
      "D:170",
      "D:171",
      "D:172",
      "D:173",
      "D:174",
      "D:175",
      "D:176",
      "D:177",
      "D:178",
      "D:179",
      "D:18",
      "D:180",
      "D:181",
      "D:182",
      "D:183",
      "D:184",
      "D:185",
      "D:186",
      "D:187",
      "D:188",
      "D:189",
      "D:19",
      "D:190",
      "D:191",
      "D:192",
      "D:193",
      "D:194",
      "D:195",
      "D:196",
      "D:197",
      "D:198",
      "D:199",
      "D:2",
      "D:20",
      "D:21",
      "D:22",
      "D:23",
      "D:24",
      "D:25",
      "D:26",
      "D:27",
      "D:28",
      "D:29",
      "D:3",
      "D:30",
      "D:31",
      "D:32",
      "D:33",
      "D:34",
      "D:35",
      "D:36",
      "D:37",
      "D:38",
      "D:39",
      "D:4",
      "D:40",
      "D:41",
      "D:42",
      "D:43",
      "D:44",
      "D:45",
      "D:46",
      "D:47",
      "D:48",
      "D:49",
      "D:5",
      "D:50",
      "D:51",
      "D:52",
      "D:53",
      "D:54",
      "D:55",
      "D:56",
      "D:57",
      "D:58",
      "D:59",
      "D:6",
      "D:60",
      "D:61",
      "D:62",
      "D:63",
      "D:64",
      "D:65",
      "D:66",
      "D:67",
      "D:68",
      "D:69",
      "D:7",
      "D:70",
      "D:71",
      "D:72",
      "D:73",
      "D:74",
      "D:75",
      "D:76",
      "D:77",
      "D:78",
      "D:79",
      "D:8",
      "D:80",
      "D:81",
      "D:82",
      "D:83",
      "D:84",
      "D:85",
      "D:86",
      "D:87",
      "D:88",
      "D:89",
      "D:9",
      "D:90",
      "D:91",
      "D:92",
      "D:93",
      "D:94",
      "D:95",
      "D:96",
      "D:97",
      "D:98",
      "D:99"
    ],
    "A:34": [
      "A:1",
      "A:10",
      "A:100",
      "A:101",
      "A:102",
      "A:103",
      "A:104",
      "A:105",
      "A:106",
      "A:107",
      "A:108",
      "A:109",
      "A:11",
      "A:110",
      "A:111",
      "A:112",
      "A:113",
      "A:114",
      "A:115",
      "A:116",
      "A:117",
      "A:118",
      "A:119",
      "A:12",
      "A:120",
      "A:121",
      "A:122",
      "A:123",
      "A:124",
      "A:125",
      "A:126",
      "A:127",
      "A:128",
      "A:129",
      "A:13",
      "A:130",
      "A:131",
      "A:132",
      "A:133",
      "A:134",
      "A:135",
      "A:136",
      "A:137",
      "A:138",
      "A:139",
      "A:14",
      "A:140",
      "A:141",
      "A:142",
      "A:143",
      "A:144",
      "A:145",
      "A:146",
      "A:147",
      "A:148",
      "A:149",
      "A:15",
      "A:150",
      "A:151",
      "A:152",
      "A:153",
      "A:154",
      "A:155",
      "A:156",
      "A:157",
      "A:158",
      "A:159",
      "A:16",
      "A:160",
      "A:161",
      "A:162",
      "A:163",
      "A:164",
      "A:165",
      "A:166",
      "A:167",
      "A:168",
      "A:169",
      "A:17",
      "A:170",
      "A:171",
      "A:172",
      "A:173",
      "A:174",
      "A:175",
      "A:176",
      "A:177",
      "A:178",
      "A:179",
      "A:18",
      "A:180",
      "A:181",
      "A:182",
      "A:183",
      "A:184",
      "A:185",
      "A:186",
      "A:187",
      "A:188",
      "A:189",
      "A:19",
      "A:190",
      "A:191",
      "A:192",
      "A:193",
      "A:194",
      "A:195",
      "A:196",
      "A:197",
      "A:198",
      "A:199",
      "A:2",
      "A:20",
      "A:21",
      "A:22",
      "A:23",
      "A:24",
      "A:25",
      "A:26",
      "A:27",
      "A:28",
      "A:29",
      "A:3",
      "A:30",
      "A:31",
      "A:32",
      "A:33",
      "A:35",
      "A:36",
      "A:37",
      "A:38",
      "A:39",
      "A:4",
      "A:40",
      "A:41",
      "A:42",
      "A:43",
      "A:44",
      "A:45",
      "A:46",
      "A:47",
      "A:48",
      "A:49",
      "A:5",
      "A:50",
      "A:51",
      "A:52",
      "A:53",
      "A:54",
      "A:55",
      "A:56",
      "A:57",
      "A:58",
      "A:59",
      "A:6",
      "A:60",
      "A:61",
      "A:62",
      "A:63",
      "A:64",
      "A:65",
      "A:66",
      "A:67",
      "A:68",
      "A:69",
      "A:7",
      "A:70",
      "A:71",
      "A:72",
      "A:73",
      "A:74",
      "A:75",
      "A:76",
      "A:77",
      "A:78",
      "A:79",
      "A:8",
      "A:80",
      "A:81",
      "A:82",
      "A:83",
      "A:84",
      "A:85",
      "A:86",
      "A:87",
      "A:88",
      "A:89",
      "A:9",
      "A:90",
      "A:91",
      "A:92",
      "A:93",
      "A:94",
      "A:95",
      "A:96",
      "A:97",
      "A:98",
      "A:99",
      "B:10",
      "B:100",
      "B:101",
      "B:102",
      "B:103",
      "B:104",
      "B:105",
      "B:106",
      "B:107",
      "B:108",
      "B:109",
      "B:11",
      "B:110",
      "B:111",
      "B:112",
      "B:113",
      "B:114",
      "B:115",
      "B:116",
      "B:117",
      "B:118",
      "B:119",
      "B:12",
      "B:120",
      "B:121",
      "B:122",
      "B:123",
      "B:124",
      "B:125",
      "B:126",
      "B:127",
      "B:128",
      "B:129",
      "B:13",
      "B:130",
      "B:131",
      "B:132",
      "B:133",
      "B:134",
      "B:135",
      "B:136",
      "B:137",
      "B:138",
      "B:139",
      "B:14",
      "B:140",
      "B:141",
      "B:142",
      "B:143",
      "B:144",
      "B:145",
      "B:146",
      "B:147",
      "B:148",
      "B:149",
      "B:15",
      "B:150",
      "B:151",
      "B:152",
      "B:153",
      "B:154",
      "B:155",
      "B:156",
      "B:157",
      "B:158",
      "B:159",
      "B:16",
      "B:160",
      "B:161",
      "B:162",
      "B:163",
      "B:164",
      "B:165",
      "B:166",
      "B:167",
      "B:168",
      "B:169",
      "B:17",
      "B:170",
      "B:171",
      "B:172",
      "B:173",
      "B:174",
      "B:175",
      "B:176",
      "B:177",
      "B:178",
      "B:179",
      "B:18",
      "B:180",
      "B:181",
      "B:182",
      "B:183",
      "B:184",
      "B:185",
      "B:186",
      "B:187",
      "B:188",
      "B:189",
      "B:19",
      "B:190",
      "B:191",
      "B:192",
      "B:193",
      "B:194",
      "B:195",
      "B:196",
      "B:197",
      "B:198",
      "B:199",
      "B:2",
      "B:20",
      "B:21",
      "B:22",
      "B:23",
      "B:24",
      "B:25",
      "B:26",
      "B:27",
      "B:28",
      "B:29",
      "B:3",
      "B:30",
      "B:31",
      "B:32",
      "B:33",
      "B:34",
      "B:35",
      "B:36",
      "B:37",
      "B:38",
      "B:39",
      "B:4",
      "B:40",
      "B:41",
      "B:42",
      "B:43",
      "B:44",
      "B:45",
      "B:46",
      "B:47",
      "B:48",
      "B:49",
      "B:5",
      "B:50",
      "B:51",
      "B:52",
      "B:53",
      "B:54",
      "B:55",
      "B:56",
      "B:57",
      "B:58",
      "B:59",
      "B:6",
      "B:60",
      "B:61",
      "B:62",
      "B:63",
      "B:64",
      "B:65",
      "B:66",
      "B:67",
      "B:68",
      "B:69",
      "B:7",
      "B:70",
      "B:71",
      "B:72",
      "B:73",
      "B:74",
      "B:75",
      "B:76",
      "B:77",
      "B:78",
      "B:79",
      "B:8",
      "B:80",
      "B:81",
      "B:82",
      "B:83",
      "B:84",
      "B:85",
      "B:86",
      "B:87",
      "B:88",
      "B:89",
      "B:9",
      "B:90",
      "B:91",
      "B:92",
      "B:93",
      "B:94",
      "B:95",
      "B:96",
      "B:97",
      "B:98",
      "B:99",
      "C:10",
      "C:100",
      "C:101",
      "C:102",
      "C:103",
      "C:104",
      "C:105",
      "C:106",
      "C:107",
      "C:108",
      "C:109",
      "C:11",
      "C:110",
      "C:111",
      "C:112",
      "C:113",
      "C:114",
      "C:115",
      "C:116",
      "C:117",
      "C:118",
      "C:119",
      "C:12",
      "C:120",
      "C:121",
      "C:122",
      "C:123",
      "C:124",
      "C:125",
      "C:126",
      "C:127",
      "C:128",
      "C:129",
      "C:13",
      "C:130",
      "C:131",
      "C:132",
      "C:133",
      "C:134",
      "C:135",
      "C:136",
      "C:137",
      "C:138",
      "C:139",
      "C:14",
      "C:140",
      "C:141",
      "C:142",
      "C:143",
      "C:144",
      "C:145",
      "C:146",
      "C:147",
      "C:148",
      "C:149",
      "C:15",
      "C:150",
      "C:151",
      "C:152",
      "C:153",
      "C:154",
      "C:155",
      "C:156",
      "C:157",
      "C:158",
      "C:159",
      "C:16",
      "C:160",
      "C:161",
      "C:162",
      "C:163",
      "C:164",
      "C:165",
      "C:166",
      "C:167",
      "C:168",
      "C:169",
      "C:17",
      "C:170",
      "C:171",
      "C:172",
      "C:173",
      "C:174",
      "C:175",
      "C:176",
      "C:177",
      "C:178",
      "C:179",
      "C:18",
      "C:180",
      "C:181",
      "C:182",
      "C:183",
      "C:184",
      "C:185",
      "C:186",
      "C:187",
      "C:188",
      "C:189",
      "C:19",
      "C:190",
      "C:191",
      "C:192",
      "C:193",
      "C:194",
      "C:195",
      "C:196",
      "C:197",
      "C:2",
      "C:20",
      "C:21",
      "C:22",
      "C:23",
      "C:24",
      "C:25",
      "C:26",
      "C:27",
      "C:28",
      "C:29",
      "C:3",
      "C:30",
      "C:31",
      "C:32",
      "C:33",
      "C:34",
      "C:35",
      "C:36",
      "C:37",
      "C:38",
      "C:39",
      "C:4",
      "C:40",
      "C:41",
      "C:42",
      "C:43",
      "C:44",
      "C:45",
      "C:46",
      "C:47",
      "C:48",
      "C:49",
      "C:5",
      "C:50",
      "C:51",
      "C:52",
      "C:53",
      "C:54",
      "C:55",
      "C:56",
      "C:57",
      "C:58",
      "C:59",
      "C:6",
      "C:60",
      "C:61",
      "C:62",
      "C:63",
      "C:64",
      "C:65",
      "C:66",
      "C:67",
      "C:68",
      "C:69",
      "C:7",
      "C:70",
      "C:71",
      "C:72",
      "C:73",
      "C:74",
      "C:75",
      "C:76",
      "C:77",
      "C:78",
      "C:79",
      "C:8",
      "C:80",
      "C:81",
      "C:82",
      "C:83",
      "C:84",
      "C:85",
      "C:86",
      "C:87",
      "C:88",
      "C:89",
      "C:9",
      "C:90",
      "C:91",
      "C:92",
      "C:93",
      "C:94",
      "C:95",
      "C:96",
      "C:97",
      "C:98",
      "C:99",
      "D:10",
      "D:100",
      "D:101",
      "D:102",
      "D:103",
      "D:104",
      "D:105",
      "D:106",
      "D:107",
      "D:108",
      "D:109",
      "D:11",
      "D:110",
      "D:111",
      "D:112",
      "D:113",
      "D:114",
      "D:115",
      "D:116",
      "D:117",
      "D:118",
      "D:119",
      "D:12",
      "D:120",
      "D:121",
      "D:122",
      "D:123",
      "D:124",
      "D:125",
      "D:126",
      "D:127",
      "D:128",
      "D:129",
      "D:13",
      "D:130",
      "D:131",
      "D:132",
      "D:133",
      "D:134",
      "D:135",
      "D:136",
      "D:137",
      "D:138",
      "D:139",
      "D:14",
      "D:140",
      "D:141",
      "D:142",
      "D:143",
      "D:144",
      "D:145",
      "D:146",
      "D:147",
      "D:148",
      "D:149",
      "D:15",
      "D:150",
      "D:151",
      "D:152",
      "D:153",
      "D:154",
      "D:155",
      "D:156",
      "D:157",
      "D:158",
      "D:159",
      "D:16",
      "D:160",
      "D:161",
      "D:162",
      "D:163",
      "D:164",
      "D:165",
      "D:166",
      "D:167",
      "D:168",
      "D:169",
      "D:17",
      "D:170",
      "D:171",
      "D:172",
      "D:173",
      "D:174",
      "D:175",
      "D:176",
      "D:177",
      "D:178",
      "D:179",
      "D:18",
      "D:180",
      "D:181",
      "D:182",
      "D:183",
      "D:184",
      "D:185",
      "D:186",
      "D:187",
      "D:188",
      "D:189",
      "D:19",
      "D:190",
      "D:191",
      "D:192",
      "D:193",
      "D:194",
      "D:195",
      "D:196",
      "D:197",
      "D:198",
      "D:199",
      "D:2",
      "D:20",
      "D:21",
      "D:22",
      "D:23",
      "D:24",
      "D:25",
      "D:26",
      "D:27",
      "D:28",
      "D:29",
      "D:3",
      "D:30",
      "D:31",
      "D:32",
      "D:33",
      "D:34",
      "D:35",
      "D:36",
      "D:37",
      "D:38",
      "D:39",
      "D:4",
      "D:40",
      "D:41",
      "D:42",
      "D:43",
      "D:44",
      "D:45",
      "D:46",
      "D:47",
      "D:48",
      "D:49",
      "D:5",
      "D:50",
      "D:51",
      "D:52",
      "D:53",
      "D:54",
      "D:55",
      "D:56",
      "D:57",
      "D:58",
      "D:59",
      "D:6",
      "D:60",
      "D:61",
      "D:62",
      "D:63",
      "D:64",
      "D:65",
      "D:66",
      "D:67",
      "D:68",
      "D:69",
      "D:7",
      "D:70",
      "D:71",
      "D:72",
      "D:73",
      "D:74",
      "D:75",
      "D:76",
      "D:77",
      "D:78",
      "D:79",
      "D:8",
      "D:80",
      "D:81",
      "D:82",
      "D:83",
      "D:84",
      "D:85",
      "D:86",
      "D:87",
      "D:88",
      "D:89",
      "D:9",
      "D:90",
      "D:91",
      "D:92",
      "D:93",
      "D:94",
      "D:95",
      "D:96",
      "D:97",
      "D:98",
      "D:99"
    ],
    "A:35": [
      "A:1",
      "A:10",
      "A:100",
      "A:101",
      "A:102",
      "A:103",
      "A:104",
      "A:105",
      "A:106",
      "A:107",
      "A:108",
      "A:109",
      "A:11",
      "A:110",
      "A:111",
      "A:112",
      "A:113",
      "A:114",
      "A:115",
      "A:116",
      "A:117",
      "A:118",
      "A:119",
      "A:12",
      "A:120",
      "A:121",
      "A:122",
      "A:123",
      "A:124",
      "A:125",
      "A:126",
      "A:127",
      "A:128",
      "A:129",
      "A:13",
      "A:130",
      "A:131",
      "A:132",
      "A:133",
      "A:134",
      "A:135",
      "A:136",
      "A:137",
      "A:138",
      "A:139",
      "A:14",
      "A:140",
      "A:141",
      "A:142",
      "A:143",
      "A:144",
      "A:145",
      "A:146",
      "A:147",
      "A:148",
      "A:149",
      "A:15",
      "A:150",
      "A:151",
      "A:152",
      "A:153",
      "A:154",
      "A:155",
      "A:156",
      "A:157",
      "A:158",
      "A:159",
      "A:16",
      "A:160",
      "A:161",
      "A:162",
      "A:163",
      "A:164",
      "A:165",
      "A:166",
      "A:167",
      "A:168",
      "A:169",
      "A:17",
      "A:170",
      "A:171",
      "A:172",
      "A:173",
      "A:174",
      "A:175",
      "A:176",
      "A:177",
      "A:178",
      "A:179",
      "A:18",
      "A:180",
      "A:181",
      "A:182",
      "A:183",
      "A:184",
      "A:185",
      "A:186",
      "A:187",
      "A:188",
      "A:189",
      "A:19",
      "A:190",
      "A:191",
      "A:192",
      "A:193",
      "A:194",
      "A:195",
      "A:196",
      "A:197",
      "A:198",
      "A:199",
      "A:2",
      "A:20",
      "A:21",
      "A:22",
      "A:23",
      "A:24",
      "A:25",
      "A:26",
      "A:27",
      "A:28",
      "A:29",
      "A:3",
      "A:30",
      "A:31",
      "A:32",
      "A:33",
      "A:34",
      "A:36",
      "A:37",
      "A:38",
      "A:39",
      "A:4",
      "A:40",
      "A:41",
      "A:42",
      "A:43",
      "A:44",
      "A:45",
      "A:46",
      "A:47",
      "A:48",
      "A:49",
      "A:5",
      "A:50",
      "A:51",
      "A:52",
      "A:53",
      "A:54",
      "A:55",
      "A:56",
      "A:57",
      "A:58",
      "A:59",
      "A:6",
      "A:60",
      "A:61",
      "A:62",
      "A:63",
      "A:64",
      "A:65",
      "A:66",
      "A:67",
      "A:68",
      "A:69",
      "A:7",
      "A:70",
      "A:71",
      "A:72",
      "A:73",
      "A:74",
      "A:75",
      "A:76",
      "A:77",
      "A:78",
      "A:79",
      "A:8",
      "A:80",
      "A:81",
      "A:82",
      "A:83",
      "A:84",
      "A:85",
      "A:86",
      "A:87",
      "A:88",
      "A:89",
      "A:9",
      "A:90",
      "A:91",
      "A:92",
      "A:93",
      "A:94",
      "A:95",
      "A:96",
      "A:97",
      "A:98",
      "A:99",
      "B:10",
      "B:100",
      "B:101",
      "B:102",
      "B:103",
      "B:104",
      "B:105",
      "B:106",
      "B:107",
      "B:108",
      "B:109",
      "B:11",
      "B:110",
      "B:111",
      "B:112",
      "B:113",
      "B:114",
      "B:115",
      "B:116",
      "B:117",
      "B:118",
      "B:119",
      "B:12",
      "B:120",
      "B:121",
      "B:122",
      "B:123",
      "B:124",
      "B:125",
      "B:126",
      "B:127",
      "B:128",
      "B:129",
      "B:13",
      "B:130",
      "B:131",
      "B:132",
      "B:133",
      "B:134",
      "B:135",
      "B:136",
      "B:137",
      "B:138",
      "B:139",
      "B:14",
      "B:140",
      "B:141",
      "B:142",
      "B:143",
      "B:144",
      "B:145",
      "B:146",
      "B:147",
      "B:148",
      "B:149",
      "B:15",
      "B:150",
      "B:151",
      "B:152",
      "B:153",
      "B:154",
      "B:155",
      "B:156",
      "B:157",
      "B:158",
      "B:159",
      "B:16",
      "B:160",
      "B:161",
      "B:162",
      "B:163",
      "B:164",
      "B:165",
      "B:166",
      "B:167",
      "B:168",
      "B:169",
      "B:17",
      "B:170",
      "B:171",
      "B:172",
      "B:173",
      "B:174",
      "B:175",
      "B:176",
      "B:177",
      "B:178",
      "B:179",
      "B:18",
      "B:180",
      "B:181",
      "B:182",
      "B:183",
      "B:184",
      "B:185",
      "B:186",
      "B:187",
      "B:188",
      "B:189",
      "B:19",
      "B:190",
      "B:191",
      "B:192",
      "B:193",
      "B:194",
      "B:195",
      "B:196",
      "B:197",
      "B:198",
      "B:199",
      "B:2",
      "B:20",
      "B:21",
      "B:22",
      "B:23",
      "B:24",
      "B:25",
      "B:26",
      "B:27",
      "B:28",
      "B:29",
      "B:3",
      "B:30",
      "B:31",
      "B:32",
      "B:33",
      "B:34",
      "B:35",
      "B:36",
      "B:37",
      "B:38",
      "B:39",
      "B:4",
      "B:40",
      "B:41",
      "B:42",
      "B:43",
      "B:44",
      "B:45",
      "B:46",
      "B:47",
      "B:48",
      "B:49",
      "B:5",
      "B:50",
      "B:51",
      "B:52",
      "B:53",
      "B:54",
      "B:55",
      "B:56",
      "B:57",
      "B:58",
      "B:59",
      "B:6",
      "B:60",
      "B:61",
      "B:62",
      "B:63",
      "B:64",
      "B:65",
      "B:66",
      "B:67",
      "B:68",
      "B:69",
      "B:7",
      "B:70",
      "B:71",
      "B:72",
      "B:73",
      "B:74",
      "B:75",
      "B:76",
      "B:77",
      "B:78",
      "B:79",
      "B:8",
      "B:80",
      "B:81",
      "B:82",
      "B:83",
      "B:84",
      "B:85",
      "B:86",
      "B:87",
      "B:88",
      "B:89",
      "B:9",
      "B:90",
      "B:91",
      "B:92",
      "B:93",
      "B:94",
      "B:95",
      "B:96",
      "B:97",
      "B:98",
      "B:99",
      "C:10",
      "C:100",
      "C:101",
      "C:102",
      "C:103",
      "C:104",
      "C:105",
      "C:106",
      "C:107",
      "C:108",
      "C:109",
      "C:11",
      "C:110",
      "C:111",
      "C:112",
      "C:113",
      "C:114",
      "C:115",
      "C:116",
      "C:117",
      "C:118",
      "C:119",
      "C:12",
      "C:120",
      "C:121",
      "C:122",
      "C:123",
      "C:124",
      "C:125",
      "C:126",
      "C:127",
      "C:128",
      "C:129",
      "C:13",
      "C:130",
      "C:131",
      "C:132",
      "C:133",
      "C:134",
      "C:135",
      "C:136",
      "C:137",
      "C:138",
      "C:139",
      "C:14",
      "C:140",
      "C:141",
      "C:142",
      "C:143",
      "C:144",
      "C:145",
      "C:146",
      "C:147",
      "C:148",
      "C:149",
      "C:15",
      "C:150",
      "C:151",
      "C:152",
      "C:153",
      "C:154",
      "C:155",
      "C:156",
      "C:157",
      "C:158",
      "C:159",
      "C:16",
      "C:160",
      "C:161",
      "C:162",
      "C:163",
      "C:164",
      "C:165",
      "C:166",
      "C:167",
      "C:168",
      "C:169",
      "C:17",
      "C:170",
      "C:171",
      "C:172",
      "C:173",
      "C:174",
      "C:175",
      "C:176",
      "C:177",
      "C:178",
      "C:179",
      "C:18",
      "C:180",
      "C:181",
      "C:182",
      "C:183",
      "C:184",
      "C:185",
      "C:186",
      "C:187",
      "C:188",
      "C:189",
      "C:19",
      "C:190",
      "C:191",
      "C:192",
      "C:193",
      "C:194",
      "C:195",
      "C:196",
      "C:197",
      "C:2",
      "C:20",
      "C:21",
      "C:22",
      "C:23",
      "C:24",
      "C:25",
      "C:26",
      "C:27",
      "C:28",
      "C:29",
      "C:3",
      "C:30",
      "C:31",
      "C:32",
      "C:33",
      "C:34",
      "C:35",
      "C:36",
      "C:37",
      "C:38",
      "C:39",
      "C:4",
      "C:40",
      "C:41",
      "C:42",
      "C:43",
      "C:44",
      "C:45",
      "C:46",
      "C:47",
      "C:48",
      "C:49",
      "C:5",
      "C:50",
      "C:51",
      "C:52",
      "C:53",
      "C:54",
      "C:55",
      "C:56",
      "C:57",
      "C:58",
      "C:59",
      "C:6",
      "C:60",
      "C:61",
      "C:62",
      "C:63",
      "C:64",
      "C:65",
      "C:66",
      "C:67",
      "C:68",
      "C:69",
      "C:7",
      "C:70",
      "C:71",
      "C:72",
      "C:73",
      "C:74",
      "C:75",
      "C:76",
      "C:77",
      "C:78",
      "C:79",
      "C:8",
      "C:80",
      "C:81",
      "C:82",
      "C:83",
      "C:84",
      "C:85",
      "C:86",
      "C:87",
      "C:88",
      "C:89",
      "C:9",
      "C:90",
      "C:91",
      "C:92",
      "C:93",
      "C:94",
      "C:95",
      "C:96",
      "C:97",
      "C:98",
      "C:99",
      "D:10",
      "D:100",
      "D:101",
      "D:102",
      "D:103",
      "D:104",
      "D:105",
      "D:106",
      "D:107",
      "D:108",
      "D:109",
      "D:11",
      "D:110",
      "D:111",
      "D:112",
      "D:113",
      "D:114",
      "D:115",
      "D:116",
      "D:117",
      "D:118",
      "D:119",
      "D:12",
      "D:120",
      "D:121",
      "D:122",
      "D:123",
      "D:124",
      "D:125",
      "D:126",
      "D:127",
      "D:128",
      "D:129",
      "D:13",
      "D:130",
      "D:131",
      "D:132",
      "D:133",
      "D:134",
      "D:135",
      "D:136",
      "D:137",
      "D:138",
      "D:139",
      "D:14",
      "D:140",
      "D:141",
      "D:142",
      "D:143",
      "D:144",
      "D:145",
      "D:146",
      "D:147",
      "D:148",
      "D:149",
      "D:15",
      "D:150",
      "D:151",
      "D:152",
      "D:153",
      "D:154",
      "D:155",
      "D:156",
      "D:157",
      "D:158",
      "D:159",
      "D:16",
      "D:160",
      "D:161",
      "D:162",
      "D:163",
      "D:164",
      "D:165",
      "D:166",
      "D:167",
      "D:168",
      "D:169",
      "D:17",
      "D:170",
      "D:171",
      "D:172",
      "D:173",
      "D:174",
      "D:175",
      "D:176",
      "D:177",
      "D:178",
      "D:179",
      "D:18",
      "D:180",
      "D:181",
      "D:182",
      "D:183",
      "D:184",
      "D:185",
      "D:186",
      "D:187",
      "D:188",
      "D:189",
      "D:19",
      "D:190",
      "D:191",
      "D:192",
      "D:193",
      "D:194",
      "D:195",
      "D:196",
      "D:197",
      "D:198",
      "D:199",
      "D:2",
      "D:20",
      "D:21",
      "D:22",
      "D:23",
      "D:24",
      "D:25",
      "D:26",
      "D:27",
      "D:28",
      "D:29",
      "D:3",
      "D:30",
      "D:31",
      "D:32",
      "D:33",
      "D:34",
      "D:35",
      "D:36",
      "D:37",
      "D:38",
      "D:39",
      "D:4",
      "D:40",
      "D:41",
      "D:42",
      "D:43",
      "D:44",
      "D:45",
      "D:46",
      "D:47",
      "D:48",
      "D:49",
      "D:5",
      "D:50",
      "D:51",
      "D:52",
      "D:53",
      "D:54",
      "D:55",
      "D:56",
      "D:57",
      "D:58",
      "D:59",
      "D:6",
      "D:60",
      "D:61",
      "D:62",
      "D:63",
      "D:64",
      "D:65",
      "D:66",
      "D:67",
      "D:68",
      "D:69",
      "D:7",
      "D:70",
      "D:71",
      "D:72",
      "D:73",
      "D:74",
      "D:75",
      "D:76",
      "D:77",
      "D:78",
      "D:79",
      "D:8",
      "D:80",
      "D:81",
      "D:82",
      "D:83",
      "D:84",
      "D:85",
      "D:86",
      "D:87",
      "D:88",
      "D:89",
      "D:9",
      "D:90",
      "D:91",
      "D:92",
      "D:93",
      "D:94",
      "D:95",
      "D:96",
      "D:97",
      "D:98",
      "D:99"
    ],
    "A:36": [
      "A:1",
      "A:10",
      "A:100",
      "A:101",
      "A:102",
      "A:103",
      "A:104",
      "A:105",
      "A:106",
      "A:107",
      "A:108",
      "A:109",
      "A:11",
      "A:110",
      "A:111",
      "A:112",
      "A:113",
      "A:114",
      "A:115",
      "A:116",
      "A:117",
      "A:118",
      "A:119",
      "A:12",
      "A:120",
      "A:121",
      "A:122",
      "A:123",
      "A:124",
      "A:125",
      "A:126",
      "A:127",
      "A:128",
      "A:129",
      "A:13",
      "A:130",
      "A:131",
      "A:132",
      "A:133",
      "A:134",
      "A:135",
      "A:136",
      "A:137",
      "A:138",
      "A:139",
      "A:14",
      "A:140",
      "A:141",
      "A:142",
      "A:143",
      "A:144",
      "A:145",
      "A:146",
      "A:147",
      "A:148",
      "A:149",
      "A:15",
      "A:150",
      "A:151",
      "A:152",
      "A:153",
      "A:154",
      "A:155",
      "A:156",
      "A:157",
      "A:158",
      "A:159",
      "A:16",
      "A:160",
      "A:161",
      "A:162",
      "A:163",
      "A:164",
      "A:165",
      "A:166",
      "A:167",
      "A:168",
      "A:169",
      "A:17",
      "A:170",
      "A:171",
      "A:172",
      "A:173",
      "A:174",
      "A:175",
      "A:176",
      "A:177",
      "A:178",
      "A:179",
      "A:18",
      "A:180",
      "A:181",
      "A:182",
      "A:183",
      "A:184",
      "A:185",
      "A:186",
      "A:187",
      "A:188",
      "A:189",
      "A:19",
      "A:190",
      "A:191",
      "A:192",
      "A:193",
      "A:194",
      "A:195",
      "A:196",
      "A:197",
      "A:198",
      "A:199",
      "A:2",
      "A:20",
      "A:21",
      "A:22",
      "A:23",
      "A:24",
      "A:25",
      "A:26",
      "A:27",
      "A:28",
      "A:29",
      "A:3",
      "A:30",
      "A:31",
      "A:32",
      "A:33",
      "A:34",
      "A:35",
      "A:37",
      "A:38",
      "A:39",
      "A:4",
      "A:40",
      "A:41",
      "A:42",
      "A:43",
      "A:44",
      "A:45",
      "A:46",
      "A:47",
      "A:48",
      "A:49",
      "A:5",
      "A:50",
      "A:51",
      "A:52",
      "A:53",
      "A:54",
      "A:55",
      "A:56",
      "A:57",
      "A:58",
      "A:59",
      "A:6",
      "A:60",
      "A:61",
      "A:62",
      "A:63",
      "A:64",
      "A:65",
      "A:66",
      "A:67",
      "A:68",
      "A:69",
      "A:7",
      "A:70",
      "A:71",
      "A:72",
      "A:73",
      "A:74",
      "A:75",
      "A:76",
      "A:77",
      "A:78",
      "A:79",
      "A:8",
      "A:80",
      "A:81",
      "A:82",
      "A:83",
      "A:84",
      "A:85",
      "A:86",
      "A:87",
      "A:88",
      "A:89",
      "A:9",
      "A:90",
      "A:91",
      "A:92",
      "A:93",
      "A:94",
      "A:95",
      "A:96",
      "A:97",
      "A:98",
      "A:99",
      "B:10",
      "B:100",
      "B:101",
      "B:102",
      "B:103",
      "B:104",
      "B:105",
      "B:106",
      "B:107",
      "B:108",
      "B:109",
      "B:11",
      "B:110",
      "B:111",
      "B:112",
      "B:113",
      "B:114",
      "B:115",
      "B:116",
      "B:117",
      "B:118",
      "B:119",
      "B:12",
      "B:120",
      "B:121",
      "B:122",
      "B:123",
      "B:124",
      "B:125",
      "B:126",
      "B:127",
      "B:128",
      "B:129",
      "B:13",
      "B:130",
      "B:131",
      "B:132",
      "B:133",
      "B:134",
      "B:135",
      "B:136",
      "B:137",
      "B:138",
      "B:139",
      "B:14",
      "B:140",
      "B:141",
      "B:142",
      "B:143",
      "B:144",
      "B:145",
      "B:146",
      "B:147",
      "B:148",
      "B:149",
      "B:15",
      "B:150",
      "B:151",
      "B:152",
      "B:153",
      "B:154",
      "B:155",
      "B:156",
      "B:157",
      "B:158",
      "B:159",
      "B:16",
      "B:160",
      "B:161",
      "B:162",
      "B:163",
      "B:164",
      "B:165",
      "B:166",
      "B:167",
      "B:168",
      "B:169",
      "B:17",
      "B:170",
      "B:171",
      "B:172",
      "B:173",
      "B:174",
      "B:175",
      "B:176",
      "B:177",
      "B:178",
      "B:179",
      "B:18",
      "B:180",
      "B:181",
      "B:182",
      "B:183",
      "B:184",
      "B:185",
      "B:186",
      "B:187",
      "B:188",
      "B:189",
      "B:19",
      "B:190",
      "B:191",
      "B:192",
      "B:193",
      "B:194",
      "B:195",
      "B:196",
      "B:197",
      "B:198",
      "B:199",
      "B:2",
      "B:20",
      "B:21",
      "B:22",
      "B:23",
      "B:24",
      "B:25",
      "B:26",
      "B:27",
      "B:28",
      "B:29",
      "B:3",
      "B:30",
      "B:31",
      "B:32",
      "B:33",
      "B:34",
      "B:35",
      "B:36",
      "B:37",
      "B:38",
      "B:39",
      "B:4",
      "B:40",
      "B:41",
      "B:42",
      "B:43",
      "B:44",
      "B:45",
      "B:46",
      "B:47",
      "B:48",
      "B:49",
      "B:5",
      "B:50",
      "B:51",
      "B:52",
      "B:53",
      "B:54",
      "B:55",
      "B:56",
      "B:57",
      "B:58",
      "B:59",
      "B:6",
      "B:60",
      "B:61",
      "B:62",
      "B:63",
      "B:64",
      "B:65",
      "B:66",
      "B:67",
      "B:68",
      "B:69",
      "B:7",
      "B:70",
      "B:71",
      "B:72",
      "B:73",
      "B:74",
      "B:75",
      "B:76",
      "B:77",
      "B:78",
      "B:79",
      "B:8",
      "B:80",
      "B:81",
      "B:82",
      "B:83",
      "B:84",
      "B:85",
      "B:86",
      "B:87",
      "B:88",
      "B:89",
      "B:9",
      "B:90",
      "B:91",
      "B:92",
      "B:93",
      "B:94",
      "B:95",
      "B:96",
      "B:97",
      "B:98",
      "B:99",
      "C:10",
      "C:100",
      "C:101",
      "C:102",
      "C:103",
      "C:104",
      "C:105",
      "C:106",
      "C:107",
      "C:108",
      "C:109",
      "C:11",
      "C:110",
      "C:111",
      "C:112",
      "C:113",
      "C:114",
      "C:115",
      "C:116",
      "C:117",
      "C:118",
      "C:119",
      "C:12",
      "C:120",
      "C:121",
      "C:122",
      "C:123",
      "C:124",
      "C:125",
      "C:126",
      "C:127",
      "C:128",
      "C:129",
      "C:13",
      "C:130",
      "C:131",
      "C:132",
      "C:133",
      "C:134",
      "C:135",
      "C:136",
      "C:137",
      "C:138",
      "C:139",
      "C:14",
      "C:140",
      "C:141",
      "C:142",
      "C:143",
      "C:144",
      "C:145",
      "C:146",
      "C:147",
      "C:148",
      "C:149",
      "C:15",
      "C:150",
      "C:151",
      "C:152",
      "C:153",
      "C:154",
      "C:155",
      "C:156",
      "C:157",
      "C:158",
      "C:159",
      "C:16",
      "C:160",
      "C:161",
      "C:162",
      "C:163",
      "C:164",
      "C:165",
      "C:166",
      "C:167",
      "C:168",
      "C:169",
      "C:17",
      "C:170",
      "C:171",
      "C:172",
      "C:173",
      "C:174",
      "C:175",
      "C:176",
      "C:177",
      "C:178",
      "C:179",
      "C:18",
      "C:180",
      "C:181",
      "C:182",
      "C:183",
      "C:184",
      "C:185",
      "C:186",
      "C:187",
      "C:188",
      "C:189",
      "C:19",
      "C:190",
      "C:191",
      "C:192",
      "C:193",
      "C:194",
      "C:195",
      "C:196",
      "C:197",
      "C:2",
      "C:20",
      "C:21",
      "C:22",
      "C:23",
      "C:24",
      "C:25",
      "C:26",
      "C:27",
      "C:28",
      "C:29",
      "C:3",
      "C:30",
      "C:31",
      "C:32",
      "C:33",
      "C:34",
      "C:35",
      "C:36",
      "C:37",
      "C:38",
      "C:39",
      "C:4",
      "C:40",
      "C:41",
      "C:42",
      "C:43",
      "C:44",
      "C:45",
      "C:46",
      "C:47",
      "C:48",
      "C:49",
      "C:5",
      "C:50",
      "C:51",
      "C:52",
      "C:53",
      "C:54",
      "C:55",
      "C:56",
      "C:57",
      "C:58",
      "C:59",
      "C:6",
      "C:60",
      "C:61",
      "C:62",
      "C:63",
      "C:64",
      "C:65",
      "C:66",
      "C:67",
      "C:68",
      "C:69",
      "C:7",
      "C:70",
      "C:71",
      "C:72",
      "C:73",
      "C:74",
      "C:75",
      "C:76",
      "C:77",
      "C:78",
      "C:79",
      "C:8",
      "C:80",
      "C:81",
      "C:82",
      "C:83",
      "C:84",
      "C:85",
      "C:86",
      "C:87",
      "C:88",
      "C:89",
      "C:9",
      "C:90",
      "C:91",
      "C:92",
      "C:93",
      "C:94",
      "C:95",
      "C:96",
      "C:97",
      "C:98",
      "C:99",
      "D:10",
      "D:100",
      "D:101",
      "D:102",
      "D:103",
      "D:104",
      "D:105",
      "D:106",
      "D:107",
      "D:108",
      "D:109",
      "D:11",
      "D:110",
      "D:111",
      "D:112",
      "D:113",
      "D:114",
      "D:115",
      "D:116",
      "D:117",
      "D:118",
      "D:119",
      "D:12",
      "D:120",
      "D:121",
      "D:122",
      "D:123",
      "D:124",
      "D:125",
      "D:126",
      "D:127",
      "D:128",
      "D:129",
      "D:13",
      "D:130",
      "D:131",
      "D:132",
      "D:133",
      "D:134",
      "D:135",
      "D:136",
      "D:137",
      "D:138",
      "D:139",
      "D:14",
      "D:140",
      "D:141",
      "D:142",
      "D:143",
      "D:144",
      "D:145",
      "D:146",
      "D:147",
      "D:148",
      "D:149",
      "D:15",
      "D:150",
      "D:151",
      "D:152",
      "D:153",
      "D:154",
      "D:155",
      "D:156",
      "D:157",
      "D:158",
      "D:159",
      "D:16",
      "D:160",
      "D:161",
      "D:162",
      "D:163",
      "D:164",
      "D:165",
      "D:166",
      "D:167",
      "D:168",
      "D:169",
      "D:17",
      "D:170",
      "D:171",
      "D:172",
      "D:173",
      "D:174",
      "D:175",
      "D:176",
      "D:177",
      "D:178",
      "D:179",
      "D:18",
      "D:180",
      "D:181",
      "D:182",
      "D:183",
      "D:184",
      "D:185",
      "D:186",
      "D:187",
      "D:188",
      "D:189",
      "D:19",
      "D:190",
      "D:191",
      "D:192",
      "D:193",
      "D:194",
      "D:195",
      "D:196",
      "D:197",
      "D:198",
      "D:199",
      "D:2",
      "D:20",
      "D:21",
      "D:22",
      "D:23",
      "D:24",
      "D:25",
      "D:26",
      "D:27",
      "D:28",
      "D:29",
      "D:3",
      "D:30",
      "D:31",
      "D:32",
      "D:33",
      "D:34",
      "D:35",
      "D:36",
      "D:37",
      "D:38",
      "D:39",
      "D:4",
      "D:40",
      "D:41",
      "D:42",
      "D:43",
      "D:44",
      "D:45",
      "D:46",
      "D:47",
      "D:48",
      "D:49",
      "D:5",
      "D:50",
      "D:51",
      "D:52",
      "D:53",
      "D:54",
      "D:55",
      "D:56",
      "D:57",
      "D:58",
      "D:59",
      "D:6",
      "D:60",
      "D:61",
      "D:62",
      "D:63",
      "D:64",
      "D:65",
      "D:66",
      "D:67",
      "D:68",
      "D:69",
      "D:7",
      "D:70",
      "D:71",
      "D:72",
      "D:73",
      "D:74",
      "D:75",
      "D:76",
      "D:77",
      "D:78",
      "D:79",
      "D:8",
      "D:80",
      "D:81",
      "D:82",
      "D:83",
      "D:84",
      "D:85",
      "D:86",
      "D:87",
      "D:88",
      "D:89",
      "D:9",
      "D:90",
      "D:91",
      "D:92",
      "D:93",
      "D:94",
      "D:95",
      "D:96",
      "D:97",
      "D:98",
      "D:99"
    ],
    "A:37": [
      "A:1",
      "A:10",
      "A:100",
      "A:101",
      "A:102",
      "A:103",
      "A:104",
      "A:105",
      "A:106",
      "A:107",
      "A:108",
      "A:109",
      "A:11",
      "A:110",
      "A:111",
      "A:112",
      "A:113",
      "A:114",
      "A:115",
      "A:116",
      "A:117",
      "A:118",
      "A:119",
      "A:12",
      "A:120",
      "A:121",
      "A:122",
      "A:123",
      "A:124",
      "A:125",
      "A:126",
      "A:127",
      "A:128",
      "A:129",
      "A:13",
      "A:130",
      "A:131",
      "A:132",
      "A:133",
      "A:134",
      "A:135",
      "A:136",
      "A:137",
      "A:138",
      "A:139",
      "A:14",
      "A:140",
      "A:141",
      "A:142",
      "A:143",
      "A:144",
      "A:145",
      "A:146",
      "A:147",
      "A:148",
      "A:149",
      "A:15",
      "A:150",
      "A:151",
      "A:152",
      "A:153",
      "A:154",
      "A:155",
      "A:156",
      "A:157",
      "A:158",
      "A:159",
      "A:16",
      "A:160",
      "A:161",
      "A:162",
      "A:163",
      "A:164",
      "A:165",
      "A:166",
      "A:167",
      "A:168",
      "A:169",
      "A:17",
      "A:170",
      "A:171",
      "A:172",
      "A:173",
      "A:174",
      "A:175",
      "A:176",
      "A:177",
      "A:178",
      "A:179",
      "A:18",
      "A:180",
      "A:181",
      "A:182",
      "A:183",
      "A:184",
      "A:185",
      "A:186",
      "A:187",
      "A:188",
      "A:189",
      "A:19",
      "A:190",
      "A:191",
      "A:192",
      "A:193",
      "A:194",
      "A:195",
      "A:196",
      "A:197",
      "A:198",
      "A:199",
      "A:2",
      "A:20",
      "A:21",
      "A:22",
      "A:23",
      "A:24",
      "A:25",
      "A:26",
      "A:27",
      "A:28",
      "A:29",
      "A:3",
      "A:30",
      "A:31",
      "A:32",
      "A:33",
      "A:34",
      "A:35",
      "A:36",
      "A:38",
      "A:39",
      "A:4",
      "A:40",
      "A:41",
      "A:42",
      "A:43",
      "A:44",
      "A:45",
      "A:46",
      "A:47",
      "A:48",
      "A:49",
      "A:5",
      "A:50",
      "A:51",
      "A:52",
      "A:53",
      "A:54",
      "A:55",
      "A:56",
      "A:57",
      "A:58",
      "A:59",
      "A:6",
      "A:60",
      "A:61",
      "A:62",
      "A:63",
      "A:64",
      "A:65",
      "A:66",
      "A:67",
      "A:68",
      "A:69",
      "A:7",
      "A:70",
      "A:71",
      "A:72",
      "A:73",
      "A:74",
      "A:75",
      "A:76",
      "A:77",
      "A:78",
      "A:79",
      "A:8",
      "A:80",
      "A:81",
      "A:82",
      "A:83",
      "A:84",
      "A:85",
      "A:86",
      "A:87",
      "A:88",
      "A:89",
      "A:9",
      "A:90",
      "A:91",
      "A:92",
      "A:93",
      "A:94",
      "A:95",
      "A:96",
      "A:97",
      "A:98",
      "A:99",
      "B:10",
      "B:100",
      "B:101",
      "B:102",
      "B:103",
      "B:104",
      "B:105",
      "B:106",
      "B:107",
      "B:108",
      "B:109",
      "B:11",
      "B:110",
      "B:111",
      "B:112",
      "B:113",
      "B:114",
      "B:115",
      "B:116",
      "B:117",
      "B:118",
      "B:119",
      "B:12",
      "B:120",
      "B:121",
      "B:122",
      "B:123",
      "B:124",
      "B:125",
      "B:126",
      "B:127",
      "B:128",
      "B:129",
      "B:13",
      "B:130",
      "B:131",
      "B:132",
      "B:133",
      "B:134",
      "B:135",
      "B:136",
      "B:137",
      "B:138",
      "B:139",
      "B:14",
      "B:140",
      "B:141",
      "B:142",
      "B:143",
      "B:144",
      "B:145",
      "B:146",
      "B:147",
      "B:148",
      "B:149",
      "B:15",
      "B:150",
      "B:151",
      "B:152",
      "B:153",
      "B:154",
      "B:155",
      "B:156",
      "B:157",
      "B:158",
      "B:159",
      "B:16",
      "B:160",
      "B:161",
      "B:162",
      "B:163",
      "B:164",
      "B:165",
      "B:166",
      "B:167",
      "B:168",
      "B:169",
      "B:17",
      "B:170",
      "B:171",
      "B:172",
      "B:173",
      "B:174",
      "B:175",
      "B:176",
      "B:177",
      "B:178",
      "B:179",
      "B:18",
      "B:180",
      "B:181",
      "B:182",
      "B:183",
      "B:184",
      "B:185",
      "B:186",
      "B:187",
      "B:188",
      "B:189",
      "B:19",
      "B:190",
      "B:191",
      "B:192",
      "B:193",
      "B:194",
      "B:195",
      "B:196",
      "B:197",
      "B:198",
      "B:199",
      "B:2",
      "B:20",
      "B:21",
      "B:22",
      "B:23",
      "B:24",
      "B:25",
      "B:26",
      "B:27",
      "B:28",
      "B:29",
      "B:3",
      "B:30",
      "B:31",
      "B:32",
      "B:33",
      "B:34",
      "B:35",
      "B:36",
      "B:37",
      "B:38",
      "B:39",
      "B:4",
      "B:40",
      "B:41",
      "B:42",
      "B:43",
      "B:44",
      "B:45",
      "B:46",
      "B:47",
      "B:48",
      "B:49",
      "B:5",
      "B:50",
      "B:51",
      "B:52",
      "B:53",
      "B:54",
      "B:55",
      "B:56",
      "B:57",
      "B:58",
      "B:59",
      "B:6",
      "B:60",
      "B:61",
      "B:62",
      "B:63",
      "B:64",
      "B:65",
      "B:66",
      "B:67",
      "B:68",
      "B:69",
      "B:7",
      "B:70",
      "B:71",
      "B:72",
      "B:73",
      "B:74",
      "B:75",
      "B:76",
      "B:77",
      "B:78",
      "B:79",
      "B:8",
      "B:80",
      "B:81",
      "B:82",
      "B:83",
      "B:84",
      "B:85",
      "B:86",
      "B:87",
      "B:88",
      "B:89",
      "B:9",
      "B:90",
      "B:91",
      "B:92",
      "B:93",
      "B:94",
      "B:95",
      "B:96",
      "B:97",
      "B:98",
      "B:99",
      "C:10",
      "C:100",
      "C:101",
      "C:102",
      "C:103",
      "C:104",
      "C:105",
      "C:106",
      "C:107",
      "C:108",
      "C:109",
      "C:11",
      "C:110",
      "C:111",
      "C:112",
      "C:113",
      "C:114",
      "C:115",
      "C:116",
      "C:117",
      "C:118",
      "C:119",
      "C:12",
      "C:120",
      "C:121",
      "C:122",
      "C:123",
      "C:124",
      "C:125",
      "C:126",
      "C:127",
      "C:128",
      "C:129",
      "C:13",
      "C:130",
      "C:131",
      "C:132",
      "C:133",
      "C:134",
      "C:135",
      "C:136",
      "C:137",
      "C:138",
      "C:139",
      "C:14",
      "C:140",
      "C:141",
      "C:142",
      "C:143",
      "C:144",
      "C:145",
      "C:146",
      "C:147",
      "C:148",
      "C:149",
      "C:15",
      "C:150",
      "C:151",
      "C:152",
      "C:153",
      "C:154",
      "C:155",
      "C:156",
      "C:157",
      "C:158",
      "C:159",
      "C:16",
      "C:160",
      "C:161",
      "C:162",
      "C:163",
      "C:164",
      "C:165",
      "C:166",
      "C:167",
      "C:168",
      "C:169",
      "C:17",
      "C:170",
      "C:171",
      "C:172",
      "C:173",
      "C:174",
      "C:175",
      "C:176",
      "C:177",
      "C:178",
      "C:179",
      "C:18",
      "C:180",
      "C:181",
      "C:182",
      "C:183",
      "C:184",
      "C:185",
      "C:186",
      "C:187",
      "C:188",
      "C:189",
      "C:19",
      "C:190",
      "C:191",
      "C:192",
      "C:193",
      "C:194",
      "C:195",
      "C:196",
      "C:197",
      "C:2",
      "C:20",
      "C:21",
      "C:22",
      "C:23",
      "C:24",
      "C:25",
      "C:26",
      "C:27",
      "C:28",
      "C:29",
      "C:3",
      "C:30",
      "C:31",
      "C:32",
      "C:33",
      "C:34",
      "C:35",
      "C:36",
      "C:37",
      "C:38",
      "C:39",
      "C:4",
      "C:40",
      "C:41",
      "C:42",
      "C:43",
      "C:44",
      "C:45",
      "C:46",
      "C:47",
      "C:48",
      "C:49",
      "C:5",
      "C:50",
      "C:51",
      "C:52",
      "C:53",
      "C:54",
      "C:55",
      "C:56",
      "C:57",
      "C:58",
      "C:59",
      "C:6",
      "C:60",
      "C:61",
      "C:62",
      "C:63",
      "C:64",
      "C:65",
      "C:66",
      "C:67",
      "C:68",
      "C:69",
      "C:7",
      "C:70",
      "C:71",
      "C:72",
      "C:73",
      "C:74",
      "C:75",
      "C:76",
      "C:77",
      "C:78",
      "C:79",
      "C:8",
      "C:80",
      "C:81",
      "C:82",
      "C:83",
      "C:84",
      "C:85",
      "C:86",
      "C:87",
      "C:88",
      "C:89",
      "C:9",
      "C:90",
      "C:91",
      "C:92",
      "C:93",
      "C:94",
      "C:95",
      "C:96",
      "C:97",
      "C:98",
      "C:99",
      "D:10",
      "D:100",
      "D:101",
      "D:102",
      "D:103",
      "D:104",
      "D:105",
      "D:106",
      "D:107",
      "D:108",
      "D:109",
      "D:11",
      "D:110",
      "D:111",
      "D:112",
      "D:113",
      "D:114",
      "D:115",
      "D:116",
      "D:117",
      "D:118",
      "D:119",
      "D:12",
      "D:120",
      "D:121",
      "D:122",
      "D:123",
      "D:124",
      "D:125",
      "D:126",
      "D:127",
      "D:128",
      "D:129",
      "D:13",
      "D:130",
      "D:131",
      "D:132",
      "D:133",
      "D:134",
      "D:135",
      "D:136",
      "D:137",
      "D:138",
      "D:139",
      "D:14",
      "D:140",
      "D:141",
      "D:142",
      "D:143",
      "D:144",
      "D:145",
      "D:146",
      "D:147",
      "D:148",
      "D:149",
      "D:15",
      "D:150",
      "D:151",
      "D:152",
      "D:153",
      "D:154",
      "D:155",
      "D:156",
      "D:157",
      "D:158",
      "D:159",
      "D:16",
      "D:160",
      "D:161",
      "D:162",
      "D:163",
      "D:164",
      "D:165",
      "D:166",
      "D:167",
      "D:168",
      "D:169",
      "D:17",
      "D:170",
      "D:171",
      "D:172",
      "D:173",
      "D:174",
      "D:175",
      "D:176",
      "D:177",
      "D:178",
      "D:179",
      "D:18",
      "D:180",
      "D:181",
      "D:182",
      "D:183",
      "D:184",
      "D:185",
      "D:186",
      "D:187",
      "D:188",
      "D:189",
      "D:19",
      "D:190",
      "D:191",
      "D:192",
      "D:193",
      "D:194",
      "D:195",
      "D:196",
      "D:197",
      "D:198",
      "D:199",
      "D:2",
      "D:20",
      "D:21",
      "D:22",
      "D:23",
      "D:24",
      "D:25",
      "D:26",
      "D:27",
      "D:28",
      "D:29",
      "D:3",
      "D:30",
      "D:31",
      "D:32",
      "D:33",
      "D:34",
      "D:35",
      "D:36",
      "D:37",
      "D:38",
      "D:39",
      "D:4",
      "D:40",
      "D:41",
      "D:42",
      "D:43",
      "D:44",
      "D:45",
      "D:46",
      "D:47",
      "D:48",
      "D:49",
      "D:5",
      "D:50",
      "D:51",
      "D:52",
      "D:53",
      "D:54",
      "D:55",
      "D:56",
      "D:57",
      "D:58",
      "D:59",
      "D:6",
      "D:60",
      "D:61",
      "D:62",
      "D:63",
      "D:64",
      "D:65",
      "D:66",
      "D:67",
      "D:68",
      "D:69",
      "D:7",
      "D:70",
      "D:71",
      "D:72",
      "D:73",
      "D:74",
      "D:75",
      "D:76",
      "D:77",
      "D:78",
      "D:79",
      "D:8",
      "D:80",
      "D:81",
      "D:82",
      "D:83",
      "D:84",
      "D:85",
      "D:86",
      "D:87",
      "D:88",
      "D:89",
      "D:9",
      "D:90",
      "D:91",
      "D:92",
      "D:93",
      "D:94",
      "D:95",
      "D:96",
      "D:97",
      "D:98",
      "D:99"
    ],
    "A:38": [
      "A:1",
      "A:10",
      "A:100",
      "A:101",
      "A:102",
      "A:103",
      "A:104",
      "A:105",
      "A:106",
      "A:107",
      "A:108",
      "A:109",
      "A:11",
      "A:110",
      "A:111",
      "A:112",
      "A:113",
      "A:114",
      "A:115",
      "A:116",
      "A:117",
      "A:118",
      "A:119",
      "A:12",
      "A:120",
      "A:121",
      "A:122",
      "A:123",
      "A:124",
      "A:125",
      "A:126",
      "A:127",
      "A:128",
      "A:129",
      "A:13",
      "A:130",
      "A:131",
      "A:132",
      "A:133",
      "A:134",
      "A:135",
      "A:136",
      "A:137",
      "A:138",
      "A:139",
      "A:14",
      "A:140",
      "A:141",
      "A:142",
      "A:143",
      "A:144",
      "A:145",
      "A:146",
      "A:147",
      "A:148",
      "A:149",
      "A:15",
      "A:150",
      "A:151",
      "A:152",
      "A:153",
      "A:154",
      "A:155",
      "A:156",
      "A:157",
      "A:158",
      "A:159",
      "A:16",
      "A:160",
      "A:161",
      "A:162",
      "A:163",
      "A:164",
      "A:165",
      "A:166",
      "A:167",
      "A:168",
      "A:169",
      "A:17",
      "A:170",
      "A:171",
      "A:172",
      "A:173",
      "A:174",
      "A:175",
      "A:176",
      "A:177",
      "A:178",
      "A:179",
      "A:18",
      "A:180",
      "A:181",
      "A:182",
      "A:183",
      "A:184",
      "A:185",
      "A:186",
      "A:187",
      "A:188",
      "A:189",
      "A:19",
      "A:190",
      "A:191",
      "A:192",
      "A:193",
      "A:194",
      "A:195",
      "A:196",
      "A:197",
      "A:198",
      "A:199",
      "A:2",
      "A:20",
      "A:21",
      "A:22",
      "A:23",
      "A:24",
      "A:25",
      "A:26",
      "A:27",
      "A:28",
      "A:29",
      "A:3",
      "A:30",
      "A:31",
      "A:32",
      "A:33",
      "A:34",
      "A:35",
      "A:36",
      "A:37",
      "A:39",
      "A:4",
      "A:40",
      "A:41",
      "A:42",
      "A:43",
      "A:44",
      "A:45",
      "A:46",
      "A:47",
      "A:48",
      "A:49",
      "A:5",
      "A:50",
      "A:51",
      "A:52",
      "A:53",
      "A:54",
      "A:55",
      "A:56",
      "A:57",
      "A:58",
      "A:59",
      "A:6",
      "A:60",
      "A:61",
      "A:62",
      "A:63",
      "A:64",
      "A:65",
      "A:66",
      "A:67",
      "A:68",
      "A:69",
      "A:7",
      "A:70",
      "A:71",
      "A:72",
      "A:73",
      "A:74",
      "A:75",
      "A:76",
      "A:77",
      "A:78",
      "A:79",
      "A:8",
      "A:80",
      "A:81",
      "A:82",
      "A:83",
      "A:84",
      "A:85",
      "A:86",
      "A:87",
      "A:88",
      "A:89",
      "A:9",
      "A:90",
      "A:91",
      "A:92",
      "A:93",
      "A:94",
      "A:95",
      "A:96",
      "A:97",
      "A:98",
      "A:99",
      "B:10",
      "B:100",
      "B:101",
      "B:102",
      "B:103",
      "B:104",
      "B:105",
      "B:106",
      "B:107",
      "B:108",
      "B:109",
      "B:11",
      "B:110",
      "B:111",
      "B:112",
      "B:113",
      "B:114",
      "B:115",
      "B:116",
      "B:117",
      "B:118",
      "B:119",
      "B:12",
      "B:120",
      "B:121",
      "B:122",
      "B:123",
      "B:124",
      "B:125",
      "B:126",
      "B:127",
      "B:128",
      "B:129",
      "B:13",
      "B:130",
      "B:131",
      "B:132",
      "B:133",
      "B:134",
      "B:135",
      "B:136",
      "B:137",
      "B:138",
      "B:139",
      "B:14",
      "B:140",
      "B:141",
      "B:142",
      "B:143",
      "B:144",
      "B:145",
      "B:146",
      "B:147",
      "B:148",
      "B:149",
      "B:15",
      "B:150",
      "B:151",
      "B:152",
      "B:153",
      "B:154",
      "B:155",
      "B:156",
      "B:157",
      "B:158",
      "B:159",
      "B:16",
      "B:160",
      "B:161",
      "B:162",
      "B:163",
      "B:164",
      "B:165",
      "B:166",
      "B:167",
      "B:168",
      "B:169",
      "B:17",
      "B:170",
      "B:171",
      "B:172",
      "B:173",
      "B:174",
      "B:175",
      "B:176",
      "B:177",
      "B:178",
      "B:179",
      "B:18",
      "B:180",
      "B:181",
      "B:182",
      "B:183",
      "B:184",
      "B:185",
      "B:186",
      "B:187",
      "B:188",
      "B:189",
      "B:19",
      "B:190",
      "B:191",
      "B:192",
      "B:193",
      "B:194",
      "B:195",
      "B:196",
      "B:197",
      "B:198",
      "B:199",
      "B:2",
      "B:20",
      "B:21",
      "B:22",
      "B:23",
      "B:24",
      "B:25",
      "B:26",
      "B:27",
      "B:28",
      "B:29",
      "B:3",
      "B:30",
      "B:31",
      "B:32",
      "B:33",
      "B:34",
      "B:35",
      "B:36",
      "B:37",
      "B:38",
      "B:39",
      "B:4",
      "B:40",
      "B:41",
      "B:42",
      "B:43",
      "B:44",
      "B:45",
      "B:46",
      "B:47",
      "B:48",
      "B:49",
      "B:5",
      "B:50",
      "B:51",
      "B:52",
      "B:53",
      "B:54",
      "B:55",
      "B:56",
      "B:57",
      "B:58",
      "B:59",
      "B:6",
      "B:60",
      "B:61",
      "B:62",
      "B:63",
      "B:64",
      "B:65",
      "B:66",
      "B:67",
      "B:68",
      "B:69",
      "B:7",
      "B:70",
      "B:71",
      "B:72",
      "B:73",
      "B:74",
      "B:75",
      "B:76",
      "B:77",
      "B:78",
      "B:79",
      "B:8",
      "B:80",
      "B:81",
      "B:82",
      "B:83",
      "B:84",
      "B:85",
      "B:86",
      "B:87",
      "B:88",
      "B:89",
      "B:9",
      "B:90",
      "B:91",
      "B:92",
      "B:93",
      "B:94",
      "B:95",
      "B:96",
      "B:97",
      "B:98",
      "B:99",
      "C:10",
      "C:100",
      "C:101",
      "C:102",
      "C:103",
      "C:104",
      "C:105",
      "C:106",
      "C:107",
      "C:108",
      "C:109",
      "C:11",
      "C:110",
      "C:111",
      "C:112",
      "C:113",
      "C:114",
      "C:115",
      "C:116",
      "C:117",
      "C:118",
      "C:119",
      "C:12",
      "C:120",
      "C:121",
      "C:122",
      "C:123",
      "C:124",
      "C:125",
      "C:126",
      "C:127",
      "C:128",
      "C:129",
      "C:13",
      "C:130",
      "C:131",
      "C:132",
      "C:133",
      "C:134",
      "C:135",
      "C:136",
      "C:137",
      "C:138",
      "C:139",
      "C:14",
      "C:140",
      "C:141",
      "C:142",
      "C:143",
      "C:144",
      "C:145",
      "C:146",
      "C:147",
      "C:148",
      "C:149",
      "C:15",
      "C:150",
      "C:151",
      "C:152",
      "C:153",
      "C:154",
      "C:155",
      "C:156",
      "C:157",
      "C:158",
      "C:159",
      "C:16",
      "C:160",
      "C:161",
      "C:162",
      "C:163",
      "C:164",
      "C:165",
      "C:166",
      "C:167",
      "C:168",
      "C:169",
      "C:17",
      "C:170",
      "C:171",
      "C:172",
      "C:173",
      "C:174",
      "C:175",
      "C:176",
      "C:177",
      "C:178",
      "C:179",
      "C:18",
      "C:180",
      "C:181",
      "C:182",
      "C:183",
      "C:184",
      "C:185",
      "C:186",
      "C:187",
      "C:188",
      "C:189",
      "C:19",
      "C:190",
      "C:191",
      "C:192",
      "C:193",
      "C:194",
      "C:195",
      "C:196",
      "C:197",
      "C:2",
      "C:20",
      "C:21",
      "C:22",
      "C:23",
      "C:24",
      "C:25",
      "C:26",
      "C:27",
      "C:28",
      "C:29",
      "C:3",
      "C:30",
      "C:31",
      "C:32",
      "C:33",
      "C:34",
      "C:35",
      "C:36",
      "C:37",
      "C:38",
      "C:39",
      "C:4",
      "C:40",
      "C:41",
      "C:42",
      "C:43",
      "C:44",
      "C:45",
      "C:46",
      "C:47",
      "C:48",
      "C:49",
      "C:5",
      "C:50",
      "C:51",
      "C:52",
      "C:53",
      "C:54",
      "C:55",
      "C:56",
      "C:57",
      "C:58",
      "C:59",
      "C:6",
      "C:60",
      "C:61",
      "C:62",
      "C:63",
      "C:64",
      "C:65",
      "C:66",
      "C:67",
      "C:68",
      "C:69",
      "C:7",
      "C:70",
      "C:71",
      "C:72",
      "C:73",
      "C:74",
      "C:75",
      "C:76",
      "C:77",
      "C:78",
      "C:79",
      "C:8",
      "C:80",
      "C:81",
      "C:82",
      "C:83",
      "C:84",
      "C:85",
      "C:86",
      "C:87",
      "C:88",
      "C:89",
      "C:9",
      "C:90",
      "C:91",
      "C:92",
      "C:93",
      "C:94",
      "C:95",
      "C:96",
      "C:97",
      "C:98",
      "C:99",
      "D:10",
      "D:100",
      "D:101",
      "D:102",
      "D:103",
      "D:104",
      "D:105",
      "D:106",
      "D:107",
      "D:108",
      "D:109",
      "D:11",
      "D:110",
      "D:111",
      "D:112",
      "D:113",
      "D:114",
      "D:115",
      "D:116",
      "D:117",
      "D:118",
      "D:119",
      "D:12",
      "D:120",
      "D:121",
      "D:122",
      "D:123",
      "D:124",
      "D:125",
      "D:126",
      "D:127",
      "D:128",
      "D:129",
      "D:13",
      "D:130",
      "D:131",
      "D:132",
      "D:133",
      "D:134",
      "D:135",
      "D:136",
      "D:137",
      "D:138",
      "D:139",
      "D:14",
      "D:140",
      "D:141",
      "D:142",
      "D:143",
      "D:144",
      "D:145",
      "D:146",
      "D:147",
      "D:148",
      "D:149",
      "D:15",
      "D:150",
      "D:151",
      "D:152",
      "D:153",
      "D:154",
      "D:155",
      "D:156",
      "D:157",
      "D:158",
      "D:159",
      "D:16",
      "D:160",
      "D:161",
      "D:162",
      "D:163",
      "D:164",
      "D:165",
      "D:166",
      "D:167",
      "D:168",
      "D:169",
      "D:17",
      "D:170",
      "D:171",
      "D:172",
      "D:173",
      "D:174",
      "D:175",
      "D:176",
      "D:177",
      "D:178",
      "D:179",
      "D:18",
      "D:180",
      "D:181",
      "D:182",
      "D:183",
      "D:184",
      "D:185",
      "D:186",
      "D:187",
      "D:188",
      "D:189",
      "D:19",
      "D:190",
      "D:191",
      "D:192",
      "D:193",
      "D:194",
      "D:195",
      "D:196",
      "D:197",
      "D:198",
      "D:199",
      "D:2",
      "D:20",
      "D:21",
      "D:22",
      "D:23",
      "D:24",
      "D:25",
      "D:26",
      "D:27",
      "D:28",
      "D:29",
      "D:3",
      "D:30",
      "D:31",
      "D:32",
      "D:33",
      "D:34",
      "D:35",
      "D:36",
      "D:37",
      "D:38",
      "D:39",
      "D:4",
      "D:40",
      "D:41",
      "D:42",
      "D:43",
      "D:44",
      "D:45",
      "D:46",
      "D:47",
      "D:48",
      "D:49",
      "D:5",
      "D:50",
      "D:51",
      "D:52",
      "D:53",
      "D:54",
      "D:55",
      "D:56",
      "D:57",
      "D:58",
      "D:59",
      "D:6",
      "D:60",
      "D:61",
      "D:62",
      "D:63",
      "D:64",
      "D:65",
      "D:66",
      "D:67",
      "D:68",
      "D:69",
      "D:7",
      "D:70",
      "D:71",
      "D:72",
      "D:73",
      "D:74",
      "D:75",
      "D:76",
      "D:77",
      "D:78",
      "D:79",
      "D:8",
      "D:80",
      "D:81",
      "D:82",
      "D:83",
      "D:84",
      "D:85",
      "D:86",
      "D:87",
      "D:88",
      "D:89",
      "D:9",
      "D:90",
      "D:91",
      "D:92",
      "D:93",
      "D:94",
      "D:95",
      "D:96",
      "D:97",
      "D:98",
      "D:99"
    ],
    "A:39": [
      "A:1",
      "A:10",
      "A:100",
      "A:101",
      "A:102",
      "A:103",
      "A:104",
      "A:105",
      "A:106",
      "A:107",
      "A:108",
      "A:109",
      "A:11",
      "A:110",
      "A:111",
      "A:112",
      "A:113",
      "A:114",
      "A:115",
      "A:116",
      "A:117",
      "A:118",
      "A:119",
      "A:12",
      "A:120",
      "A:121",
      "A:122",
      "A:123",
      "A:124",
      "A:125",
      "A:126",
      "A:127",
      "A:128",
      "A:129",
      "A:13",
      "A:130",
      "A:131",
      "A:132",
      "A:133",
      "A:134",
      "A:135",
      "A:136",
      "A:137",
      "A:138",
      "A:139",
      "A:14",
      "A:140",
      "A:141",
      "A:142",
      "A:143",
      "A:144",
      "A:145",
      "A:146",
      "A:147",
      "A:148",
      "A:149",
      "A:15",
      "A:150",
      "A:151",
      "A:152",
      "A:153",
      "A:154",
      "A:155",
      "A:156",
      "A:157",
      "A:158",
      "A:159",
      "A:16",
      "A:160",
      "A:161",
      "A:162",
      "A:163",
      "A:164",
      "A:165",
      "A:166",
      "A:167",
      "A:168",
      "A:169",
      "A:17",
      "A:170",
      "A:171",
      "A:172",
      "A:173",
      "A:174",
      "A:175",
      "A:176",
      "A:177",
      "A:178",
      "A:179",
      "A:18",
      "A:180",
      "A:181",
      "A:182",
      "A:183",
      "A:184",
      "A:185",
      "A:186",
      "A:187",
      "A:188",
      "A:189",
      "A:19",
      "A:190",
      "A:191",
      "A:192",
      "A:193",
      "A:194",
      "A:195",
      "A:196",
      "A:197",
      "A:198",
      "A:199",
      "A:2",
      "A:20",
      "A:21",
      "A:22",
      "A:23",
      "A:24",
      "A:25",
      "A:26",
      "A:27",
      "A:28",
      "A:29",
      "A:3",
      "A:30",
      "A:31",
      "A:32",
      "A:33",
      "A:34",
      "A:35",
      "A:36",
      "A:37",
      "A:38",
      "A:4",
      "A:40",
      "A:41",
      "A:42",
      "A:43",
      "A:44",
      "A:45",
      "A:46",
      "A:47",
      "A:48",
      "A:49",
      "A:5",
      "A:50",
      "A:51",
      "A:52",
      "A:53",
      "A:54",
      "A:55",
      "A:56",
      "A:57",
      "A:58",
      "A:59",
      "A:6",
      "A:60",
      "A:61",
      "A:62",
      "A:63",
      "A:64",
      "A:65",
      "A:66",
      "A:67",
      "A:68",
      "A:69",
      "A:7",
      "A:70",
      "A:71",
      "A:72",
      "A:73",
      "A:74",
      "A:75",
      "A:76",
      "A:77",
      "A:78",
      "A:79",
      "A:8",
      "A:80",
      "A:81",
      "A:82",
      "A:83",
      "A:84",
      "A:85",
      "A:86",
      "A:87",
      "A:88",
      "A:89",
      "A:9",
      "A:90",
      "A:91",
      "A:92",
      "A:93",
      "A:94",
      "A:95",
      "A:96",
      "A:97",
      "A:98",
      "A:99",
      "B:10",
      "B:100",
      "B:101",
      "B:102",
      "B:103",
      "B:104",
      "B:105",
      "B:106",
      "B:107",
      "B:108",
      "B:109",
      "B:11",
      "B:110",
      "B:111",
      "B:112",
      "B:113",
      "B:114",
      "B:115",
      "B:116",
      "B:117",
      "B:118",
      "B:119",
      "B:12",
      "B:120",
      "B:121",
      "B:122",
      "B:123",
      "B:124",
      "B:125",
      "B:126",
      "B:127",
      "B:128",
      "B:129",
      "B:13",
      "B:130",
      "B:131",
      "B:132",
      "B:133",
      "B:134",
      "B:135",
      "B:136",
      "B:137",
      "B:138",
      "B:139",
      "B:14",
      "B:140",
      "B:141",
      "B:142",
      "B:143",
      "B:144",
      "B:145",
      "B:146",
      "B:147",
      "B:148",
      "B:149",
      "B:15",
      "B:150",
      "B:151",
      "B:152",
      "B:153",
      "B:154",
      "B:155",
      "B:156",
      "B:157",
      "B:158",
      "B:159",
      "B:16",
      "B:160",
      "B:161",
      "B:162",
      "B:163",
      "B:164",
      "B:165",
      "B:166",
      "B:167",
      "B:168",
      "B:169",
      "B:17",
      "B:170",
      "B:171",
      "B:172",
      "B:173",
      "B:174",
      "B:175",
      "B:176",
      "B:177",
      "B:178",
      "B:179",
      "B:18",
      "B:180",
      "B:181",
      "B:182",
      "B:183",
      "B:184",
      "B:185",
      "B:186",
      "B:187",
      "B:188",
      "B:189",
      "B:19",
      "B:190",
      "B:191",
      "B:192",
      "B:193",
      "B:194",
      "B:195",
      "B:196",
      "B:197",
      "B:198",
      "B:199",
      "B:2",
      "B:20",
      "B:21",
      "B:22",
      "B:23",
      "B:24",
      "B:25",
      "B:26",
      "B:27",
      "B:28",
      "B:29",
      "B:3",
      "B:30",
      "B:31",
      "B:32",
      "B:33",
      "B:34",
      "B:35",
      "B:36",
      "B:37",
      "B:38",
      "B:39",
      "B:4",
      "B:40",
      "B:41",
      "B:42",
      "B:43",
      "B:44",
      "B:45",
      "B:46",
      "B:47",
      "B:48",
      "B:49",
      "B:5",
      "B:50",
      "B:51",
      "B:52",
      "B:53",
      "B:54",
      "B:55",
      "B:56",
      "B:57",
      "B:58",
      "B:59",
      "B:6",
      "B:60",
      "B:61",
      "B:62",
      "B:63",
      "B:64",
      "B:65",
      "B:66",
      "B:67",
      "B:68",
      "B:69",
      "B:7",
      "B:70",
      "B:71",
      "B:72",
      "B:73",
      "B:74",
      "B:75",
      "B:76",
      "B:77",
      "B:78",
      "B:79",
      "B:8",
      "B:80",
      "B:81",
      "B:82",
      "B:83",
      "B:84",
      "B:85",
      "B:86",
      "B:87",
      "B:88",
      "B:89",
      "B:9",
      "B:90",
      "B:91",
      "B:92",
      "B:93",
      "B:94",
      "B:95",
      "B:96",
      "B:97",
      "B:98",
      "B:99",
      "C:10",
      "C:100",
      "C:101",
      "C:102",
      "C:103",
      "C:104",
      "C:105",
      "C:106",
      "C:107",
      "C:108",
      "C:109",
      "C:11",
      "C:110",
      "C:111",
      "C:112",
      "C:113",
      "C:114",
      "C:115",
      "C:116",
      "C:117",
      "C:118",
      "C:119",
      "C:12",
      "C:120",
      "C:121",
      "C:122",
      "C:123",
      "C:124",
      "C:125",
      "C:126",
      "C:127",
      "C:128",
      "C:129",
      "C:13",
      "C:130",
      "C:131",
      "C:132",
      "C:133",
      "C:134",
      "C:135",
      "C:136",
      "C:137",
      "C:138",
      "C:139",
      "C:14",
      "C:140",
      "C:141",
      "C:142",
      "C:143",
      "C:144",
      "C:145",
      "C:146",
      "C:147",
      "C:148",
      "C:149",
      "C:15",
      "C:150",
      "C:151",
      "C:152",
      "C:153",
      "C:154",
      "C:155",
      "C:156",
      "C:157",
      "C:158",
      "C:159",
      "C:16",
      "C:160",
      "C:161",
      "C:162",
      "C:163",
      "C:164",
      "C:165",
      "C:166",
      "C:167",
      "C:168",
      "C:169",
      "C:17",
      "C:170",
      "C:171",
      "C:172",
      "C:173",
      "C:174",
      "C:175",
      "C:176",
      "C:177",
      "C:178",
      "C:179",
      "C:18",
      "C:180",
      "C:181",
      "C:182",
      "C:183",
      "C:184",
      "C:185",
      "C:186",
      "C:187",
      "C:188",
      "C:189",
      "C:19",
      "C:190",
      "C:191",
      "C:192",
      "C:193",
      "C:194",
      "C:195",
      "C:196",
      "C:197",
      "C:2",
      "C:20",
      "C:21",
      "C:22",
      "C:23",
      "C:24",
      "C:25",
      "C:26",
      "C:27",
      "C:28",
      "C:29",
      "C:3",
      "C:30",
      "C:31",
      "C:32",
      "C:33",
      "C:34",
      "C:35",
      "C:36",
      "C:37",
      "C:38",
      "C:39",
      "C:4",
      "C:40",
      "C:41",
      "C:42",
      "C:43",
      "C:44",
      "C:45",
      "C:46",
      "C:47",
      "C:48",
      "C:49",
      "C:5",
      "C:50",
      "C:51",
      "C:52",
      "C:53",
      "C:54",
      "C:55",
      "C:56",
      "C:57",
      "C:58",
      "C:59",
      "C:6",
      "C:60",
      "C:61",
      "C:62",
      "C:63",
      "C:64",
      "C:65",
      "C:66",
      "C:67",
      "C:68",
      "C:69",
      "C:7",
      "C:70",
      "C:71",
      "C:72",
      "C:73",
      "C:74",
      "C:75",
      "C:76",
      "C:77",
      "C:78",
      "C:79",
      "C:8",
      "C:80",
      "C:81",
      "C:82",
      "C:83",
      "C:84",
      "C:85",
      "C:86",
      "C:87",
      "C:88",
      "C:89",
      "C:9",
      "C:90",
      "C:91",
      "C:92",
      "C:93",
      "C:94",
      "C:95",
      "C:96",
      "C:97",
      "C:98",
      "C:99",
      "D:10",
      "D:100",
      "D:101",
      "D:102",
      "D:103",
      "D:104",
      "D:105",
      "D:106",
      "D:107",
      "D:108",
      "D:109",
      "D:11",
      "D:110",
      "D:111",
      "D:112",
      "D:113",
      "D:114",
      "D:115",
      "D:116",
      "D:117",
      "D:118",
      "D:119",
      "D:12",
      "D:120",
      "D:121",
      "D:122",
      "D:123",
      "D:124",
      "D:125",
      "D:126",
      "D:127",
      "D:128",
      "D:129",
      "D:13",
      "D:130",
      "D:131",
      "D:132",
      "D:133",
      "D:134",
      "D:135",
      "D:136",
      "D:137",
      "D:138",
      "D:139",
      "D:14",
      "D:140",
      "D:141",
      "D:142",
      "D:143",
      "D:144",
      "D:145",
      "D:146",
      "D:147",
      "D:148",
      "D:149",
      "D:15",
      "D:150",
      "D:151",
      "D:152",
      "D:153",
      "D:154",
      "D:155",
      "D:156",
      "D:157",
      "D:158",
      "D:159",
      "D:16",
      "D:160",
      "D:161",
      "D:162",
      "D:163",
      "D:164",
      "D:165",
      "D:166",
      "D:167",
      "D:168",
      "D:169",
      "D:17",
      "D:170",
      "D:171",
      "D:172",
      "D:173",
      "D:174",
      "D:175",
      "D:176",
      "D:177",
      "D:178",
      "D:179",
      "D:18",
      "D:180",
      "D:181",
      "D:182",
      "D:183",
      "D:184",
      "D:185",
      "D:186",
      "D:187",
      "D:188",
      "D:189",
      "D:19",
      "D:190",
      "D:191",
      "D:192",
      "D:193",
      "D:194",
      "D:195",
      "D:196",
      "D:197",
      "D:198",
      "D:199",
      "D:2",
      "D:20",
      "D:21",
      "D:22",
      "D:23",
      "D:24",
      "D:25",
      "D:26",
      "D:27",
      "D:28",
      "D:29",
      "D:3",
      "D:30",
      "D:31",
      "D:32",
      "D:33",
      "D:34",
      "D:35",
      "D:36",
      "D:37",
      "D:38",
      "D:39",
      "D:4",
      "D:40",
      "D:41",
      "D:42",
      "D:43",
      "D:44",
      "D:45",
      "D:46",
      "D:47",
      "D:48",
      "D:49",
      "D:5",
      "D:50",
      "D:51",
      "D:52",
      "D:53",
      "D:54",
      "D:55",
      "D:56",
      "D:57",
      "D:58",
      "D:59",
      "D:6",
      "D:60",
      "D:61",
      "D:62",
      "D:63",
      "D:64",
      "D:65",
      "D:66",
      "D:67",
      "D:68",
      "D:69",
      "D:7",
      "D:70",
      "D:71",
      "D:72",
      "D:73",
      "D:74",
      "D:75",
      "D:76",
      "D:77",
      "D:78",
      "D:79",
      "D:8",
      "D:80",
      "D:81",
      "D:82",
      "D:83",
      "D:84",
      "D:85",
      "D:86",
      "D:87",
      "D:88",
      "D:89",
      "D:9",
      "D:90",
      "D:91",
      "D:92",
      "D:93",
      "D:94",
      "D:95",
      "D:96",
      "D:97",
      "D:98",
      "D:99"
    ],
    "A:40": [
      "A:1",
      "A:10",
      "A:100",
      "A:101",
      "A:102",
      "A:103",
      "A:104",
      "A:105",
      "A:106",
      "A:107",
      "A:108",
      "A:109",
      "A:11",
      "A:110",
      "A:111",
      "A:112",
      "A:113",
      "A:114",
      "A:115",
      "A:116",
      "A:117",
      "A:118",
      "A:119",
      "A:12",
      "A:120",
      "A:121",
      "A:122",
      "A:123",
      "A:124",
      "A:125",
      "A:126",
      "A:127",
      "A:128",
      "A:129",
      "A:13",
      "A:130",
      "A:131",
      "A:132",
      "A:133",
      "A:134",
      "A:135",
      "A:136",
      "A:137",
      "A:138",
      "A:139",
      "A:14",
      "A:140",
      "A:141",
      "A:142",
      "A:143",
      "A:144",
      "A:145",
      "A:146",
      "A:147",
      "A:148",
      "A:149",
      "A:15",
      "A:150",
      "A:151",
      "A:152",
      "A:153",
      "A:154",
      "A:155",
      "A:156",
      "A:157",
      "A:158",
      "A:159",
      "A:16",
      "A:160",
      "A:161",
      "A:162",
      "A:163",
      "A:164",
      "A:165",
      "A:166",
      "A:167",
      "A:168",
      "A:169",
      "A:17",
      "A:170",
      "A:171",
      "A:172",
      "A:173",
      "A:174",
      "A:175",
      "A:176",
      "A:177",
      "A:178",
      "A:179",
      "A:18",
      "A:180",
      "A:181",
      "A:182",
      "A:183",
      "A:184",
      "A:185",
      "A:186",
      "A:187",
      "A:188",
      "A:189",
      "A:19",
      "A:190",
      "A:191",
      "A:192",
      "A:193",
      "A:194",
      "A:195",
      "A:196",
      "A:197",
      "A:198",
      "A:199",
      "A:2",
      "A:20",
      "A:21",
      "A:22",
      "A:23",
      "A:24",
      "A:25",
      "A:26",
      "A:27",
      "A:28",
      "A:29",
      "A:3",
      "A:30",
      "A:31",
      "A:32",
      "A:33",
      "A:34",
      "A:35",
      "A:36",
      "A:37",
      "A:38",
      "A:39",
      "A:4",
      "A:41",
      "A:42",
      "A:43",
      "A:44",
      "A:45",
      "A:46",
      "A:47",
      "A:48",
      "A:49",
      "A:5",
      "A:50",
      "A:51",
      "A:52",
      "A:53",
      "A:54",
      "A:55",
      "A:56",
      "A:57",
      "A:58",
      "A:59",
      "A:6",
      "A:60",
      "A:61",
      "A:62",
      "A:63",
      "A:64",
      "A:65",
      "A:66",
      "A:67",
      "A:68",
      "A:69",
      "A:7",
      "A:70",
      "A:71",
      "A:72",
      "A:73",
      "A:74",
      "A:75",
      "A:76",
      "A:77",
      "A:78",
      "A:79",
      "A:8",
      "A:80",
      "A:81",
      "A:82",
      "A:83",
      "A:84",
      "A:85",
      "A:86",
      "A:87",
      "A:88",
      "A:89",
      "A:9",
      "A:90",
      "A:91",
      "A:92",
      "A:93",
      "A:94",
      "A:95",
      "A:96",
      "A:97",
      "A:98",
      "A:99",
      "B:10",
      "B:100",
      "B:101",
      "B:102",
      "B:103",
      "B:104",
      "B:105",
      "B:106",
      "B:107",
      "B:108",
      "B:109",
      "B:11",
      "B:110",
      "B:111",
      "B:112",
      "B:113",
      "B:114",
      "B:115",
      "B:116",
      "B:117",
      "B:118",
      "B:119",
      "B:12",
      "B:120",
      "B:121",
      "B:122",
      "B:123",
      "B:124",
      "B:125",
      "B:126",
      "B:127",
      "B:128",
      "B:129",
      "B:13",
      "B:130",
      "B:131",
      "B:132",
      "B:133",
      "B:134",
      "B:135",
      "B:136",
      "B:137",
      "B:138",
      "B:139",
      "B:14",
      "B:140",
      "B:141",
      "B:142",
      "B:143",
      "B:144",
      "B:145",
      "B:146",
      "B:147",
      "B:148",
      "B:149",
      "B:15",
      "B:150",
      "B:151",
      "B:152",
      "B:153",
      "B:154",
      "B:155",
      "B:156",
      "B:157",
      "B:158",
      "B:159",
      "B:16",
      "B:160",
      "B:161",
      "B:162",
      "B:163",
      "B:164",
      "B:165",
      "B:166",
      "B:167",
      "B:168",
      "B:169",
      "B:17",
      "B:170",
      "B:171",
      "B:172",
      "B:173",
      "B:174",
      "B:175",
      "B:176",
      "B:177",
      "B:178",
      "B:179",
      "B:18",
      "B:180",
      "B:181",
      "B:182",
      "B:183",
      "B:184",
      "B:185",
      "B:186",
      "B:187",
      "B:188",
      "B:189",
      "B:19",
      "B:190",
      "B:191",
      "B:192",
      "B:193",
      "B:194",
      "B:195",
      "B:196",
      "B:197",
      "B:198",
      "B:199",
      "B:2",
      "B:20",
      "B:21",
      "B:22",
      "B:23",
      "B:24",
      "B:25",
      "B:26",
      "B:27",
      "B:28",
      "B:29",
      "B:3",
      "B:30",
      "B:31",
      "B:32",
      "B:33",
      "B:34",
      "B:35",
      "B:36",
      "B:37",
      "B:38",
      "B:39",
      "B:4",
      "B:40",
      "B:41",
      "B:42",
      "B:43",
      "B:44",
      "B:45",
      "B:46",
      "B:47",
      "B:48",
      "B:49",
      "B:5",
      "B:50",
      "B:51",
      "B:52",
      "B:53",
      "B:54",
      "B:55",
      "B:56",
      "B:57",
      "B:58",
      "B:59",
      "B:6",
      "B:60",
      "B:61",
      "B:62",
      "B:63",
      "B:64",
      "B:65",
      "B:66",
      "B:67",
      "B:68",
      "B:69",
      "B:7",
      "B:70",
      "B:71",
      "B:72",
      "B:73",
      "B:74",
      "B:75",
      "B:76",
      "B:77",
      "B:78",
      "B:79",
      "B:8",
      "B:80",
      "B:81",
      "B:82",
      "B:83",
      "B:84",
      "B:85",
      "B:86",
      "B:87",
      "B:88",
      "B:89",
      "B:9",
      "B:90",
      "B:91",
      "B:92",
      "B:93",
      "B:94",
      "B:95",
      "B:96",
      "B:97",
      "B:98",
      "B:99",
      "C:10",
      "C:100",
      "C:101",
      "C:102",
      "C:103",
      "C:104",
      "C:105",
      "C:106",
      "C:107",
      "C:108",
      "C:109",
      "C:11",
      "C:110",
      "C:111",
      "C:112",
      "C:113",
      "C:114",
      "C:115",
      "C:116",
      "C:117",
      "C:118",
      "C:119",
      "C:12",
      "C:120",
      "C:121",
      "C:122",
      "C:123",
      "C:124",
      "C:125",
      "C:126",
      "C:127",
      "C:128",
      "C:129",
      "C:13",
      "C:130",
      "C:131",
      "C:132",
      "C:133",
      "C:134",
      "C:135",
      "C:136",
      "C:137",
      "C:138",
      "C:139",
      "C:14",
      "C:140",
      "C:141",
      "C:142",
      "C:143",
      "C:144",
      "C:145",
      "C:146",
      "C:147",
      "C:148",
      "C:149",
      "C:15",
      "C:150",
      "C:151",
      "C:152",
      "C:153",
      "C:154",
      "C:155",
      "C:156",
      "C:157",
      "C:158",
      "C:159",
      "C:16",
      "C:160",
      "C:161",
      "C:162",
      "C:163",
      "C:164",
      "C:165",
      "C:166",
      "C:167",
      "C:168",
      "C:169",
      "C:17",
      "C:170",
      "C:171",
      "C:172",
      "C:173",
      "C:174",
      "C:175",
      "C:176",
      "C:177",
      "C:178",
      "C:179",
      "C:18",
      "C:180",
      "C:181",
      "C:182",
      "C:183",
      "C:184",
      "C:185",
      "C:186",
      "C:187",
      "C:188",
      "C:189",
      "C:19",
      "C:190",
      "C:191",
      "C:192",
      "C:193",
      "C:194",
      "C:195",
      "C:196",
      "C:197",
      "C:2",
      "C:20",
      "C:21",
      "C:22",
      "C:23",
      "C:24",
      "C:25",
      "C:26",
      "C:27",
      "C:28",
      "C:29",
      "C:3",
      "C:30",
      "C:31",
      "C:32",
      "C:33",
      "C:34",
      "C:35",
      "C:36",
      "C:37",
      "C:38",
      "C:39",
      "C:4",
      "C:40",
      "C:41",
      "C:42",
      "C:43",
      "C:44",
      "C:45",
      "C:46",
      "C:47",
      "C:48",
      "C:49",
      "C:5",
      "C:50",
      "C:51",
      "C:52",
      "C:53",
      "C:54",
      "C:55",
      "C:56",
      "C:57",
      "C:58",
      "C:59",
      "C:6",
      "C:60",
      "C:61",
      "C:62",
      "C:63",
      "C:64",
      "C:65",
      "C:66",
      "C:67",
      "C:68",
      "C:69",
      "C:7",
      "C:70",
      "C:71",
      "C:72",
      "C:73",
      "C:74",
      "C:75",
      "C:76",
      "C:77",
      "C:78",
      "C:79",
      "C:8",
      "C:80",
      "C:81",
      "C:82",
      "C:83",
      "C:84",
      "C:85",
      "C:86",
      "C:87",
      "C:88",
      "C:89",
      "C:9",
      "C:90",
      "C:91",
      "C:92",
      "C:93",
      "C:94",
      "C:95",
      "C:96",
      "C:97",
      "C:98",
      "C:99",
      "D:10",
      "D:100",
      "D:101",
      "D:102",
      "D:103",
      "D:104",
      "D:105",
      "D:106",
      "D:107",
      "D:108",
      "D:109",
      "D:11",
      "D:110",
      "D:111",
      "D:112",
      "D:113",
      "D:114",
      "D:115",
      "D:116",
      "D:117",
      "D:118",
      "D:119",
      "D:12",
      "D:120",
      "D:121",
      "D:122",
      "D:123",
      "D:124",
      "D:125",
      "D:126",
      "D:127",
      "D:128",
      "D:129",
      "D:13",
      "D:130",
      "D:131",
      "D:132",
      "D:133",
      "D:134",
      "D:135",
      "D:136",
      "D:137",
      "D:138",
      "D:139",
      "D:14",
      "D:140",
      "D:141",
      "D:142",
      "D:143",
      "D:144",
      "D:145",
      "D:146",
      "D:147",
      "D:148",
      "D:149",
      "D:15",
      "D:150",
      "D:151",
      "D:152",
      "D:153",
      "D:154",
      "D:155",
      "D:156",
      "D:157",
      "D:158",
      "D:159",
      "D:16",
      "D:160",
      "D:161",
      "D:162",
      "D:163",
      "D:164",
      "D:165",
      "D:166",
      "D:167",
      "D:168",
      "D:169",
      "D:17",
      "D:170",
      "D:171",
      "D:172",
      "D:173",
      "D:174",
      "D:175",
      "D:176",
      "D:177",
      "D:178",
      "D:179",
      "D:18",
      "D:180",
      "D:181",
      "D:182",
      "D:183",
      "D:184",
      "D:185",
      "D:186",
      "D:187",
      "D:188",
      "D:189",
      "D:19",
      "D:190",
      "D:191",
      "D:192",
      "D:193",
      "D:194",
      "D:195",
      "D:196",
      "D:197",
      "D:198",
      "D:199",
      "D:2",
      "D:20",
      "D:21",
      "D:22",
      "D:23",
      "D:24",
      "D:25",
      "D:26",
      "D:27",
      "D:28",
      "D:29",
      "D:3",
      "D:30",
      "D:31",
      "D:32",
      "D:33",
      "D:34",
      "D:35",
      "D:36",
      "D:37",
      "D:38",
      "D:39",
      "D:4",
      "D:40",
      "D:41",
      "D:42",
      "D:43",
      "D:44",
      "D:45",
      "D:46",
      "D:47",
      "D:48",
      "D:49",
      "D:5",
      "D:50",
      "D:51",
      "D:52",
      "D:53",
      "D:54",
      "D:55",
      "D:56",
      "D:57",
      "D:58",
      "D:59",
      "D:6",
      "D:60",
      "D:61",
      "D:62",
      "D:63",
      "D:64",
      "D:65",
      "D:66",
      "D:67",
      "D:68",
      "D:69",
      "D:7",
      "D:70",
      "D:71",
      "D:72",
      "D:73",
      "D:74",
      "D:75",
      "D:76",
      "D:77",
      "D:78",
      "D:79",
      "D:8",
      "D:80",
      "D:81",
      "D:82",
      "D:83",
      "D:84",
      "D:85",
      "D:86",
      "D:87",
      "D:88",
      "D:89",
      "D:9",
      "D:90",
      "D:91",
      "D:92",
      "D:93",
      "D:94",
      "D:95",
      "D:96",
      "D:97",
      "D:98",
      "D:99"
    ],
    "A:41": [
      "A:1",
      "A:10",
      "A:100",
      "A:101",
      "A:102",
      "A:103",
      "A:104",
      "A:105",
      "A:106",
      "A:107",
      "A:108",
      "A:109",
      "A:11",
      "A:110",
      "A:111",
      "A:112",
      "A:113",
      "A:114",
      "A:115",
      "A:116",
      "A:117",
      "A:118",
      "A:119",
      "A:12",
      "A:120",
      "A:121",
      "A:122",
      "A:123",
      "A:124",
      "A:125",
      "A:126",
      "A:127",
      "A:128",
      "A:129",
      "A:13",
      "A:130",
      "A:131",
      "A:132",
      "A:133",
      "A:134",
      "A:135",
      "A:136",
      "A:137",
      "A:138",
      "A:139",
      "A:14",
      "A:140",
      "A:141",
      "A:142",
      "A:143",
      "A:144",
      "A:145",
      "A:146",
      "A:147",
      "A:148",
      "A:149",
      "A:15",
      "A:150",
      "A:151",
      "A:152",
      "A:153",
      "A:154",
      "A:155",
      "A:156",
      "A:157",
      "A:158",
      "A:159",
      "A:16",
      "A:160",
      "A:161",
      "A:162",
      "A:163",
      "A:164",
      "A:165",
      "A:166",
      "A:167",
      "A:168",
      "A:169",
      "A:17",
      "A:170",
      "A:171",
      "A:172",
      "A:173",
      "A:174",
      "A:175",
      "A:176",
      "A:177",
      "A:178",
      "A:179",
      "A:18",
      "A:180",
      "A:181",
      "A:182",
      "A:183",
      "A:184",
      "A:185",
      "A:186",
      "A:187",
      "A:188",
      "A:189",
      "A:19",
      "A:190",
      "A:191",
      "A:192",
      "A:193",
      "A:194",
      "A:195",
      "A:196",
      "A:197",
      "A:198",
      "A:199",
      "A:2",
      "A:20",
      "A:21",
      "A:22",
      "A:23",
      "A:24",
      "A:25",
      "A:26",
      "A:27",
      "A:28",
      "A:29",
      "A:3",
      "A:30",
      "A:31",
      "A:32",
      "A:33",
      "A:34",
      "A:35",
      "A:36",
      "A:37",
      "A:38",
      "A:39",
      "A:4",
      "A:40",
      "A:42",
      "A:43",
      "A:44",
      "A:45",
      "A:46",
      "A:47",
      "A:48",
      "A:49",
      "A:5",
      "A:50",
      "A:51",
      "A:52",
      "A:53",
      "A:54",
      "A:55",
      "A:56",
      "A:57",
      "A:58",
      "A:59",
      "A:6",
      "A:60",
      "A:61",
      "A:62",
      "A:63",
      "A:64",
      "A:65",
      "A:66",
      "A:67",
      "A:68",
      "A:69",
      "A:7",
      "A:70",
      "A:71",
      "A:72",
      "A:73",
      "A:74",
      "A:75",
      "A:76",
      "A:77",
      "A:78",
      "A:79",
      "A:8",
      "A:80",
      "A:81",
      "A:82",
      "A:83",
      "A:84",
      "A:85",
      "A:86",
      "A:87",
      "A:88",
      "A:89",
      "A:9",
      "A:90",
      "A:91",
      "A:92",
      "A:93",
      "A:94",
      "A:95",
      "A:96",
      "A:97",
      "A:98",
      "A:99",
      "B:10",
      "B:100",
      "B:101",
      "B:102",
      "B:103",
      "B:104",
      "B:105",
      "B:106",
      "B:107",
      "B:108",
      "B:109",
      "B:11",
      "B:110",
      "B:111",
      "B:112",
      "B:113",
      "B:114",
      "B:115",
      "B:116",
      "B:117",
      "B:118",
      "B:119",
      "B:12",
      "B:120",
      "B:121",
      "B:122",
      "B:123",
      "B:124",
      "B:125",
      "B:126",
      "B:127",
      "B:128",
      "B:129",
      "B:13",
      "B:130",
      "B:131",
      "B:132",
      "B:133",
      "B:134",
      "B:135",
      "B:136",
      "B:137",
      "B:138",
      "B:139",
      "B:14",
      "B:140",
      "B:141",
      "B:142",
      "B:143",
      "B:144",
      "B:145",
      "B:146",
      "B:147",
      "B:148",
      "B:149",
      "B:15",
      "B:150",
      "B:151",
      "B:152",
      "B:153",
      "B:154",
      "B:155",
      "B:156",
      "B:157",
      "B:158",
      "B:159",
      "B:16",
      "B:160",
      "B:161",
      "B:162",
      "B:163",
      "B:164",
      "B:165",
      "B:166",
      "B:167",
      "B:168",
      "B:169",
      "B:17",
      "B:170",
      "B:171",
      "B:172",
      "B:173",
      "B:174",
      "B:175",
      "B:176",
      "B:177",
      "B:178",
      "B:179",
      "B:18",
      "B:180",
      "B:181",
      "B:182",
      "B:183",
      "B:184",
      "B:185",
      "B:186",
      "B:187",
      "B:188",
      "B:189",
      "B:19",
      "B:190",
      "B:191",
      "B:192",
      "B:193",
      "B:194",
      "B:195",
      "B:196",
      "B:197",
      "B:198",
      "B:199",
      "B:2",
      "B:20",
      "B:21",
      "B:22",
      "B:23",
      "B:24",
      "B:25",
      "B:26",
      "B:27",
      "B:28",
      "B:29",
      "B:3",
      "B:30",
      "B:31",
      "B:32",
      "B:33",
      "B:34",
      "B:35",
      "B:36",
      "B:37",
      "B:38",
      "B:39",
      "B:4",
      "B:40",
      "B:41",
      "B:42",
      "B:43",
      "B:44",
      "B:45",
      "B:46",
      "B:47",
      "B:48",
      "B:49",
      "B:5",
      "B:50",
      "B:51",
      "B:52",
      "B:53",
      "B:54",
      "B:55",
      "B:56",
      "B:57",
      "B:58",
      "B:59",
      "B:6",
      "B:60",
      "B:61",
      "B:62",
      "B:63",
      "B:64",
      "B:65",
      "B:66",
      "B:67",
      "B:68",
      "B:69",
      "B:7",
      "B:70",
      "B:71",
      "B:72",
      "B:73",
      "B:74",
      "B:75",
      "B:76",
      "B:77",
      "B:78",
      "B:79",
      "B:8",
      "B:80",
      "B:81",
      "B:82",
      "B:83",
      "B:84",
      "B:85",
      "B:86",
      "B:87",
      "B:88",
      "B:89",
      "B:9",
      "B:90",
      "B:91",
      "B:92",
      "B:93",
      "B:94",
      "B:95",
      "B:96",
      "B:97",
      "B:98",
      "B:99",
      "C:10",
      "C:100",
      "C:101",
      "C:102",
      "C:103",
      "C:104",
      "C:105",
      "C:106",
      "C:107",
      "C:108",
      "C:109",
      "C:11",
      "C:110",
      "C:111",
      "C:112",
      "C:113",
      "C:114",
      "C:115",
      "C:116",
      "C:117",
      "C:118",
      "C:119",
      "C:12",
      "C:120",
      "C:121",
      "C:122",
      "C:123",
      "C:124",
      "C:125",
      "C:126",
      "C:127",
      "C:128",
      "C:129",
      "C:13",
      "C:130",
      "C:131",
      "C:132",
      "C:133",
      "C:134",
      "C:135",
      "C:136",
      "C:137",
      "C:138",
      "C:139",
      "C:14",
      "C:140",
      "C:141",
      "C:142",
      "C:143",
      "C:144",
      "C:145",
      "C:146",
      "C:147",
      "C:148",
      "C:149",
      "C:15",
      "C:150",
      "C:151",
      "C:152",
      "C:153",
      "C:154",
      "C:155",
      "C:156",
      "C:157",
      "C:158",
      "C:159",
      "C:16",
      "C:160",
      "C:161",
      "C:162",
      "C:163",
      "C:164",
      "C:165",
      "C:166",
      "C:167",
      "C:168",
      "C:169",
      "C:17",
      "C:170",
      "C:171",
      "C:172",
      "C:173",
      "C:174",
      "C:175",
      "C:176",
      "C:177",
      "C:178",
      "C:179",
      "C:18",
      "C:180",
      "C:181",
      "C:182",
      "C:183",
      "C:184",
      "C:185",
      "C:186",
      "C:187",
      "C:188",
      "C:189",
      "C:19",
      "C:190",
      "C:191",
      "C:192",
      "C:193",
      "C:194",
      "C:195",
      "C:196",
      "C:197",
      "C:2",
      "C:20",
      "C:21",
      "C:22",
      "C:23",
      "C:24",
      "C:25",
      "C:26",
      "C:27",
      "C:28",
      "C:29",
      "C:3",
      "C:30",
      "C:31",
      "C:32",
      "C:33",
      "C:34",
      "C:35",
      "C:36",
      "C:37",
      "C:38",
      "C:39",
      "C:4",
      "C:40",
      "C:41",
      "C:42",
      "C:43",
      "C:44",
      "C:45",
      "C:46",
      "C:47",
      "C:48",
      "C:49",
      "C:5",
      "C:50",
      "C:51",
      "C:52",
      "C:53",
      "C:54",
      "C:55",
      "C:56",
      "C:57",
      "C:58",
      "C:59",
      "C:6",
      "C:60",
      "C:61",
      "C:62",
      "C:63",
      "C:64",
      "C:65",
      "C:66",
      "C:67",
      "C:68",
      "C:69",
      "C:7",
      "C:70",
      "C:71",
      "C:72",
      "C:73",
      "C:74",
      "C:75",
      "C:76",
      "C:77",
      "C:78",
      "C:79",
      "C:8",
      "C:80",
      "C:81",
      "C:82",
      "C:83",
      "C:84",
      "C:85",
      "C:86",
      "C:87",
      "C:88",
      "C:89",
      "C:9",
      "C:90",
      "C:91",
      "C:92",
      "C:93",
      "C:94",
      "C:95",
      "C:96",
      "C:97",
      "C:98",
      "C:99",
      "D:10",
      "D:100",
      "D:101",
      "D:102",
      "D:103",
      "D:104",
      "D:105",
      "D:106",
      "D:107",
      "D:108",
      "D:109",
      "D:11",
      "D:110",
      "D:111",
      "D:112",
      "D:113",
      "D:114",
      "D:115",
      "D:116",
      "D:117",
      "D:118",
      "D:119",
      "D:12",
      "D:120",
      "D:121",
      "D:122",
      "D:123",
      "D:124",
      "D:125",
      "D:126",
      "D:127",
      "D:128",
      "D:129",
      "D:13",
      "D:130",
      "D:131",
      "D:132",
      "D:133",
      "D:134",
      "D:135",
      "D:136",
      "D:137",
      "D:138",
      "D:139",
      "D:14",
      "D:140",
      "D:141",
      "D:142",
      "D:143",
      "D:144",
      "D:145",
      "D:146",
      "D:147",
      "D:148",
      "D:149",
      "D:15",
      "D:150",
      "D:151",
      "D:152",
      "D:153",
      "D:154",
      "D:155",
      "D:156",
      "D:157",
      "D:158",
      "D:159",
      "D:16",
      "D:160",
      "D:161",
      "D:162",
      "D:163",
      "D:164",
      "D:165",
      "D:166",
      "D:167",
      "D:168",
      "D:169",
      "D:17",
      "D:170",
      "D:171",
      "D:172",
      "D:173",
      "D:174",
      "D:175",
      "D:176",
      "D:177",
      "D:178",
      "D:179",
      "D:18",
      "D:180",
      "D:181",
      "D:182",
      "D:183",
      "D:184",
      "D:185",
      "D:186",
      "D:187",
      "D:188",
      "D:189",
      "D:19",
      "D:190",
      "D:191",
      "D:192",
      "D:193",
      "D:194",
      "D:195",
      "D:196",
      "D:197",
      "D:198",
      "D:199",
      "D:2",
      "D:20",
      "D:21",
      "D:22",
      "D:23",
      "D:24",
      "D:25",
      "D:26",
      "D:27",
      "D:28",
      "D:29",
      "D:3",
      "D:30",
      "D:31",
      "D:32",
      "D:33",
      "D:34",
      "D:35",
      "D:36",
      "D:37",
      "D:38",
      "D:39",
      "D:4",
      "D:40",
      "D:41",
      "D:42",
      "D:43",
      "D:44",
      "D:45",
      "D:46",
      "D:47",
      "D:48",
      "D:49",
      "D:5",
      "D:50",
      "D:51",
      "D:52",
      "D:53",
      "D:54",
      "D:55",
      "D:56",
      "D:57",
      "D:58",
      "D:59",
      "D:6",
      "D:60",
      "D:61",
      "D:62",
      "D:63",
      "D:64",
      "D:65",
      "D:66",
      "D:67",
      "D:68",
      "D:69",
      "D:7",
      "D:70",
      "D:71",
      "D:72",
      "D:73",
      "D:74",
      "D:75",
      "D:76",
      "D:77",
      "D:78",
      "D:79",
      "D:8",
      "D:80",
      "D:81",
      "D:82",
      "D:83",
      "D:84",
      "D:85",
      "D:86",
      "D:87",
      "D:88",
      "D:89",
      "D:9",
      "D:90",
      "D:91",
      "D:92",
      "D:93",
      "D:94",
      "D:95",
      "D:96",
      "D:97",
      "D:98",
      "D:99"
    ],
    "A:42": [
      "A:1",
      "A:10",
      "A:100",
      "A:101",
      "A:102",
      "A:103",
      "A:104",
      "A:105",
      "A:106",
      "A:107",
      "A:108",
      "A:109",
      "A:11",
      "A:110",
      "A:111",
      "A:112",
      "A:113",
      "A:114",
      "A:115",
      "A:116",
      "A:117",
      "A:118",
      "A:119",
      "A:12",
      "A:120",
      "A:121",
      "A:122",
      "A:123",
      "A:124",
      "A:125",
      "A:126",
      "A:127",
      "A:128",
      "A:129",
      "A:13",
      "A:130",
      "A:131",
      "A:132",
      "A:133",
      "A:134",
      "A:135",
      "A:136",
      "A:137",
      "A:138",
      "A:139",
      "A:14",
      "A:140",
      "A:141",
      "A:142",
      "A:143",
      "A:144",
      "A:145",
      "A:146",
      "A:147",
      "A:148",
      "A:149",
      "A:15",
      "A:150",
      "A:151",
      "A:152",
      "A:153",
      "A:154",
      "A:155",
      "A:156",
      "A:157",
      "A:158",
      "A:159",
      "A:16",
      "A:160",
      "A:161",
      "A:162",
      "A:163",
      "A:164",
      "A:165",
      "A:166",
      "A:167",
      "A:168",
      "A:169",
      "A:17",
      "A:170",
      "A:171",
      "A:172",
      "A:173",
      "A:174",
      "A:175",
      "A:176",
      "A:177",
      "A:178",
      "A:179",
      "A:18",
      "A:180",
      "A:181",
      "A:182",
      "A:183",
      "A:184",
      "A:185",
      "A:186",
      "A:187",
      "A:188",
      "A:189",
      "A:19",
      "A:190",
      "A:191",
      "A:192",
      "A:193",
      "A:194",
      "A:195",
      "A:196",
      "A:197",
      "A:198",
      "A:199",
      "A:2",
      "A:20",
      "A:21",
      "A:22",
      "A:23",
      "A:24",
      "A:25",
      "A:26",
      "A:27",
      "A:28",
      "A:29",
      "A:3",
      "A:30",
      "A:31",
      "A:32",
      "A:33",
      "A:34",
      "A:35",
      "A:36",
      "A:37",
      "A:38",
      "A:39",
      "A:4",
      "A:40",
      "A:41",
      "A:43",
      "A:44",
      "A:45",
      "A:46",
      "A:47",
      "A:48",
      "A:49",
      "A:5",
      "A:50",
      "A:51",
      "A:52",
      "A:53",
      "A:54",
      "A:55",
      "A:56",
      "A:57",
      "A:58",
      "A:59",
      "A:6",
      "A:60",
      "A:61",
      "A:62",
      "A:63",
      "A:64",
      "A:65",
      "A:66",
      "A:67",
      "A:68",
      "A:69",
      "A:7",
      "A:70",
      "A:71",
      "A:72",
      "A:73",
      "A:74",
      "A:75",
      "A:76",
      "A:77",
      "A:78",
      "A:79",
      "A:8",
      "A:80",
      "A:81",
      "A:82",
      "A:83",
      "A:84",
      "A:85",
      "A:86",
      "A:87",
      "A:88",
      "A:89",
      "A:9",
      "A:90",
      "A:91",
      "A:92",
      "A:93",
      "A:94",
      "A:95",
      "A:96",
      "A:97",
      "A:98",
      "A:99",
      "B:10",
      "B:100",
      "B:101",
      "B:102",
      "B:103",
      "B:104",
      "B:105",
      "B:106",
      "B:107",
      "B:108",
      "B:109",
      "B:11",
      "B:110",
      "B:111",
      "B:112",
      "B:113",
      "B:114",
      "B:115",
      "B:116",
      "B:117",
      "B:118",
      "B:119",
      "B:12",
      "B:120",
      "B:121",
      "B:122",
      "B:123",
      "B:124",
      "B:125",
      "B:126",
      "B:127",
      "B:128",
      "B:129",
      "B:13",
      "B:130",
      "B:131",
      "B:132",
      "B:133",
      "B:134",
      "B:135",
      "B:136",
      "B:137",
      "B:138",
      "B:139",
      "B:14",
      "B:140",
      "B:141",
      "B:142",
      "B:143",
      "B:144",
      "B:145",
      "B:146",
      "B:147",
      "B:148",
      "B:149",
      "B:15",
      "B:150",
      "B:151",
      "B:152",
      "B:153",
      "B:154",
      "B:155",
      "B:156",
      "B:157",
      "B:158",
      "B:159",
      "B:16",
      "B:160",
      "B:161",
      "B:162",
      "B:163",
      "B:164",
      "B:165",
      "B:166",
      "B:167",
      "B:168",
      "B:169",
      "B:17",
      "B:170",
      "B:171",
      "B:172",
      "B:173",
      "B:174",
      "B:175",
      "B:176",
      "B:177",
      "B:178",
      "B:179",
      "B:18",
      "B:180",
      "B:181",
      "B:182",
      "B:183",
      "B:184",
      "B:185",
      "B:186",
      "B:187",
      "B:188",
      "B:189",
      "B:19",
      "B:190",
      "B:191",
      "B:192",
      "B:193",
      "B:194",
      "B:195",
      "B:196",
      "B:197",
      "B:198",
      "B:199",
      "B:2",
      "B:20",
      "B:21",
      "B:22",
      "B:23",
      "B:24",
      "B:25",
      "B:26",
      "B:27",
      "B:28",
      "B:29",
      "B:3",
      "B:30",
      "B:31",
      "B:32",
      "B:33",
      "B:34",
      "B:35",
      "B:36",
      "B:37",
      "B:38",
      "B:39",
      "B:4",
      "B:40",
      "B:41",
      "B:42",
      "B:43",
      "B:44",
      "B:45",
      "B:46",
      "B:47",
      "B:48",
      "B:49",
      "B:5",
      "B:50",
      "B:51",
      "B:52",
      "B:53",
      "B:54",
      "B:55",
      "B:56",
      "B:57",
      "B:58",
      "B:59",
      "B:6",
      "B:60",
      "B:61",
      "B:62",
      "B:63",
      "B:64",
      "B:65",
      "B:66",
      "B:67",
      "B:68",
      "B:69",
      "B:7",
      "B:70",
      "B:71",
      "B:72",
      "B:73",
      "B:74",
      "B:75",
      "B:76",
      "B:77",
      "B:78",
      "B:79",
      "B:8",
      "B:80",
      "B:81",
      "B:82",
      "B:83",
      "B:84",
      "B:85",
      "B:86",
      "B:87",
      "B:88",
      "B:89",
      "B:9",
      "B:90",
      "B:91",
      "B:92",
      "B:93",
      "B:94",
      "B:95",
      "B:96",
      "B:97",
      "B:98",
      "B:99",
      "C:10",
      "C:100",
      "C:101",
      "C:102",
      "C:103",
      "C:104",
      "C:105",
      "C:106",
      "C:107",
      "C:108",
      "C:109",
      "C:11",
      "C:110",
      "C:111",
      "C:112",
      "C:113",
      "C:114",
      "C:115",
      "C:116",
      "C:117",
      "C:118",
      "C:119",
      "C:12",
      "C:120",
```
