## Supplementary material for "Localized Reactivity on Proteins as Riemannian Manifolds: A Quantum-Inspired Geometric Model for Deterministic, Metal-Aware Reactive-Site Prediction": code bundle: meta.json (part 3 of 11)

```
      "C:121",
      "C:122",
      "C:123",
      "C:124",
      "C:125",
      "C:126",
      "C:127",
      "C:128",
      "C:129",
      "C:13",
      "C:130",
      "C:131",
      "C:132",
      "C:133",
      "C:134",
      "C:135",
      "C:136",
      "C:137",
      "C:138",
      "C:139",
      "C:14",
      "C:140",
      "C:141",
      "C:142",
      "C:143",
      "C:144",
      "C:145",
      "C:146",
      "C:147",
      "C:148",
      "C:149",
      "C:15",
      "C:150",
      "C:151",
      "C:152",
      "C:153",
      "C:154",
      "C:155",
      "C:156",
      "C:157",
      "C:158",
      "C:159",
      "C:16",
      "C:160",
      "C:161",
      "C:162",
      "C:163",
      "C:164",
      "C:165",
      "C:166",
      "C:167",
      "C:168",
      "C:169",
      "C:17",
      "C:170",
      "C:171",
      "C:172",
      "C:173",
      "C:174",
      "C:175",
      "C:176",
      "C:177",
      "C:178",
      "C:179",
      "C:18",
      "C:180",
      "C:181",
      "C:182",
      "C:183",
      "C:184",
      "C:185",
      "C:186",
      "C:187",
      "C:188",
      "C:189",
      "C:19",
      "C:190",
      "C:191",
      "C:192",
      "C:193",
      "C:194",
      "C:195",
      "C:196",
      "C:197",
      "C:2",
      "C:20",
      "C:21",
      "C:22",
      "C:23",
      "C:24",
      "C:25",
      "C:26",
      "C:27",
      "C:28",
      "C:29",
      "C:3",
      "C:30",
      "C:31",
      "C:32",
      "C:33",
      "C:34",
      "C:35",
      "C:36",
      "C:37",
      "C:38",
      "C:39",
      "C:4",
      "C:40",
      "C:41",
      "C:42",
      "C:43",
      "C:44",
      "C:45",
      "C:46",
      "C:47",
      "C:48",
      "C:49",
      "C:5",
      "C:50",
      "C:51",
      "C:52",
      "C:53",
      "C:54",
      "C:55",
      "C:56",
      "C:57",
      "C:58",
      "C:59",
      "C:6",
      "C:60",
      "C:61",
      "C:62",
      "C:63",
      "C:64",
      "C:65",
      "C:66",
      "C:67",
      "C:68",
      "C:69",
      "C:7",
      "C:70",
      "C:71",
      "C:72",
      "C:73",
      "C:74",
      "C:75",
      "C:76",
      "C:77",
      "C:78",
      "C:79",
      "C:8",
      "C:80",
      "C:81",
      "C:82",
      "C:83",
      "C:84",
      "C:85",
      "C:86",
      "C:87",
      "C:88",
      "C:89",
      "C:9",
      "C:90",
      "C:91",
      "C:92",
      "C:93",
      "C:94",
      "C:95",
      "C:96",
      "C:97",
      "C:98",
      "C:99",
      "D:10",
      "D:100",
      "D:101",
      "D:102",
      "D:103",
      "D:104",
      "D:105",
      "D:106",
      "D:107",
      "D:108",
      "D:109",
      "D:11",
      "D:110",
      "D:111",
      "D:112",
      "D:113",
      "D:114",
      "D:115",
      "D:116",
      "D:117",
      "D:118",
      "D:119",
      "D:12",
      "D:120",
      "D:121",
      "D:122",
      "D:123",
      "D:124",
      "D:125",
      "D:126",
      "D:127",
      "D:128",
      "D:129",
      "D:13",
      "D:130",
      "D:131",
      "D:132",
      "D:133",
      "D:134",
      "D:135",
      "D:136",
      "D:137",
      "D:138",
      "D:139",
      "D:14",
      "D:140",
      "D:141",
      "D:142",
      "D:143",
      "D:144",
      "D:145",
      "D:146",
      "D:147",
      "D:148",
      "D:149",
      "D:15",
      "D:150",
      "D:151",
      "D:152",
      "D:153",
      "D:154",
      "D:155",
      "D:156",
      "D:157",
      "D:158",
      "D:159",
      "D:16",
      "D:160",
      "D:161",
      "D:162",
      "D:163",
      "D:164",
      "D:165",
      "D:166",
      "D:167",
      "D:168",
      "D:169",
      "D:17",
      "D:170",
      "D:171",
      "D:172",
      "D:173",
      "D:174",
      "D:175",
      "D:176",
      "D:177",
      "D:178",
      "D:179",
      "D:18",
      "D:180",
      "D:181",
      "D:182",
      "D:183",
      "D:184",
      "D:185",
      "D:186",
      "D:187",
      "D:188",
      "D:189",
      "D:19",
      "D:190",
      "D:191",
      "D:192",
      "D:193",
      "D:194",
      "D:195",
      "D:196",
      "D:197",
      "D:198",
      "D:199",
      "D:2",
      "D:20",
      "D:21",
      "D:22",
      "D:23",
      "D:24",
      "D:25",
      "D:26",
      "D:27",
      "D:28",
      "D:29",
      "D:3",
      "D:30",
      "D:31",
      "D:32",
      "D:33",
      "D:34",
      "D:35",
      "D:36",
      "D:37",
      "D:38",
      "D:39",
      "D:4",
      "D:40",
      "D:41",
      "D:42",
      "D:43",
      "D:44",
      "D:45",
      "D:46",
      "D:47",
      "D:48",
      "D:49",
      "D:5",
      "D:50",
      "D:51",
      "D:52",
      "D:53",
      "D:54",
      "D:55",
      "D:56",
      "D:57",
      "D:58",
      "D:59",
      "D:6",
      "D:60",
      "D:61",
      "D:62",
      "D:63",
      "D:64",
      "D:65",
      "D:66",
      "D:67",
      "D:68",
      "D:69",
      "D:7",
      "D:70",
      "D:71",
      "D:72",
      "D:73",
      "D:74",
      "D:75",
      "D:76",
      "D:77",
      "D:78",
      "D:79",
      "D:8",
      "D:80",
      "D:81",
      "D:82",
      "D:83",
      "D:84",
      "D:85",
      "D:86",
      "D:87",
      "D:88",
      "D:89",
      "D:9",
      "D:90",
      "D:91",
      "D:92",
      "D:93",
      "D:94",
      "D:95",
      "D:96",
      "D:97",
      "D:98",
      "D:99"
    ],
    "A:43": [
      "A:1",
      "A:10",
      "A:100",
      "A:101",
      "A:102",
      "A:103",
      "A:104",
      "A:105",
      "A:106",
      "A:107",
      "A:108",
      "A:109",
      "A:11",
      "A:110",
      "A:111",
      "A:112",
      "A:113",
      "A:114",
      "A:115",
      "A:116",
      "A:117",
      "A:118",
      "A:119",
      "A:12",
      "A:120",
      "A:121",
      "A:122",
      "A:123",
      "A:124",
      "A:125",
      "A:126",
      "A:127",
      "A:128",
      "A:129",
      "A:13",
      "A:130",
      "A:131",
      "A:132",
      "A:133",
      "A:134",
      "A:135",
      "A:136",
      "A:137",
      "A:138",
      "A:139",
      "A:14",
      "A:140",
      "A:141",
      "A:142",
      "A:143",
      "A:144",
      "A:145",
      "A:146",
      "A:147",
      "A:148",
      "A:149",
      "A:15",
      "A:150",
      "A:151",
      "A:152",
      "A:153",
      "A:154",
      "A:155",
      "A:156",
      "A:157",
      "A:158",
      "A:159",
      "A:16",
      "A:160",
      "A:161",
      "A:162",
      "A:163",
      "A:164",
      "A:165",
      "A:166",
      "A:167",
      "A:168",
      "A:169",
      "A:17",
      "A:170",
      "A:171",
      "A:172",
      "A:173",
      "A:174",
      "A:175",
      "A:176",
      "A:177",
      "A:178",
      "A:179",
      "A:18",
      "A:180",
      "A:181",
      "A:182",
      "A:183",
      "A:184",
      "A:185",
      "A:186",
      "A:187",
      "A:188",
      "A:189",
      "A:19",
      "A:190",
      "A:191",
      "A:192",
      "A:193",
      "A:194",
      "A:195",
      "A:196",
      "A:197",
      "A:198",
      "A:199",
      "A:2",
      "A:20",
      "A:21",
      "A:22",
      "A:23",
      "A:24",
      "A:25",
      "A:26",
      "A:27",
      "A:28",
      "A:29",
      "A:3",
      "A:30",
      "A:31",
      "A:32",
      "A:33",
      "A:34",
      "A:35",
      "A:36",
      "A:37",
      "A:38",
      "A:39",
      "A:4",
      "A:40",
      "A:41",
      "A:42",
      "A:44",
      "A:45",
      "A:46",
      "A:47",
      "A:48",
      "A:49",
      "A:5",
      "A:50",
      "A:51",
      "A:52",
      "A:53",
      "A:54",
      "A:55",
      "A:56",
      "A:57",
      "A:58",
      "A:59",
      "A:6",
      "A:60",
      "A:61",
      "A:62",
      "A:63",
      "A:64",
      "A:65",
      "A:66",
      "A:67",
      "A:68",
      "A:69",
      "A:7",
      "A:70",
      "A:71",
      "A:72",
      "A:73",
      "A:74",
      "A:75",
      "A:76",
      "A:77",
      "A:78",
      "A:79",
      "A:8",
      "A:80",
      "A:81",
      "A:82",
      "A:83",
      "A:84",
      "A:85",
      "A:86",
      "A:87",
      "A:88",
      "A:89",
      "A:9",
      "A:90",
      "A:91",
      "A:92",
      "A:93",
      "A:94",
      "A:95",
      "A:96",
      "A:97",
      "A:98",
      "A:99",
      "B:10",
      "B:100",
      "B:101",
      "B:102",
      "B:103",
      "B:104",
      "B:105",
      "B:106",
      "B:107",
      "B:108",
      "B:109",
      "B:11",
      "B:110",
      "B:111",
      "B:112",
      "B:113",
      "B:114",
      "B:115",
      "B:116",
      "B:117",
      "B:118",
      "B:119",
      "B:12",
      "B:120",
      "B:121",
      "B:122",
      "B:123",
      "B:124",
      "B:125",
      "B:126",
      "B:127",
      "B:128",
      "B:129",
      "B:13",
      "B:130",
      "B:131",
      "B:132",
      "B:133",
      "B:134",
      "B:135",
      "B:136",
      "B:137",
      "B:138",
      "B:139",
      "B:14",
      "B:140",
      "B:141",
      "B:142",
      "B:143",
      "B:144",
      "B:145",
      "B:146",
      "B:147",
      "B:148",
      "B:149",
      "B:15",
      "B:150",
      "B:151",
      "B:152",
      "B:153",
      "B:154",
      "B:155",
      "B:156",
      "B:157",
      "B:158",
      "B:159",
      "B:16",
      "B:160",
      "B:161",
      "B:162",
      "B:163",
      "B:164",
      "B:165",
      "B:166",
      "B:167",
      "B:168",
      "B:169",
      "B:17",
      "B:170",
      "B:171",
      "B:172",
      "B:173",
      "B:174",
      "B:175",
      "B:176",
      "B:177",
      "B:178",
      "B:179",
      "B:18",
      "B:180",
      "B:181",
      "B:182",
      "B:183",
      "B:184",
      "B:185",
      "B:186",
      "B:187",
      "B:188",
      "B:189",
      "B:19",
      "B:190",
      "B:191",
      "B:192",
      "B:193",
      "B:194",
      "B:195",
      "B:196",
      "B:197",
      "B:198",
      "B:199",
      "B:2",
      "B:20",
      "B:21",
      "B:22",
      "B:23",
      "B:24",
      "B:25",
      "B:26",
      "B:27",
      "B:28",
      "B:29",
      "B:3",
      "B:30",
      "B:31",
      "B:32",
      "B:33",
      "B:34",
      "B:35",
      "B:36",
      "B:37",
      "B:38",
      "B:39",
      "B:4",
      "B:40",
      "B:41",
      "B:42",
      "B:43",
      "B:44",
      "B:45",
      "B:46",
      "B:47",
      "B:48",
      "B:49",
      "B:5",
      "B:50",
      "B:51",
      "B:52",
      "B:53",
      "B:54",
      "B:55",
      "B:56",
      "B:57",
      "B:58",
      "B:59",
      "B:6",
      "B:60",
      "B:61",
      "B:62",
      "B:63",
      "B:64",
      "B:65",
      "B:66",
      "B:67",
      "B:68",
      "B:69",
      "B:7",
      "B:70",
      "B:71",
      "B:72",
      "B:73",
      "B:74",
      "B:75",
      "B:76",
      "B:77",
      "B:78",
      "B:79",
      "B:8",
      "B:80",
      "B:81",
      "B:82",
      "B:83",
      "B:84",
      "B:85",
      "B:86",
      "B:87",
      "B:88",
      "B:89",
      "B:9",
      "B:90",
      "B:91",
      "B:92",
      "B:93",
      "B:94",
      "B:95",
      "B:96",
      "B:97",
      "B:98",
      "B:99",
      "C:10",
      "C:100",
      "C:101",
      "C:102",
      "C:103",
      "C:104",
      "C:105",
      "C:106",
      "C:107",
      "C:108",
      "C:109",
      "C:11",
      "C:110",
      "C:111",
      "C:112",
      "C:113",
      "C:114",
      "C:115",
      "C:116",
      "C:117",
      "C:118",
      "C:119",
      "C:12",
      "C:120",
      "C:121",
      "C:122",
      "C:123",
      "C:124",
      "C:125",
      "C:126",
      "C:127",
      "C:128",
      "C:129",
      "C:13",
      "C:130",
      "C:131",
      "C:132",
      "C:133",
      "C:134",
      "C:135",
      "C:136",
      "C:137",
      "C:138",
      "C:139",
      "C:14",
      "C:140",
      "C:141",
      "C:142",
      "C:143",
      "C:144",
      "C:145",
      "C:146",
      "C:147",
      "C:148",
      "C:149",
      "C:15",
      "C:150",
      "C:151",
      "C:152",
      "C:153",
      "C:154",
      "C:155",
      "C:156",
      "C:157",
      "C:158",
      "C:159",
      "C:16",
      "C:160",
      "C:161",
      "C:162",
      "C:163",
      "C:164",
      "C:165",
      "C:166",
      "C:167",
      "C:168",
      "C:169",
      "C:17",
      "C:170",
      "C:171",
      "C:172",
      "C:173",
      "C:174",
      "C:175",
      "C:176",
      "C:177",
      "C:178",
      "C:179",
      "C:18",
      "C:180",
      "C:181",
      "C:182",
      "C:183",
      "C:184",
      "C:185",
      "C:186",
      "C:187",
      "C:188",
      "C:189",
      "C:19",
      "C:190",
      "C:191",
      "C:192",
      "C:193",
      "C:194",
      "C:195",
      "C:196",
      "C:197",
      "C:2",
      "C:20",
      "C:21",
      "C:22",
      "C:23",
      "C:24",
      "C:25",
      "C:26",
      "C:27",
      "C:28",
      "C:29",
      "C:3",
      "C:30",
      "C:31",
      "C:32",
      "C:33",
      "C:34",
      "C:35",
      "C:36",
      "C:37",
      "C:38",
      "C:39",
      "C:4",
      "C:40",
      "C:41",
      "C:42",
      "C:43",
      "C:44",
      "C:45",
      "C:46",
      "C:47",
      "C:48",
      "C:49",
      "C:5",
      "C:50",
      "C:51",
      "C:52",
      "C:53",
      "C:54",
      "C:55",
      "C:56",
      "C:57",
      "C:58",
      "C:59",
      "C:6",
      "C:60",
      "C:61",
      "C:62",
      "C:63",
      "C:64",
      "C:65",
      "C:66",
      "C:67",
      "C:68",
      "C:69",
      "C:7",
      "C:70",
      "C:71",
      "C:72",
      "C:73",
      "C:74",
      "C:75",
      "C:76",
      "C:77",
      "C:78",
      "C:79",
      "C:8",
      "C:80",
      "C:81",
      "C:82",
      "C:83",
      "C:84",
      "C:85",
      "C:86",
      "C:87",
      "C:88",
      "C:89",
      "C:9",
      "C:90",
      "C:91",
      "C:92",
      "C:93",
      "C:94",
      "C:95",
      "C:96",
      "C:97",
      "C:98",
      "C:99",
      "D:10",
      "D:100",
      "D:101",
      "D:102",
      "D:103",
      "D:104",
      "D:105",
      "D:106",
      "D:107",
      "D:108",
      "D:109",
      "D:11",
      "D:110",
      "D:111",
      "D:112",
      "D:113",
      "D:114",
      "D:115",
      "D:116",
      "D:117",
      "D:118",
      "D:119",
      "D:12",
      "D:120",
      "D:121",
      "D:122",
      "D:123",
      "D:124",
      "D:125",
      "D:126",
      "D:127",
      "D:128",
      "D:129",
      "D:13",
      "D:130",
      "D:131",
      "D:132",
      "D:133",
      "D:134",
      "D:135",
      "D:136",
      "D:137",
      "D:138",
      "D:139",
      "D:14",
      "D:140",
      "D:141",
      "D:142",
      "D:143",
      "D:144",
      "D:145",
      "D:146",
      "D:147",
      "D:148",
      "D:149",
      "D:15",
      "D:150",
      "D:151",
      "D:152",
      "D:153",
      "D:154",
      "D:155",
      "D:156",
      "D:157",
      "D:158",
      "D:159",
      "D:16",
      "D:160",
      "D:161",
      "D:162",
      "D:163",
      "D:164",
      "D:165",
      "D:166",
      "D:167",
      "D:168",
      "D:169",
      "D:17",
      "D:170",
      "D:171",
      "D:172",
      "D:173",
      "D:174",
      "D:175",
      "D:176",
      "D:177",
      "D:178",
      "D:179",
      "D:18",
      "D:180",
      "D:181",
      "D:182",
      "D:183",
      "D:184",
      "D:185",
      "D:186",
      "D:187",
      "D:188",
      "D:189",
      "D:19",
      "D:190",
      "D:191",
      "D:192",
      "D:193",
      "D:194",
      "D:195",
      "D:196",
      "D:197",
      "D:198",
      "D:199",
      "D:2",
      "D:20",
      "D:21",
      "D:22",
      "D:23",
      "D:24",
      "D:25",
      "D:26",
      "D:27",
      "D:28",
      "D:29",
      "D:3",
      "D:30",
      "D:31",
      "D:32",
      "D:33",
      "D:34",
      "D:35",
      "D:36",
      "D:37",
      "D:38",
      "D:39",
      "D:4",
      "D:40",
      "D:41",
      "D:42",
      "D:43",
      "D:44",
      "D:45",
      "D:46",
      "D:47",
      "D:48",
      "D:49",
      "D:5",
      "D:50",
      "D:51",
      "D:52",
      "D:53",
      "D:54",
      "D:55",
      "D:56",
      "D:57",
      "D:58",
      "D:59",
      "D:6",
      "D:60",
      "D:61",
      "D:62",
      "D:63",
      "D:64",
      "D:65",
      "D:66",
      "D:67",
      "D:68",
      "D:69",
      "D:7",
      "D:70",
      "D:71",
      "D:72",
      "D:73",
      "D:74",
      "D:75",
      "D:76",
      "D:77",
      "D:78",
      "D:79",
      "D:8",
      "D:80",
      "D:81",
      "D:82",
      "D:83",
      "D:84",
      "D:85",
      "D:86",
      "D:87",
      "D:88",
      "D:89",
      "D:9",
      "D:90",
      "D:91",
      "D:92",
      "D:93",
      "D:94",
      "D:95",
      "D:96",
      "D:97",
      "D:98",
      "D:99"
    ],
    "A:44": [
      "A:1",
      "A:10",
      "A:100",
      "A:101",
      "A:102",
      "A:103",
      "A:104",
      "A:105",
      "A:106",
      "A:107",
      "A:108",
      "A:109",
      "A:11",
      "A:110",
      "A:111",
      "A:112",
      "A:113",
      "A:114",
      "A:115",
      "A:116",
      "A:117",
      "A:118",
      "A:119",
      "A:12",
      "A:120",
      "A:121",
      "A:122",
      "A:123",
      "A:124",
      "A:125",
      "A:126",
      "A:127",
      "A:128",
      "A:129",
      "A:13",
      "A:130",
      "A:131",
      "A:132",
      "A:133",
      "A:134",
      "A:135",
      "A:136",
      "A:137",
      "A:138",
      "A:139",
      "A:14",
      "A:140",
      "A:141",
      "A:142",
      "A:143",
      "A:144",
      "A:145",
      "A:146",
      "A:147",
      "A:148",
      "A:149",
      "A:15",
      "A:150",
      "A:151",
      "A:152",
      "A:153",
      "A:154",
      "A:155",
      "A:156",
      "A:157",
      "A:158",
      "A:159",
      "A:16",
      "A:160",
      "A:161",
      "A:162",
      "A:163",
      "A:164",
      "A:165",
      "A:166",
      "A:167",
      "A:168",
      "A:169",
      "A:17",
      "A:170",
      "A:171",
      "A:172",
      "A:173",
      "A:174",
      "A:175",
      "A:176",
      "A:177",
      "A:178",
      "A:179",
      "A:18",
      "A:180",
      "A:181",
      "A:182",
      "A:183",
      "A:184",
      "A:185",
      "A:186",
      "A:187",
      "A:188",
      "A:189",
      "A:19",
      "A:190",
      "A:191",
      "A:192",
      "A:193",
      "A:194",
      "A:195",
      "A:196",
      "A:197",
      "A:198",
      "A:199",
      "A:2",
      "A:20",
      "A:21",
      "A:22",
      "A:23",
      "A:24",
      "A:25",
      "A:26",
      "A:27",
      "A:28",
      "A:29",
      "A:3",
      "A:30",
      "A:31",
      "A:32",
      "A:33",
      "A:34",
      "A:35",
      "A:36",
      "A:37",
      "A:38",
      "A:39",
      "A:4",
      "A:40",
      "A:41",
      "A:42",
      "A:43",
      "A:45",
      "A:46",
      "A:47",
      "A:48",
      "A:49",
      "A:5",
      "A:50",
      "A:51",
      "A:52",
      "A:53",
      "A:54",
      "A:55",
      "A:56",
      "A:57",
      "A:58",
      "A:59",
      "A:6",
      "A:60",
      "A:61",
      "A:62",
      "A:63",
      "A:64",
      "A:65",
      "A:66",
      "A:67",
      "A:68",
      "A:69",
      "A:7",
      "A:70",
      "A:71",
      "A:72",
      "A:73",
      "A:74",
      "A:75",
      "A:76",
      "A:77",
      "A:78",
      "A:79",
      "A:8",
      "A:80",
      "A:81",
      "A:82",
      "A:83",
      "A:84",
      "A:85",
      "A:86",
      "A:87",
      "A:88",
      "A:89",
      "A:9",
      "A:90",
      "A:91",
      "A:92",
      "A:93",
      "A:94",
      "A:95",
      "A:96",
      "A:97",
      "A:98",
      "A:99",
      "B:10",
      "B:100",
      "B:101",
      "B:102",
      "B:103",
      "B:104",
      "B:105",
      "B:106",
      "B:107",
      "B:108",
      "B:109",
      "B:11",
      "B:110",
      "B:111",
      "B:112",
      "B:113",
      "B:114",
      "B:115",
      "B:116",
      "B:117",
      "B:118",
      "B:119",
      "B:12",
      "B:120",
      "B:121",
      "B:122",
      "B:123",
      "B:124",
      "B:125",
      "B:126",
      "B:127",
      "B:128",
      "B:129",
      "B:13",
      "B:130",
      "B:131",
      "B:132",
      "B:133",
      "B:134",
      "B:135",
      "B:136",
      "B:137",
      "B:138",
      "B:139",
      "B:14",
      "B:140",
      "B:141",
      "B:142",
      "B:143",
      "B:144",
      "B:145",
      "B:146",
      "B:147",
      "B:148",
      "B:149",
      "B:15",
      "B:150",
      "B:151",
      "B:152",
      "B:153",
      "B:154",
      "B:155",
      "B:156",
      "B:157",
      "B:158",
      "B:159",
      "B:16",
      "B:160",
      "B:161",
      "B:162",
      "B:163",
      "B:164",
      "B:165",
      "B:166",
      "B:167",
      "B:168",
      "B:169",
      "B:17",
      "B:170",
      "B:171",
      "B:172",
      "B:173",
      "B:174",
      "B:175",
      "B:176",
      "B:177",
      "B:178",
      "B:179",
      "B:18",
      "B:180",
      "B:181",
      "B:182",
      "B:183",
      "B:184",
      "B:185",
      "B:186",
      "B:187",
      "B:188",
      "B:189",
      "B:19",
      "B:190",
      "B:191",
      "B:192",
      "B:193",
      "B:194",
      "B:195",
      "B:196",
      "B:197",
      "B:198",
      "B:199",
      "B:2",
      "B:20",
      "B:21",
      "B:22",
      "B:23",
      "B:24",
      "B:25",
      "B:26",
      "B:27",
      "B:28",
      "B:29",
      "B:3",
      "B:30",
      "B:31",
      "B:32",
      "B:33",
      "B:34",
      "B:35",
      "B:36",
      "B:37",
      "B:38",
      "B:39",
      "B:4",
      "B:40",
      "B:41",
      "B:42",
      "B:43",
      "B:44",
      "B:45",
      "B:46",
      "B:47",
      "B:48",
      "B:49",
      "B:5",
      "B:50",
      "B:51",
      "B:52",
      "B:53",
      "B:54",
      "B:55",
      "B:56",
      "B:57",
      "B:58",
      "B:59",
      "B:6",
      "B:60",
      "B:61",
      "B:62",
      "B:63",
      "B:64",
      "B:65",
      "B:66",
      "B:67",
      "B:68",
      "B:69",
      "B:7",
      "B:70",
      "B:71",
      "B:72",
      "B:73",
      "B:74",
      "B:75",
      "B:76",
      "B:77",
      "B:78",
      "B:79",
      "B:8",
      "B:80",
      "B:81",
      "B:82",
      "B:83",
      "B:84",
      "B:85",
      "B:86",
      "B:87",
      "B:88",
      "B:89",
      "B:9",
      "B:90",
      "B:91",
      "B:92",
      "B:93",
      "B:94",
      "B:95",
      "B:96",
      "B:97",
      "B:98",
      "B:99",
      "C:10",
      "C:100",
      "C:101",
      "C:102",
      "C:103",
      "C:104",
      "C:105",
      "C:106",
      "C:107",
      "C:108",
      "C:109",
      "C:11",
      "C:110",
      "C:111",
      "C:112",
      "C:113",
      "C:114",
      "C:115",
      "C:116",
      "C:117",
      "C:118",
      "C:119",
      "C:12",
      "C:120",
      "C:121",
      "C:122",
      "C:123",
      "C:124",
      "C:125",
      "C:126",
      "C:127",
      "C:128",
      "C:129",
      "C:13",
      "C:130",
      "C:131",
      "C:132",
      "C:133",
      "C:134",
      "C:135",
      "C:136",
      "C:137",
      "C:138",
      "C:139",
      "C:14",
      "C:140",
      "C:141",
      "C:142",
      "C:143",
      "C:144",
      "C:145",
      "C:146",
      "C:147",
      "C:148",
      "C:149",
      "C:15",
      "C:150",
      "C:151",
      "C:152",
      "C:153",
      "C:154",
      "C:155",
      "C:156",
      "C:157",
      "C:158",
      "C:159",
      "C:16",
      "C:160",
      "C:161",
      "C:162",
      "C:163",
      "C:164",
      "C:165",
      "C:166",
      "C:167",
      "C:168",
      "C:169",
      "C:17",
      "C:170",
      "C:171",
      "C:172",
      "C:173",
      "C:174",
      "C:175",
      "C:176",
      "C:177",
      "C:178",
      "C:179",
      "C:18",
      "C:180",
      "C:181",
      "C:182",
      "C:183",
      "C:184",
      "C:185",
      "C:186",
      "C:187",
      "C:188",
      "C:189",
      "C:19",
      "C:190",
      "C:191",
      "C:192",
      "C:193",
      "C:194",
      "C:195",
      "C:196",
      "C:197",
      "C:2",
      "C:20",
      "C:21",
      "C:22",
      "C:23",
      "C:24",
      "C:25",
      "C:26",
      "C:27",
      "C:28",
      "C:29",
      "C:3",
      "C:30",
      "C:31",
      "C:32",
      "C:33",
      "C:34",
      "C:35",
      "C:36",
      "C:37",
      "C:38",
      "C:39",
      "C:4",
      "C:40",
      "C:41",
      "C:42",
      "C:43",
      "C:44",
      "C:45",
      "C:46",
      "C:47",
      "C:48",
      "C:49",
      "C:5",
      "C:50",
      "C:51",
      "C:52",
      "C:53",
      "C:54",
      "C:55",
      "C:56",
      "C:57",
      "C:58",
      "C:59",
      "C:6",
      "C:60",
      "C:61",
      "C:62",
      "C:63",
      "C:64",
      "C:65",
      "C:66",
      "C:67",
      "C:68",
      "C:69",
      "C:7",
      "C:70",
      "C:71",
      "C:72",
      "C:73",
      "C:74",
      "C:75",
      "C:76",
      "C:77",
      "C:78",
      "C:79",
      "C:8",
      "C:80",
      "C:81",
      "C:82",
      "C:83",
      "C:84",
      "C:85",
      "C:86",
      "C:87",
      "C:88",
      "C:89",
      "C:9",
      "C:90",
      "C:91",
      "C:92",
      "C:93",
      "C:94",
      "C:95",
      "C:96",
      "C:97",
      "C:98",
      "C:99",
      "D:10",
      "D:100",
      "D:101",
      "D:102",
      "D:103",
      "D:104",
      "D:105",
      "D:106",
      "D:107",
      "D:108",
      "D:109",
      "D:11",
      "D:110",
      "D:111",
      "D:112",
      "D:113",
      "D:114",
      "D:115",
      "D:116",
      "D:117",
      "D:118",
      "D:119",
      "D:12",
      "D:120",
      "D:121",
      "D:122",
      "D:123",
      "D:124",
      "D:125",
      "D:126",
      "D:127",
      "D:128",
      "D:129",
      "D:13",
      "D:130",
      "D:131",
      "D:132",
      "D:133",
      "D:134",
      "D:135",
      "D:136",
      "D:137",
      "D:138",
      "D:139",
      "D:14",
      "D:140",
      "D:141",
      "D:142",
      "D:143",
      "D:144",
      "D:145",
      "D:146",
      "D:147",
      "D:148",
      "D:149",
      "D:15",
      "D:150",
      "D:151",
      "D:152",
      "D:153",
      "D:154",
      "D:155",
      "D:156",
      "D:157",
      "D:158",
      "D:159",
      "D:16",
      "D:160",
      "D:161",
      "D:162",
      "D:163",
      "D:164",
      "D:165",
      "D:166",
      "D:167",
      "D:168",
      "D:169",
      "D:17",
      "D:170",
      "D:171",
      "D:172",
      "D:173",
      "D:174",
      "D:175",
      "D:176",
      "D:177",
      "D:178",
      "D:179",
      "D:18",
      "D:180",
      "D:181",
      "D:182",
      "D:183",
      "D:184",
      "D:185",
      "D:186",
      "D:187",
      "D:188",
      "D:189",
      "D:19",
      "D:190",
      "D:191",
      "D:192",
      "D:193",
      "D:194",
      "D:195",
      "D:196",
      "D:197",
      "D:198",
      "D:199",
      "D:2",
      "D:20",
      "D:21",
      "D:22",
      "D:23",
      "D:24",
      "D:25",
      "D:26",
      "D:27",
      "D:28",
      "D:29",
      "D:3",
      "D:30",
      "D:31",
      "D:32",
      "D:33",
      "D:34",
      "D:35",
      "D:36",
      "D:37",
      "D:38",
      "D:39",
      "D:4",
      "D:40",
      "D:41",
      "D:42",
      "D:43",
      "D:44",
      "D:45",
      "D:46",
      "D:47",
      "D:48",
      "D:49",
      "D:5",
      "D:50",
      "D:51",
      "D:52",
      "D:53",
      "D:54",
      "D:55",
      "D:56",
      "D:57",
      "D:58",
      "D:59",
      "D:6",
      "D:60",
      "D:61",
      "D:62",
      "D:63",
      "D:64",
      "D:65",
      "D:66",
      "D:67",
      "D:68",
      "D:69",
      "D:7",
      "D:70",
      "D:71",
      "D:72",
      "D:73",
      "D:74",
      "D:75",
      "D:76",
      "D:77",
      "D:78",
      "D:79",
      "D:8",
      "D:80",
      "D:81",
      "D:82",
      "D:83",
      "D:84",
      "D:85",
      "D:86",
      "D:87",
      "D:88",
      "D:89",
      "D:9",
      "D:90",
      "D:91",
      "D:92",
      "D:93",
      "D:94",
      "D:95",
      "D:96",
      "D:97",
      "D:98",
      "D:99"
    ],
    "A:45": [
      "A:1",
      "A:10",
      "A:100",
      "A:101",
      "A:102",
      "A:103",
      "A:104",
      "A:105",
      "A:106",
      "A:107",
      "A:108",
      "A:109",
      "A:11",
      "A:110",
      "A:111",
      "A:112",
      "A:113",
      "A:114",
      "A:115",
      "A:116",
      "A:117",
      "A:118",
      "A:119",
      "A:12",
      "A:120",
      "A:121",
      "A:122",
      "A:123",
      "A:124",
      "A:125",
      "A:126",
      "A:127",
      "A:128",
      "A:129",
      "A:13",
      "A:130",
      "A:131",
      "A:132",
      "A:133",
      "A:134",
      "A:135",
      "A:136",
      "A:137",
      "A:138",
      "A:139",
      "A:14",
      "A:140",
      "A:141",
      "A:142",
      "A:143",
      "A:144",
      "A:145",
      "A:146",
      "A:147",
      "A:148",
      "A:149",
      "A:15",
      "A:150",
      "A:151",
      "A:152",
      "A:153",
      "A:154",
      "A:155",
      "A:156",
      "A:157",
      "A:158",
      "A:159",
      "A:16",
      "A:160",
      "A:161",
      "A:162",
      "A:163",
      "A:164",
      "A:165",
      "A:166",
      "A:167",
      "A:168",
      "A:169",
      "A:17",
      "A:170",
      "A:171",
      "A:172",
      "A:173",
      "A:174",
      "A:175",
      "A:176",
      "A:177",
      "A:178",
      "A:179",
      "A:18",
      "A:180",
      "A:181",
      "A:182",
      "A:183",
      "A:184",
      "A:185",
      "A:186",
      "A:187",
      "A:188",
      "A:189",
      "A:19",
      "A:190",
      "A:191",
      "A:192",
      "A:193",
      "A:194",
      "A:195",
      "A:196",
      "A:197",
      "A:198",
      "A:199",
      "A:2",
      "A:20",
      "A:21",
      "A:22",
      "A:23",
      "A:24",
      "A:25",
      "A:26",
      "A:27",
      "A:28",
      "A:29",
      "A:3",
      "A:30",
      "A:31",
      "A:32",
      "A:33",
      "A:34",
      "A:35",
      "A:36",
      "A:37",
      "A:38",
      "A:39",
      "A:4",
      "A:40",
      "A:41",
      "A:42",
      "A:43",
      "A:44",
      "A:46",
      "A:47",
      "A:48",
      "A:49",
      "A:5",
      "A:50",
      "A:51",
      "A:52",
      "A:53",
      "A:54",
      "A:55",
      "A:56",
      "A:57",
      "A:58",
      "A:59",
      "A:6",
      "A:60",
      "A:61",
      "A:62",
      "A:63",
      "A:64",
      "A:65",
      "A:66",
      "A:67",
      "A:68",
      "A:69",
      "A:7",
      "A:70",
      "A:71",
      "A:72",
      "A:73",
      "A:74",
      "A:75",
      "A:76",
      "A:77",
      "A:78",
      "A:79",
      "A:8",
      "A:80",
      "A:81",
      "A:82",
      "A:83",
      "A:84",
      "A:85",
      "A:86",
      "A:87",
      "A:88",
      "A:89",
      "A:9",
      "A:90",
      "A:91",
      "A:92",
      "A:93",
      "A:94",
      "A:95",
      "A:96",
      "A:97",
      "A:98",
      "A:99",
      "B:10",
      "B:100",
      "B:101",
      "B:102",
      "B:103",
      "B:104",
      "B:105",
      "B:106",
      "B:107",
      "B:108",
      "B:109",
      "B:11",
      "B:110",
      "B:111",
      "B:112",
      "B:113",
      "B:114",
      "B:115",
      "B:116",
      "B:117",
      "B:118",
      "B:119",
      "B:12",
      "B:120",
      "B:121",
      "B:122",
      "B:123",
      "B:124",
      "B:125",
      "B:126",
      "B:127",
      "B:128",
      "B:129",
      "B:13",
      "B:130",
      "B:131",
      "B:132",
      "B:133",
      "B:134",
      "B:135",
      "B:136",
      "B:137",
      "B:138",
      "B:139",
      "B:14",
      "B:140",
      "B:141",
      "B:142",
      "B:143",
      "B:144",
      "B:145",
      "B:146",
      "B:147",
      "B:148",
      "B:149",
      "B:15",
      "B:150",
      "B:151",
      "B:152",
      "B:153",
      "B:154",
      "B:155",
      "B:156",
      "B:157",
      "B:158",
      "B:159",
      "B:16",
      "B:160",
      "B:161",
      "B:162",
      "B:163",
      "B:164",
      "B:165",
      "B:166",
      "B:167",
      "B:168",
      "B:169",
      "B:17",
      "B:170",
      "B:171",
      "B:172",
      "B:173",
      "B:174",
      "B:175",
      "B:176",
      "B:177",
      "B:178",
      "B:179",
      "B:18",
      "B:180",
      "B:181",
      "B:182",
      "B:183",
      "B:184",
      "B:185",
      "B:186",
      "B:187",
      "B:188",
      "B:189",
      "B:19",
      "B:190",
      "B:191",
      "B:192",
      "B:193",
      "B:194",
      "B:195",
      "B:196",
      "B:197",
      "B:198",
      "B:199",
      "B:2",
      "B:20",
      "B:21",
      "B:22",
      "B:23",
      "B:24",
      "B:25",
      "B:26",
      "B:27",
      "B:28",
      "B:29",
      "B:3",
      "B:30",
      "B:31",
      "B:32",
      "B:33",
      "B:34",
      "B:35",
      "B:36",
      "B:37",
      "B:38",
      "B:39",
      "B:4",
      "B:40",
      "B:41",
      "B:42",
      "B:43",
      "B:44",
      "B:45",
      "B:46",
      "B:47",
      "B:48",
      "B:49",
      "B:5",
      "B:50",
      "B:51",
      "B:52",
      "B:53",
      "B:54",
      "B:55",
      "B:56",
      "B:57",
      "B:58",
      "B:59",
      "B:6",
      "B:60",
      "B:61",
      "B:62",
      "B:63",
      "B:64",
      "B:65",
      "B:66",
      "B:67",
      "B:68",
      "B:69",
      "B:7",
      "B:70",
      "B:71",
      "B:72",
      "B:73",
      "B:74",
      "B:75",
      "B:76",
      "B:77",
      "B:78",
      "B:79",
      "B:8",
      "B:80",
      "B:81",
      "B:82",
      "B:83",
      "B:84",
      "B:85",
      "B:86",
      "B:87",
      "B:88",
      "B:89",
      "B:9",
      "B:90",
      "B:91",
      "B:92",
      "B:93",
      "B:94",
      "B:95",
      "B:96",
      "B:97",
      "B:98",
      "B:99",
      "C:10",
      "C:100",
      "C:101",
      "C:102",
      "C:103",
      "C:104",
      "C:105",
      "C:106",
      "C:107",
      "C:108",
      "C:109",
      "C:11",
      "C:110",
      "C:111",
      "C:112",
      "C:113",
      "C:114",
      "C:115",
      "C:116",
      "C:117",
      "C:118",
      "C:119",
      "C:12",
      "C:120",
      "C:121",
      "C:122",
      "C:123",
      "C:124",
      "C:125",
      "C:126",
      "C:127",
      "C:128",
      "C:129",
      "C:13",
      "C:130",
      "C:131",
      "C:132",
      "C:133",
      "C:134",
      "C:135",
      "C:136",
      "C:137",
      "C:138",
      "C:139",
      "C:14",
      "C:140",
      "C:141",
      "C:142",
      "C:143",
      "C:144",
      "C:145",
      "C:146",
      "C:147",
      "C:148",
      "C:149",
      "C:15",
      "C:150",
      "C:151",
      "C:152",
      "C:153",
      "C:154",
      "C:155",
      "C:156",
      "C:157",
      "C:158",
      "C:159",
      "C:16",
      "C:160",
      "C:161",
      "C:162",
      "C:163",
      "C:164",
      "C:165",
      "C:166",
      "C:167",
      "C:168",
      "C:169",
      "C:17",
      "C:170",
      "C:171",
      "C:172",
      "C:173",
      "C:174",
      "C:175",
      "C:176",
      "C:177",
      "C:178",
      "C:179",
      "C:18",
      "C:180",
      "C:181",
      "C:182",
      "C:183",
      "C:184",
      "C:185",
      "C:186",
      "C:187",
      "C:188",
      "C:189",
      "C:19",
      "C:190",
      "C:191",
      "C:192",
      "C:193",
      "C:194",
      "C:195",
      "C:196",
      "C:197",
      "C:2",
      "C:20",
      "C:21",
      "C:22",
      "C:23",
      "C:24",
      "C:25",
      "C:26",
      "C:27",
      "C:28",
      "C:29",
      "C:3",
      "C:30",
      "C:31",
      "C:32",
      "C:33",
      "C:34",
      "C:35",
      "C:36",
      "C:37",
      "C:38",
      "C:39",
      "C:4",
      "C:40",
      "C:41",
      "C:42",
      "C:43",
      "C:44",
      "C:45",
      "C:46",
      "C:47",
      "C:48",
      "C:49",
      "C:5",
      "C:50",
      "C:51",
      "C:52",
      "C:53",
      "C:54",
      "C:55",
      "C:56",
      "C:57",
      "C:58",
      "C:59",
      "C:6",
      "C:60",
      "C:61",
      "C:62",
      "C:63",
      "C:64",
      "C:65",
      "C:66",
      "C:67",
      "C:68",
      "C:69",
      "C:7",
      "C:70",
      "C:71",
      "C:72",
      "C:73",
      "C:74",
      "C:75",
      "C:76",
      "C:77",
      "C:78",
      "C:79",
      "C:8",
      "C:80",
      "C:81",
      "C:82",
      "C:83",
      "C:84",
      "C:85",
      "C:86",
      "C:87",
      "C:88",
      "C:89",
      "C:9",
      "C:90",
      "C:91",
      "C:92",
      "C:93",
      "C:94",
      "C:95",
      "C:96",
      "C:97",
      "C:98",
      "C:99",
      "D:10",
      "D:100",
      "D:101",
      "D:102",
      "D:103",
      "D:104",
      "D:105",
      "D:106",
      "D:107",
      "D:108",
      "D:109",
      "D:11",
      "D:110",
      "D:111",
      "D:112",
      "D:113",
      "D:114",
      "D:115",
      "D:116",
      "D:117",
      "D:118",
      "D:119",
      "D:12",
      "D:120",
      "D:121",
      "D:122",
      "D:123",
      "D:124",
      "D:125",
      "D:126",
      "D:127",
      "D:128",
      "D:129",
      "D:13",
      "D:130",
      "D:131",
      "D:132",
      "D:133",
      "D:134",
      "D:135",
      "D:136",
      "D:137",
      "D:138",
      "D:139",
      "D:14",
      "D:140",
      "D:141",
      "D:142",
      "D:143",
      "D:144",
      "D:145",
      "D:146",
      "D:147",
      "D:148",
      "D:149",
      "D:15",
      "D:150",
      "D:151",
      "D:152",
      "D:153",
      "D:154",
      "D:155",
      "D:156",
      "D:157",
      "D:158",
      "D:159",
      "D:16",
      "D:160",
      "D:161",
      "D:162",
      "D:163",
      "D:164",
      "D:165",
      "D:166",
      "D:167",
      "D:168",
      "D:169",
      "D:17",
      "D:170",
      "D:171",
      "D:172",
      "D:173",
      "D:174",
      "D:175",
      "D:176",
      "D:177",
      "D:178",
      "D:179",
      "D:18",
      "D:180",
      "D:181",
      "D:182",
      "D:183",
      "D:184",
      "D:185",
      "D:186",
      "D:187",
      "D:188",
      "D:189",
      "D:19",
      "D:190",
      "D:191",
      "D:192",
      "D:193",
      "D:194",
      "D:195",
      "D:196",
      "D:197",
      "D:198",
      "D:199",
      "D:2",
      "D:20",
      "D:21",
      "D:22",
      "D:23",
      "D:24",
      "D:25",
      "D:26",
      "D:27",
      "D:28",
      "D:29",
      "D:3",
      "D:30",
      "D:31",
      "D:32",
      "D:33",
      "D:34",
      "D:35",
      "D:36",
      "D:37",
      "D:38",
      "D:39",
      "D:4",
      "D:40",
      "D:41",
      "D:42",
      "D:43",
      "D:44",
      "D:45",
      "D:46",
      "D:47",
      "D:48",
      "D:49",
      "D:5",
      "D:50",
      "D:51",
      "D:52",
      "D:53",
      "D:54",
      "D:55",
      "D:56",
      "D:57",
      "D:58",
      "D:59",
      "D:6",
      "D:60",
      "D:61",
      "D:62",
      "D:63",
      "D:64",
      "D:65",
      "D:66",
      "D:67",
      "D:68",
      "D:69",
      "D:7",
      "D:70",
      "D:71",
      "D:72",
      "D:73",
      "D:74",
      "D:75",
      "D:76",
      "D:77",
      "D:78",
      "D:79",
      "D:8",
      "D:80",
      "D:81",
      "D:82",
      "D:83",
      "D:84",
      "D:85",
      "D:86",
      "D:87",
      "D:88",
      "D:89",
      "D:9",
      "D:90",
      "D:91",
      "D:92",
      "D:93",
      "D:94",
      "D:95",
      "D:96",
      "D:97",
      "D:98",
      "D:99"
    ],
    "A:46": [
      "A:1",
      "A:10",
      "A:100",
      "A:101",
      "A:102",
      "A:103",
      "A:104",
      "A:105",
      "A:106",
      "A:107",
      "A:108",
      "A:109",
      "A:11",
      "A:110",
      "A:111",
      "A:112",
      "A:113",
      "A:114",
      "A:115",
      "A:116",
      "A:117",
      "A:118",
      "A:119",
      "A:12",
      "A:120",
      "A:121",
      "A:122",
      "A:123",
      "A:124",
      "A:125",
      "A:126",
      "A:127",
      "A:128",
      "A:129",
      "A:13",
      "A:130",
      "A:131",
      "A:132",
      "A:133",
      "A:134",
      "A:135",
      "A:136",
      "A:137",
      "A:138",
      "A:139",
      "A:14",
      "A:140",
      "A:141",
      "A:142",
      "A:143",
      "A:144",
      "A:145",
      "A:146",
      "A:147",
      "A:148",
      "A:149",
      "A:15",
      "A:150",
      "A:151",
      "A:152",
      "A:153",
      "A:154",
      "A:155",
      "A:156",
      "A:157",
      "A:158",
      "A:159",
      "A:16",
      "A:160",
      "A:161",
      "A:162",
      "A:163",
      "A:164",
      "A:165",
      "A:166",
      "A:167",
      "A:168",
      "A:169",
      "A:17",
      "A:170",
      "A:171",
      "A:172",
      "A:173",
      "A:174",
      "A:175",
      "A:176",
      "A:177",
      "A:178",
      "A:179",
      "A:18",
      "A:180",
      "A:181",
      "A:182",
      "A:183",
      "A:184",
      "A:185",
      "A:186",
      "A:187",
      "A:188",
      "A:189",
      "A:19",
      "A:190",
      "A:191",
      "A:192",
      "A:193",
      "A:194",
      "A:195",
      "A:196",
      "A:197",
      "A:198",
      "A:199",
      "A:2",
      "A:20",
      "A:21",
      "A:22",
      "A:23",
      "A:24",
      "A:25",
      "A:26",
      "A:27",
      "A:28",
      "A:29",
      "A:3",
      "A:30",
      "A:31",
      "A:32",
      "A:33",
      "A:34",
      "A:35",
      "A:36",
      "A:37",
      "A:38",
      "A:39",
      "A:4",
      "A:40",
      "A:41",
      "A:42",
      "A:43",
      "A:44",
      "A:45",
      "A:47",
      "A:48",
      "A:49",
      "A:5",
      "A:50",
      "A:51",
      "A:52",
      "A:53",
      "A:54",
      "A:55",
      "A:56",
      "A:57",
      "A:58",
      "A:59",
      "A:6",
      "A:60",
      "A:61",
      "A:62",
      "A:63",
      "A:64",
      "A:65",
      "A:66",
      "A:67",
      "A:68",
      "A:69",
      "A:7",
      "A:70",
      "A:71",
      "A:72",
      "A:73",
      "A:74",
      "A:75",
      "A:76",
      "A:77",
      "A:78",
      "A:79",
      "A:8",
      "A:80",
      "A:81",
      "A:82",
      "A:83",
      "A:84",
      "A:85",
      "A:86",
      "A:87",
      "A:88",
      "A:89",
      "A:9",
      "A:90",
      "A:91",
      "A:92",
      "A:93",
      "A:94",
      "A:95",
      "A:96",
      "A:97",
      "A:98",
      "A:99",
      "B:10",
      "B:100",
      "B:101",
      "B:102",
      "B:103",
      "B:104",
      "B:105",
      "B:106",
      "B:107",
      "B:108",
      "B:109",
      "B:11",
      "B:110",
      "B:111",
      "B:112",
      "B:113",
      "B:114",
      "B:115",
      "B:116",
      "B:117",
      "B:118",
      "B:119",
      "B:12",
      "B:120",
      "B:121",
      "B:122",
      "B:123",
      "B:124",
      "B:125",
      "B:126",
      "B:127",
      "B:128",
      "B:129",
      "B:13",
      "B:130",
      "B:131",
      "B:132",
      "B:133",
      "B:134",
      "B:135",
      "B:136",
      "B:137",
      "B:138",
      "B:139",
      "B:14",
      "B:140",
      "B:141",
      "B:142",
      "B:143",
      "B:144",
      "B:145",
      "B:146",
      "B:147",
      "B:148",
      "B:149",
      "B:15",
      "B:150",
      "B:151",
      "B:152",
      "B:153",
      "B:154",
      "B:155",
      "B:156",
      "B:157",
      "B:158",
      "B:159",
      "B:16",
      "B:160",
      "B:161",
      "B:162",
      "B:163",
      "B:164",
      "B:165",
      "B:166",
      "B:167",
      "B:168",
      "B:169",
      "B:17",
      "B:170",
      "B:171",
      "B:172",
      "B:173",
      "B:174",
      "B:175",
      "B:176",
      "B:177",
      "B:178",
      "B:179",
      "B:18",
      "B:180",
      "B:181",
      "B:182",
      "B:183",
      "B:184",
      "B:185",
      "B:186",
      "B:187",
      "B:188",
      "B:189",
      "B:19",
      "B:190",
      "B:191",
      "B:192",
      "B:193",
      "B:194",
      "B:195",
      "B:196",
      "B:197",
      "B:198",
      "B:199",
      "B:2",
      "B:20",
      "B:21",
      "B:22",
      "B:23",
      "B:24",
      "B:25",
      "B:26",
      "B:27",
      "B:28",
      "B:29",
      "B:3",
      "B:30",
      "B:31",
      "B:32",
      "B:33",
      "B:34",
      "B:35",
      "B:36",
      "B:37",
      "B:38",
      "B:39",
      "B:4",
      "B:40",
      "B:41",
      "B:42",
      "B:43",
      "B:44",
      "B:45",
      "B:46",
      "B:47",
      "B:48",
      "B:49",
      "B:5",
      "B:50",
      "B:51",
      "B:52",
      "B:53",
      "B:54",
      "B:55",
      "B:56",
      "B:57",
      "B:58",
      "B:59",
      "B:6",
      "B:60",
      "B:61",
      "B:62",
      "B:63",
      "B:64",
      "B:65",
      "B:66",
      "B:67",
      "B:68",
      "B:69",
      "B:7",
      "B:70",
      "B:71",
      "B:72",
      "B:73",
      "B:74",
      "B:75",
      "B:76",
      "B:77",
      "B:78",
      "B:79",
      "B:8",
      "B:80",
      "B:81",
      "B:82",
      "B:83",
      "B:84",
      "B:85",
      "B:86",
      "B:87",
      "B:88",
      "B:89",
      "B:9",
      "B:90",
      "B:91",
      "B:92",
      "B:93",
      "B:94",
      "B:95",
      "B:96",
      "B:97",
      "B:98",
      "B:99",
      "C:10",
      "C:100",
      "C:101",
      "C:102",
      "C:103",
      "C:104",
      "C:105",
      "C:106",
      "C:107",
      "C:108",
      "C:109",
      "C:11",
      "C:110",
      "C:111",
      "C:112",
      "C:113",
      "C:114",
      "C:115",
      "C:116",
      "C:117",
      "C:118",
      "C:119",
      "C:12",
      "C:120",
      "C:121",
      "C:122",
      "C:123",
      "C:124",
      "C:125",
      "C:126",
      "C:127",
      "C:128",
      "C:129",
      "C:13",
      "C:130",
      "C:131",
      "C:132",
      "C:133",
      "C:134",
      "C:135",
      "C:136",
      "C:137",
      "C:138",
      "C:139",
      "C:14",
      "C:140",
      "C:141",
      "C:142",
      "C:143",
      "C:144",
      "C:145",
      "C:146",
      "C:147",
      "C:148",
      "C:149",
      "C:15",
      "C:150",
      "C:151",
      "C:152",
      "C:153",
      "C:154",
      "C:155",
      "C:156",
      "C:157",
      "C:158",
      "C:159",
      "C:16",
      "C:160",
      "C:161",
      "C:162",
      "C:163",
      "C:164",
      "C:165",
      "C:166",
      "C:167",
      "C:168",
      "C:169",
      "C:17",
      "C:170",
      "C:171",
      "C:172",
      "C:173",
      "C:174",
      "C:175",
      "C:176",
      "C:177",
      "C:178",
      "C:179",
      "C:18",
      "C:180",
      "C:181",
      "C:182",
      "C:183",
      "C:184",
      "C:185",
      "C:186",
      "C:187",
      "C:188",
      "C:189",
      "C:19",
      "C:190",
      "C:191",
      "C:192",
      "C:193",
      "C:194",
      "C:195",
      "C:196",
      "C:197",
      "C:2",
      "C:20",
      "C:21",
      "C:22",
      "C:23",
      "C:24",
      "C:25",
      "C:26",
      "C:27",
      "C:28",
      "C:29",
      "C:3",
      "C:30",
      "C:31",
      "C:32",
      "C:33",
      "C:34",
      "C:35",
      "C:36",
      "C:37",
      "C:38",
      "C:39",
      "C:4",
      "C:40",
      "C:41",
      "C:42",
      "C:43",
      "C:44",
      "C:45",
      "C:46",
      "C:47",
      "C:48",
      "C:49",
      "C:5",
      "C:50",
      "C:51",
      "C:52",
      "C:53",
      "C:54",
      "C:55",
      "C:56",
      "C:57",
      "C:58",
      "C:59",
      "C:6",
      "C:60",
      "C:61",
      "C:62",
      "C:63",
      "C:64",
      "C:65",
      "C:66",
      "C:67",
      "C:68",
      "C:69",
      "C:7",
      "C:70",
      "C:71",
      "C:72",
      "C:73",
      "C:74",
      "C:75",
      "C:76",
      "C:77",
      "C:78",
      "C:79",
      "C:8",
      "C:80",
      "C:81",
      "C:82",
      "C:83",
      "C:84",
      "C:85",
      "C:86",
      "C:87",
      "C:88",
      "C:89",
      "C:9",
      "C:90",
      "C:91",
      "C:92",
      "C:93",
      "C:94",
      "C:95",
      "C:96",
      "C:97",
      "C:98",
      "C:99",
      "D:10",
      "D:100",
      "D:101",
      "D:102",
      "D:103",
      "D:104",
      "D:105",
      "D:106",
      "D:107",
      "D:108",
      "D:109",
      "D:11",
      "D:110",
      "D:111",
      "D:112",
      "D:113",
      "D:114",
      "D:115",
      "D:116",
      "D:117",
      "D:118",
      "D:119",
      "D:12",
      "D:120",
      "D:121",
      "D:122",
      "D:123",
      "D:124",
      "D:125",
      "D:126",
      "D:127",
      "D:128",
      "D:129",
      "D:13",
      "D:130",
      "D:131",
      "D:132",
      "D:133",
      "D:134",
      "D:135",
      "D:136",
      "D:137",
      "D:138",
      "D:139",
      "D:14",
      "D:140",
      "D:141",
      "D:142",
      "D:143",
      "D:144",
      "D:145",
      "D:146",
      "D:147",
      "D:148",
      "D:149",
      "D:15",
      "D:150",
      "D:151",
      "D:152",
      "D:153",
      "D:154",
      "D:155",
      "D:156",
      "D:157",
      "D:158",
      "D:159",
      "D:16",
      "D:160",
      "D:161",
      "D:162",
      "D:163",
      "D:164",
      "D:165",
      "D:166",
      "D:167",
      "D:168",
      "D:169",
      "D:17",
      "D:170",
      "D:171",
      "D:172",
      "D:173",
      "D:174",
      "D:175",
      "D:176",
      "D:177",
      "D:178",
      "D:179",
      "D:18",
      "D:180",
      "D:181",
      "D:182",
      "D:183",
      "D:184",
      "D:185",
      "D:186",
      "D:187",
      "D:188",
      "D:189",
      "D:19",
      "D:190",
      "D:191",
      "D:192",
      "D:193",
      "D:194",
      "D:195",
      "D:196",
      "D:197",
      "D:198",
      "D:199",
      "D:2",
      "D:20",
      "D:21",
      "D:22",
      "D:23",
      "D:24",
      "D:25",
      "D:26",
      "D:27",
      "D:28",
      "D:29",
      "D:3",
      "D:30",
      "D:31",
      "D:32",
      "D:33",
      "D:34",
      "D:35",
      "D:36",
      "D:37",
      "D:38",
      "D:39",
      "D:4",
      "D:40",
      "D:41",
      "D:42",
      "D:43",
      "D:44",
      "D:45",
      "D:46",
      "D:47",
      "D:48",
      "D:49",
      "D:5",
      "D:50",
      "D:51",
      "D:52",
      "D:53",
      "D:54",
      "D:55",
      "D:56",
      "D:57",
      "D:58",
      "D:59",
      "D:6",
      "D:60",
      "D:61",
      "D:62",
      "D:63",
      "D:64",
      "D:65",
      "D:66",
      "D:67",
      "D:68",
      "D:69",
      "D:7",
      "D:70",
      "D:71",
      "D:72",
      "D:73",
      "D:74",
      "D:75",
      "D:76",
      "D:77",
      "D:78",
      "D:79",
      "D:8",
      "D:80",
      "D:81",
      "D:82",
      "D:83",
      "D:84",
      "D:85",
      "D:86",
      "D:87",
      "D:88",
      "D:89",
      "D:9",
      "D:90",
      "D:91",
      "D:92",
      "D:93",
      "D:94",
      "D:95",
      "D:96",
      "D:97",
      "D:98",
      "D:99"
    ],
    "A:47": [
      "A:1",
      "A:10",
      "A:100",
      "A:101",
      "A:102",
      "A:103",
      "A:104",
      "A:105",
      "A:106",
      "A:107",
      "A:108",
      "A:109",
      "A:11",
      "A:110",
      "A:111",
      "A:112",
      "A:113",
      "A:114",
      "A:115",
      "A:116",
      "A:117",
      "A:118",
      "A:119",
      "A:12",
      "A:120",
      "A:121",
      "A:122",
      "A:123",
      "A:124",
      "A:125",
      "A:126",
      "A:127",
      "A:128",
      "A:129",
      "A:13",
      "A:130",
      "A:131",
      "A:132",
      "A:133",
      "A:134",
      "A:135",
      "A:136",
      "A:137",
      "A:138",
      "A:139",
      "A:14",
      "A:140",
      "A:141",
      "A:142",
      "A:143",
      "A:144",
      "A:145",
      "A:146",
      "A:147",
      "A:148",
      "A:149",
      "A:15",
      "A:150",
      "A:151",
      "A:152",
      "A:153",
      "A:154",
      "A:155",
      "A:156",
      "A:157",
      "A:158",
      "A:159",
      "A:16",
      "A:160",
      "A:161",
      "A:162",
      "A:163",
      "A:164",
      "A:165",
      "A:166",
      "A:167",
      "A:168",
      "A:169",
      "A:17",
      "A:170",
      "A:171",
      "A:172",
      "A:173",
      "A:174",
      "A:175",
      "A:176",
      "A:177",
      "A:178",
      "A:179",
      "A:18",
      "A:180",
      "A:181",
      "A:182",
      "A:183",
      "A:184",
      "A:185",
      "A:186",
      "A:187",
      "A:188",
      "A:189",
      "A:19",
      "A:190",
      "A:191",
      "A:192",
      "A:193",
      "A:194",
      "A:195",
      "A:196",
      "A:197",
      "A:198",
      "A:199",
      "A:2",
      "A:20",
      "A:21",
      "A:22",
      "A:23",
      "A:24",
      "A:25",
      "A:26",
      "A:27",
      "A:28",
      "A:29",
      "A:3",
      "A:30",
      "A:31",
      "A:32",
      "A:33",
      "A:34",
      "A:35",
      "A:36",
      "A:37",
      "A:38",
      "A:39",
      "A:4",
      "A:40",
      "A:41",
      "A:42",
      "A:43",
      "A:44",
      "A:45",
      "A:46",
      "A:48",
      "A:49",
      "A:5",
      "A:50",
      "A:51",
      "A:52",
      "A:53",
      "A:54",
      "A:55",
      "A:56",
      "A:57",
      "A:58",
      "A:59",
      "A:6",
      "A:60",
      "A:61",
      "A:62",
      "A:63",
      "A:64",
      "A:65",
      "A:66",
      "A:67",
      "A:68",
      "A:69",
      "A:7",
      "A:70",
      "A:71",
      "A:72",
      "A:73",
      "A:74",
      "A:75",
      "A:76",
      "A:77",
      "A:78",
      "A:79",
      "A:8",
      "A:80",
      "A:81",
      "A:82",
      "A:83",
      "A:84",
      "A:85",
      "A:86",
      "A:87",
      "A:88",
      "A:89",
      "A:9",
      "A:90",
      "A:91",
      "A:92",
      "A:93",
      "A:94",
      "A:95",
      "A:96",
      "A:97",
      "A:98",
      "A:99",
      "B:10",
      "B:100",
      "B:101",
      "B:102",
      "B:103",
      "B:104",
      "B:105",
      "B:106",
      "B:107",
      "B:108",
      "B:109",
      "B:11",
      "B:110",
      "B:111",
      "B:112",
      "B:113",
      "B:114",
      "B:115",
      "B:116",
      "B:117",
      "B:118",
      "B:119",
      "B:12",
      "B:120",
      "B:121",
      "B:122",
      "B:123",
      "B:124",
      "B:125",
      "B:126",
      "B:127",
      "B:128",
      "B:129",
      "B:13",
      "B:130",
      "B:131",
      "B:132",
      "B:133",
      "B:134",
      "B:135",
      "B:136",
      "B:137",
      "B:138",
      "B:139",
      "B:14",
      "B:140",
      "B:141",
      "B:142",
      "B:143",
      "B:144",
      "B:145",
      "B:146",
      "B:147",
      "B:148",
      "B:149",
      "B:15",
      "B:150",
      "B:151",
      "B:152",
      "B:153",
      "B:154",
      "B:155",
      "B:156",
      "B:157",
      "B:158",
      "B:159",
      "B:16",
      "B:160",
      "B:161",
      "B:162",
      "B:163",
      "B:164",
      "B:165",
      "B:166",
      "B:167",
      "B:168",
      "B:169",
      "B:17",
      "B:170",
      "B:171",
      "B:172",
      "B:173",
      "B:174",
      "B:175",
      "B:176",
      "B:177",
      "B:178",
      "B:179",
      "B:18",
      "B:180",
      "B:181",
      "B:182",
      "B:183",
      "B:184",
      "B:185",
      "B:186",
      "B:187",
      "B:188",
      "B:189",
      "B:19",
      "B:190",
      "B:191",
      "B:192",
      "B:193",
      "B:194",
      "B:195",
      "B:196",
      "B:197",
      "B:198",
      "B:199",
      "B:2",
      "B:20",
      "B:21",
      "B:22",
      "B:23",
      "B:24",
      "B:25",
      "B:26",
      "B:27",
      "B:28",
      "B:29",
      "B:3",
      "B:30",
      "B:31",
      "B:32",
      "B:33",
      "B:34",
      "B:35",
      "B:36",
      "B:37",
      "B:38",
      "B:39",
      "B:4",
      "B:40",
      "B:41",
      "B:42",
      "B:43",
      "B:44",
      "B:45",
      "B:46",
      "B:47",
      "B:48",
      "B:49",
      "B:5",
      "B:50",
      "B:51",
      "B:52",
      "B:53",
      "B:54",
      "B:55",
      "B:56",
      "B:57",
      "B:58",
      "B:59",
      "B:6",
      "B:60",
      "B:61",
      "B:62",
      "B:63",
      "B:64",
      "B:65",
      "B:66",
      "B:67",
      "B:68",
      "B:69",
      "B:7",
      "B:70",
      "B:71",
      "B:72",
      "B:73",
      "B:74",
      "B:75",
      "B:76",
      "B:77",
      "B:78",
      "B:79",
      "B:8",
      "B:80",
      "B:81",
      "B:82",
      "B:83",
      "B:84",
      "B:85",
      "B:86",
      "B:87",
      "B:88",
      "B:89",
      "B:9",
      "B:90",
      "B:91",
      "B:92",
      "B:93",
      "B:94",
      "B:95",
      "B:96",
      "B:97",
      "B:98",
      "B:99",
      "C:10",
      "C:100",
      "C:101",
      "C:102",
      "C:103",
      "C:104",
      "C:105",
      "C:106",
      "C:107",
      "C:108",
      "C:109",
      "C:11",
      "C:110",
      "C:111",
      "C:112",
      "C:113",
      "C:114",
      "C:115",
      "C:116",
      "C:117",
      "C:118",
      "C:119",
      "C:12",
      "C:120",
      "C:121",
      "C:122",
      "C:123",
      "C:124",
      "C:125",
      "C:126",
      "C:127",
      "C:128",
      "C:129",
      "C:13",
      "C:130",
      "C:131",
      "C:132",
      "C:133",
      "C:134",
      "C:135",
      "C:136",
      "C:137",
      "C:138",
      "C:139",
      "C:14",
      "C:140",
      "C:141",
      "C:142",
      "C:143",
      "C:144",
      "C:145",
      "C:146",
      "C:147",
      "C:148",
      "C:149",
      "C:15",
      "C:150",
      "C:151",
      "C:152",
      "C:153",
      "C:154",
      "C:155",
      "C:156",
      "C:157",
      "C:158",
      "C:159",
      "C:16",
      "C:160",
      "C:161",
      "C:162",
      "C:163",
      "C:164",
      "C:165",
      "C:166",
      "C:167",
      "C:168",
      "C:169",
      "C:17",
      "C:170",
      "C:171",
      "C:172",
      "C:173",
      "C:174",
      "C:175",
      "C:176",
      "C:177",
      "C:178",
      "C:179",
      "C:18",
      "C:180",
      "C:181",
      "C:182",
      "C:183",
      "C:184",
      "C:185",
      "C:186",
      "C:187",
      "C:188",
      "C:189",
      "C:19",
      "C:190",
      "C:191",
      "C:192",
      "C:193",
      "C:194",
      "C:195",
      "C:196",
      "C:197",
      "C:2",
      "C:20",
      "C:21",
      "C:22",
      "C:23",
      "C:24",
      "C:25",
      "C:26",
      "C:27",
      "C:28",
      "C:29",
      "C:3",
      "C:30",
      "C:31",
      "C:32",
      "C:33",
      "C:34",
      "C:35",
      "C:36",
      "C:37",
      "C:38",
      "C:39",
      "C:4",
      "C:40",
      "C:41",
      "C:42",
      "C:43",
      "C:44",
      "C:45",
      "C:46",
      "C:47",
      "C:48",
      "C:49",
      "C:5",
      "C:50",
      "C:51",
      "C:52",
      "C:53",
      "C:54",
      "C:55",
      "C:56",
      "C:57",
      "C:58",
      "C:59",
      "C:6",
      "C:60",
      "C:61",
      "C:62",
      "C:63",
      "C:64",
      "C:65",
      "C:66",
      "C:67",
      "C:68",
      "C:69",
      "C:7",
      "C:70",
      "C:71",
      "C:72",
      "C:73",
      "C:74",
      "C:75",
      "C:76",
      "C:77",
      "C:78",
      "C:79",
      "C:8",
      "C:80",
      "C:81",
      "C:82",
      "C:83",
      "C:84",
      "C:85",
      "C:86",
      "C:87",
      "C:88",
      "C:89",
      "C:9",
      "C:90",
      "C:91",
      "C:92",
      "C:93",
      "C:94",
      "C:95",
      "C:96",
      "C:97",
      "C:98",
      "C:99",
      "D:10",
      "D:100",
      "D:101",
      "D:102",
      "D:103",
      "D:104",
      "D:105",
      "D:106",
      "D:107",
      "D:108",
      "D:109",
      "D:11",
      "D:110",
      "D:111",
      "D:112",
      "D:113",
      "D:114",
      "D:115",
      "D:116",
      "D:117",
      "D:118",
      "D:119",
      "D:12",
      "D:120",
      "D:121",
      "D:122",
      "D:123",
      "D:124",
      "D:125",
      "D:126",
      "D:127",
      "D:128",
      "D:129",
      "D:13",
      "D:130",
      "D:131",
      "D:132",
      "D:133",
      "D:134",
      "D:135",
      "D:136",
      "D:137",
      "D:138",
      "D:139",
      "D:14",
      "D:140",
      "D:141",
      "D:142",
      "D:143",
      "D:144",
      "D:145",
      "D:146",
      "D:147",
      "D:148",
      "D:149",
      "D:15",
      "D:150",
      "D:151",
      "D:152",
      "D:153",
      "D:154",
      "D:155",
      "D:156",
      "D:157",
      "D:158",
      "D:159",
      "D:16",
      "D:160",
      "D:161",
      "D:162",
      "D:163",
      "D:164",
      "D:165",
      "D:166",
      "D:167",
      "D:168",
      "D:169",
      "D:17",
      "D:170",
      "D:171",
      "D:172",
      "D:173",
      "D:174",
      "D:175",
      "D:176",
      "D:177",
      "D:178",
      "D:179",
      "D:18",
      "D:180",
      "D:181",
      "D:182",
      "D:183",
      "D:184",
      "D:185",
      "D:186",
      "D:187",
      "D:188",
      "D:189",
      "D:19",
      "D:190",
      "D:191",
      "D:192",
      "D:193",
      "D:194",
      "D:195",
      "D:196",
      "D:197",
      "D:198",
      "D:199",
      "D:2",
      "D:20",
      "D:21",
      "D:22",
      "D:23",
      "D:24",
      "D:25",
      "D:26",
      "D:27",
      "D:28",
      "D:29",
      "D:3",
      "D:30",
      "D:31",
      "D:32",
      "D:33",
      "D:34",
      "D:35",
      "D:36",
      "D:37",
      "D:38",
      "D:39",
      "D:4",
      "D:40",
      "D:41",
      "D:42",
      "D:43",
      "D:44",
      "D:45",
      "D:46",
      "D:47",
      "D:48",
      "D:49",
      "D:5",
      "D:50",
      "D:51",
      "D:52",
      "D:53",
      "D:54",
      "D:55",
      "D:56",
      "D:57",
      "D:58",
      "D:59",
      "D:6",
      "D:60",
      "D:61",
      "D:62",
      "D:63",
      "D:64",
      "D:65",
      "D:66",
      "D:67",
      "D:68",
      "D:69",
      "D:7",
      "D:70",
      "D:71",
      "D:72",
      "D:73",
      "D:74",
      "D:75",
      "D:76",
      "D:77",
      "D:78",
      "D:79",
      "D:8",
      "D:80",
      "D:81",
      "D:82",
      "D:83",
      "D:84",
      "D:85",
      "D:86",
      "D:87",
      "D:88",
      "D:89",
      "D:9",
      "D:90",
      "D:91",
      "D:92",
      "D:93",
      "D:94",
      "D:95",
      "D:96",
      "D:97",
      "D:98",
      "D:99"
    ],
    "A:48": [
      "A:1",
      "A:10",
      "A:100",
      "A:101",
      "A:102",
      "A:103",
      "A:104",
      "A:105",
      "A:106",
      "A:107",
      "A:108",
      "A:109",
      "A:11",
      "A:110",
      "A:111",
      "A:112",
      "A:113",
      "A:114",
      "A:115",
      "A:116",
      "A:117",
      "A:118",
      "A:119",
      "A:12",
      "A:120",
      "A:121",
      "A:122",
      "A:123",
      "A:124",
      "A:125",
      "A:126",
      "A:127",
      "A:128",
      "A:129",
      "A:13",
      "A:130",
      "A:131",
      "A:132",
      "A:133",
      "A:134",
      "A:135",
      "A:136",
      "A:137",
      "A:138",
      "A:139",
      "A:14",
      "A:140",
      "A:141",
      "A:142",
      "A:143",
      "A:144",
      "A:145",
      "A:146",
      "A:147",
      "A:148",
      "A:149",
      "A:15",
      "A:150",
      "A:151",
      "A:152",
      "A:153",
      "A:154",
      "A:155",
      "A:156",
      "A:157",
      "A:158",
      "A:159",
      "A:16",
      "A:160",
      "A:161",
      "A:162",
      "A:163",
      "A:164",
      "A:165",
      "A:166",
      "A:167",
      "A:168",
      "A:169",
      "A:17",
      "A:170",
      "A:171",
      "A:172",
      "A:173",
      "A:174",
      "A:175",
      "A:176",
      "A:177",
      "A:178",
      "A:179",
      "A:18",
      "A:180",
      "A:181",
      "A:182",
      "A:183",
      "A:184",
      "A:185",
      "A:186",
      "A:187",
      "A:188",
      "A:189",
      "A:19",
      "A:190",
      "A:191",
      "A:192",
      "A:193",
      "A:194",
      "A:195",
      "A:196",
      "A:197",
      "A:198",
      "A:199",
      "A:2",
      "A:20",
      "A:21",
      "A:22",
      "A:23",
      "A:24",
      "A:25",
      "A:26",
      "A:27",
      "A:28",
      "A:29",
      "A:3",
      "A:30",
      "A:31",
      "A:32",
      "A:33",
      "A:34",
      "A:35",
      "A:36",
      "A:37",
      "A:38",
      "A:39",
      "A:4",
      "A:40",
      "A:41",
      "A:42",
      "A:43",
      "A:44",
      "A:45",
      "A:46",
      "A:47",
      "A:49",
      "A:5",
      "A:50",
      "A:51",
      "A:52",
      "A:53",
      "A:54",
      "A:55",
      "A:56",
      "A:57",
      "A:58",
      "A:59",
      "A:6",
      "A:60",
      "A:61",
      "A:62",
      "A:63",
      "A:64",
      "A:65",
      "A:66",
      "A:67",
      "A:68",
      "A:69",
      "A:7",
      "A:70",
      "A:71",
      "A:72",
      "A:73",
      "A:74",
      "A:75",
      "A:76",
      "A:77",
      "A:78",
      "A:79",
      "A:8",
      "A:80",
      "A:81",
      "A:82",
      "A:83",
      "A:84",
      "A:85",
      "A:86",
      "A:87",
      "A:88",
      "A:89",
      "A:9",
      "A:90",
      "A:91",
      "A:92",
      "A:93",
      "A:94",
      "A:95",
      "A:96",
      "A:97",
      "A:98",
      "A:99",
      "B:10",
      "B:100",
      "B:101",
      "B:102",
      "B:103",
      "B:104",
      "B:105",
      "B:106",
      "B:107",
      "B:108",
      "B:109",
      "B:11",
      "B:110",
      "B:111",
      "B:112",
      "B:113",
      "B:114",
      "B:115",
      "B:116",
      "B:117",
      "B:118",
      "B:119",
      "B:12",
      "B:120",
      "B:121",
      "B:122",
      "B:123",
      "B:124",
      "B:125",
      "B:126",
      "B:127",
      "B:128",
      "B:129",
      "B:13",
      "B:130",
      "B:131",
      "B:132",
      "B:133",
      "B:134",
      "B:135",
      "B:136",
      "B:137",
      "B:138",
      "B:139",
      "B:14",
      "B:140",
      "B:141",
      "B:142",
      "B:143",
      "B:144",
      "B:145",
      "B:146",
      "B:147",
      "B:148",
      "B:149",
      "B:15",
      "B:150",
      "B:151",
      "B:152",
      "B:153",
      "B:154",
      "B:155",
      "B:156",
      "B:157",
      "B:158",
      "B:159",
      "B:16",
      "B:160",
      "B:161",
      "B:162",
      "B:163",
      "B:164",
      "B:165",
      "B:166",
      "B:167",
      "B:168",
      "B:169",
      "B:17",
      "B:170",
      "B:171",
      "B:172",
      "B:173",
      "B:174",
      "B:175",
      "B:176",
      "B:177",
      "B:178",
      "B:179",
      "B:18",
      "B:180",
      "B:181",
      "B:182",
      "B:183",
      "B:184",
      "B:185",
      "B:186",
      "B:187",
      "B:188",
      "B:189",
      "B:19",
      "B:190",
      "B:191",
      "B:192",
      "B:193",
      "B:194",
      "B:195",
      "B:196",
      "B:197",
      "B:198",
      "B:199",
      "B:2",
      "B:20",
      "B:21",
      "B:22",
      "B:23",
      "B:24",
      "B:25",
      "B:26",
      "B:27",
      "B:28",
      "B:29",
      "B:3",
      "B:30",
      "B:31",
      "B:32",
      "B:33",
      "B:34",
      "B:35",
      "B:36",
      "B:37",
      "B:38",
      "B:39",
      "B:4",
      "B:40",
      "B:41",
      "B:42",
      "B:43",
      "B:44",
      "B:45",
      "B:46",
      "B:47",
      "B:48",
      "B:49",
      "B:5",
      "B:50",
      "B:51",
      "B:52",
      "B:53",
      "B:54",
      "B:55",
      "B:56",
      "B:57",
      "B:58",
      "B:59",
      "B:6",
      "B:60",
      "B:61",
      "B:62",
      "B:63",
      "B:64",
      "B:65",
      "B:66",
      "B:67",
      "B:68",
      "B:69",
      "B:7",
      "B:70",
      "B:71",
      "B:72",
      "B:73",
      "B:74",
      "B:75",
      "B:76",
      "B:77",
      "B:78",
      "B:79",
      "B:8",
      "B:80",
      "B:81",
      "B:82",
      "B:83",
      "B:84",
      "B:85",
      "B:86",
      "B:87",
      "B:88",
      "B:89",
      "B:9",
      "B:90",
      "B:91",
      "B:92",
      "B:93",
      "B:94",
      "B:95",
      "B:96",
      "B:97",
      "B:98",
      "B:99",
      "C:10",
      "C:100",
      "C:101",
      "C:102",
      "C:103",
      "C:104",
      "C:105",
      "C:106",
      "C:107",
      "C:108",
      "C:109",
      "C:11",
      "C:110",
      "C:111",
      "C:112",
      "C:113",
      "C:114",
      "C:115",
      "C:116",
      "C:117",
      "C:118",
      "C:119",
      "C:12",
      "C:120",
      "C:121",
      "C:122",
      "C:123",
      "C:124",
      "C:125",
      "C:126",
      "C:127",
      "C:128",
      "C:129",
      "C:13",
      "C:130",
      "C:131",
      "C:132",
      "C:133",
      "C:134",
      "C:135",
      "C:136",
      "C:137",
      "C:138",
      "C:139",
      "C:14",
      "C:140",
      "C:141",
      "C:142",
      "C:143",
      "C:144",
      "C:145",
      "C:146",
      "C:147",
      "C:148",
      "C:149",
      "C:15",
      "C:150",
      "C:151",
      "C:152",
      "C:153",
      "C:154",
      "C:155",
      "C:156",
      "C:157",
      "C:158",
      "C:159",
      "C:16",
      "C:160",
      "C:161",
      "C:162",
      "C:163",
      "C:164",
      "C:165",
      "C:166",
      "C:167",
      "C:168",
      "C:169",
      "C:17",
      "C:170",
      "C:171",
      "C:172",
      "C:173",
      "C:174",
      "C:175",
      "C:176",
      "C:177",
      "C:178",
      "C:179",
      "C:18",
      "C:180",
      "C:181",
      "C:182",
      "C:183",
      "C:184",
      "C:185",
      "C:186",
      "C:187",
      "C:188",
      "C:189",
      "C:19",
      "C:190",
      "C:191",
      "C:192",
      "C:193",
      "C:194",
      "C:195",
      "C:196",
      "C:197",
      "C:2",
      "C:20",
      "C:21",
      "C:22",
      "C:23",
      "C:24",
      "C:25",
      "C:26",
      "C:27",
      "C:28",
      "C:29",
      "C:3",
      "C:30",
      "C:31",
      "C:32",
      "C:33",
      "C:34",
      "C:35",
      "C:36",
      "C:37",
      "C:38",
      "C:39",
      "C:4",
      "C:40",
      "C:41",
      "C:42",
      "C:43",
      "C:44",
      "C:45",
      "C:46",
      "C:47",
      "C:48",
      "C:49",
      "C:5",
      "C:50",
      "C:51",
      "C:52",
      "C:53",
      "C:54",
      "C:55",
      "C:56",
      "C:57",
      "C:58",
      "C:59",
      "C:6",
      "C:60",
      "C:61",
      "C:62",
      "C:63",
      "C:64",
      "C:65",
      "C:66",
      "C:67",
      "C:68",
      "C:69",
      "C:7",
      "C:70",
      "C:71",
      "C:72",
      "C:73",
      "C:74",
      "C:75",
      "C:76",
      "C:77",
      "C:78",
      "C:79",
      "C:8",
      "C:80",
      "C:81",
      "C:82",
      "C:83",
      "C:84",
      "C:85",
      "C:86",
      "C:87",
      "C:88",
      "C:89",
      "C:9",
      "C:90",
      "C:91",
      "C:92",
      "C:93",
      "C:94",
      "C:95",
      "C:96",
      "C:97",
      "C:98",
      "C:99",
      "D:10",
      "D:100",
      "D:101",
      "D:102",
      "D:103",
      "D:104",
      "D:105",
      "D:106",
      "D:107",
      "D:108",
      "D:109",
      "D:11",
      "D:110",
      "D:111",
      "D:112",
      "D:113",
      "D:114",
      "D:115",
      "D:116",
      "D:117",
      "D:118",
      "D:119",
      "D:12",
      "D:120",
      "D:121",
      "D:122",
      "D:123",
      "D:124",
      "D:125",
      "D:126",
      "D:127",
      "D:128",
      "D:129",
      "D:13",
      "D:130",
      "D:131",
      "D:132",
      "D:133",
      "D:134",
      "D:135",
      "D:136",
      "D:137",
      "D:138",
      "D:139",
      "D:14",
      "D:140",
      "D:141",
      "D:142",
      "D:143",
      "D:144",
      "D:145",
      "D:146",
      "D:147",
      "D:148",
      "D:149",
      "D:15",
      "D:150",
      "D:151",
      "D:152",
      "D:153",
      "D:154",
      "D:155",
      "D:156",
      "D:157",
      "D:158",
      "D:159",
      "D:16",
      "D:160",
      "D:161",
      "D:162",
      "D:163",
      "D:164",
      "D:165",
      "D:166",
      "D:167",
      "D:168",
      "D:169",
      "D:17",
      "D:170",
      "D:171",
      "D:172",
      "D:173",
      "D:174",
      "D:175",
      "D:176",
      "D:177",
      "D:178",
      "D:179",
      "D:18",
      "D:180",
      "D:181",
      "D:182",
      "D:183",
      "D:184",
      "D:185",
      "D:186",
      "D:187",
      "D:188",
      "D:189",
      "D:19",
      "D:190",
      "D:191",
      "D:192",
      "D:193",
      "D:194",
      "D:195",
      "D:196",
      "D:197",
      "D:198",
      "D:199",
      "D:2",
      "D:20",
      "D:21",
      "D:22",
      "D:23",
      "D:24",
      "D:25",
      "D:26",
      "D:27",
      "D:28",
      "D:29",
      "D:3",
      "D:30",
      "D:31",
      "D:32",
      "D:33",
      "D:34",
      "D:35",
      "D:36",
      "D:37",
      "D:38",
      "D:39",
      "D:4",
      "D:40",
      "D:41",
      "D:42",
      "D:43",
      "D:44",
      "D:45",
      "D:46",
      "D:47",
      "D:48",
      "D:49",
      "D:5",
      "D:50",
      "D:51",
      "D:52",
      "D:53",
      "D:54",
      "D:55",
      "D:56",
      "D:57",
      "D:58",
      "D:59",
      "D:6",
      "D:60",
      "D:61",
      "D:62",
      "D:63",
      "D:64",
      "D:65",
      "D:66",
      "D:67",
      "D:68",
      "D:69",
      "D:7",
      "D:70",
      "D:71",
      "D:72",
      "D:73",
      "D:74",
      "D:75",
      "D:76",
      "D:77",
      "D:78",
      "D:79",
      "D:8",
      "D:80",
      "D:81",
      "D:82",
      "D:83",
      "D:84",
      "D:85",
      "D:86",
      "D:87",
      "D:88",
      "D:89",
      "D:9",
      "D:90",
      "D:91",
      "D:92",
      "D:93",
      "D:94",
      "D:95",
      "D:96",
      "D:97",
      "D:98",
      "D:99"
    ],
    "A:49": [
      "A:1",
      "A:10",
      "A:100",
      "A:101",
      "A:102",
      "A:103",
      "A:104",
      "A:105",
      "A:106",
      "A:107",
      "A:108",
      "A:109",
      "A:11",
      "A:110",
      "A:111",
      "A:112",
      "A:113",
      "A:114",
      "A:115",
      "A:116",
      "A:117",
      "A:118",
      "A:119",
      "A:12",
      "A:120",
      "A:121",
      "A:122",
      "A:123",
      "A:124",
      "A:125",
      "A:126",
      "A:127",
      "A:128",
      "A:129",
      "A:13",
      "A:130",
      "A:131",
      "A:132",
      "A:133",
      "A:134",
      "A:135",
      "A:136",
      "A:137",
      "A:138",
      "A:139",
      "A:14",
      "A:140",
      "A:141",
      "A:142",
      "A:143",
      "A:144",
      "A:145",
      "A:146",
      "A:147",
      "A:148",
      "A:149",
      "A:15",
      "A:150",
      "A:151",
      "A:152",
      "A:153",
      "A:154",
      "A:155",
      "A:156",
      "A:157",
      "A:158",
      "A:159",
      "A:16",
      "A:160",
      "A:161",
      "A:162",
      "A:163",
      "A:164",
      "A:165",
      "A:166",
      "A:167",
      "A:168",
      "A:169",
      "A:17",
      "A:170",
      "A:171",
      "A:172",
      "A:173",
      "A:174",
      "A:175",
      "A:176",
      "A:177",
      "A:178",
      "A:179",
      "A:18",
      "A:180",
      "A:181",
      "A:182",
      "A:183",
      "A:184",
      "A:185",
      "A:186",
      "A:187",
      "A:188",
      "A:189",
      "A:19",
      "A:190",
      "A:191",
      "A:192",
      "A:193",
      "A:194",
      "A:195",
      "A:196",
      "A:197",
      "A:198",
      "A:199",
      "A:2",
      "A:20",
      "A:21",
      "A:22",
      "A:23",
      "A:24",
      "A:25",
      "A:26",
      "A:27",
      "A:28",
      "A:29",
      "A:3",
      "A:30",
      "A:31",
      "A:32",
      "A:33",
      "A:34",
      "A:35",
      "A:36",
      "A:37",
      "A:38",
      "A:39",
      "A:4",
      "A:40",
      "A:41",
      "A:42",
      "A:43",
      "A:44",
      "A:45",
      "A:46",
      "A:47",
      "A:48",
      "A:5",
      "A:50",
      "A:51",
      "A:52",
      "A:53",
      "A:54",
      "A:55",
      "A:56",
      "A:57",
      "A:58",
      "A:59",
      "A:6",
      "A:60",
      "A:61",
      "A:62",
      "A:63",
      "A:64",
      "A:65",
      "A:66",
      "A:67",
      "A:68",
      "A:69",
      "A:7",
      "A:70",
      "A:71",
      "A:72",
      "A:73",
      "A:74",
      "A:75",
      "A:76",
      "A:77",
      "A:78",
      "A:79",
      "A:8",
      "A:80",
      "A:81",
      "A:82",
      "A:83",
      "A:84",
      "A:85",
      "A:86",
      "A:87",
      "A:88",
      "A:89",
      "A:9",
      "A:90",
      "A:91",
      "A:92",
      "A:93",
      "A:94",
      "A:95",
      "A:96",
      "A:97",
      "A:98",
      "A:99",
      "B:10",
      "B:100",
      "B:101",
      "B:102",
      "B:103",
      "B:104",
      "B:105",
      "B:106",
      "B:107",
      "B:108",
      "B:109",
      "B:11",
      "B:110",
      "B:111",
      "B:112",
      "B:113",
      "B:114",
      "B:115",
      "B:116",
      "B:117",
      "B:118",
      "B:119",
      "B:12",
      "B:120",
      "B:121",
      "B:122",
      "B:123",
      "B:124",
      "B:125",
      "B:126",
      "B:127",
      "B:128",
      "B:129",
      "B:13",
      "B:130",
      "B:131",
      "B:132",
      "B:133",
      "B:134",
      "B:135",
      "B:136",
      "B:137",
      "B:138",
      "B:139",
      "B:14",
      "B:140",
      "B:141",
      "B:142",
      "B:143",
      "B:144",
      "B:145",
      "B:146",
      "B:147",
      "B:148",
      "B:149",
      "B:15",
      "B:150",
      "B:151",
      "B:152",
      "B:153",
      "B:154",
      "B:155",
      "B:156",
      "B:157",
      "B:158",
      "B:159",
      "B:16",
      "B:160",
      "B:161",
      "B:162",
      "B:163",
      "B:164",
      "B:165",
      "B:166",
      "B:167",
      "B:168",
      "B:169",
      "B:17",
      "B:170",
      "B:171",
      "B:172",
      "B:173",
      "B:174",
      "B:175",
      "B:176",
      "B:177",
      "B:178",
      "B:179",
      "B:18",
      "B:180",
      "B:181",
      "B:182",
      "B:183",
      "B:184",
      "B:185",
      "B:186",
      "B:187",
      "B:188",
      "B:189",
      "B:19",
      "B:190",
      "B:191",
      "B:192",
      "B:193",
      "B:194",
      "B:195",
      "B:196",
      "B:197",
      "B:198",
      "B:199",
      "B:2",
      "B:20",
      "B:21",
      "B:22",
      "B:23",
      "B:24",
      "B:25",
      "B:26",
      "B:27",
      "B:28",
      "B:29",
      "B:3",
      "B:30",
      "B:31",
      "B:32",
      "B:33",
      "B:34",
      "B:35",
      "B:36",
      "B:37",
      "B:38",
      "B:39",
      "B:4",
      "B:40",
      "B:41",
      "B:42",
      "B:43",
      "B:44",
      "B:45",
      "B:46",
      "B:47",
      "B:48",
      "B:49",
      "B:5",
      "B:50",
      "B:51",
      "B:52",
      "B:53",
      "B:54",
      "B:55",
      "B:56",
      "B:57",
      "B:58",
      "B:59",
      "B:6",
      "B:60",
      "B:61",
      "B:62",
      "B:63",
      "B:64",
      "B:65",
      "B:66",
      "B:67",
      "B:68",
      "B:69",
      "B:7",
      "B:70",
      "B:71",
      "B:72",
      "B:73",
      "B:74",
      "B:75",
      "B:76",
      "B:77",
      "B:78",
      "B:79",
      "B:8",
      "B:80",
      "B:81",
      "B:82",
      "B:83",
      "B:84",
      "B:85",
      "B:86",
      "B:87",
      "B:88",
      "B:89",
      "B:9",
      "B:90",
      "B:91",
      "B:92",
      "B:93",
      "B:94",
      "B:95",
      "B:96",
      "B:97",
      "B:98",
      "B:99",
      "C:10",
      "C:100",
      "C:101",
      "C:102",
      "C:103",
      "C:104",
      "C:105",
      "C:106",
      "C:107",
      "C:108",
      "C:109",
      "C:11",
      "C:110",
      "C:111",
      "C:112",
      "C:113",
      "C:114",
      "C:115",
      "C:116",
      "C:117",
      "C:118",
      "C:119",
      "C:12",
      "C:120",
      "C:121",
      "C:122",
      "C:123",
      "C:124",
      "C:125",
      "C:126",
      "C:127",
      "C:128",
      "C:129",
      "C:13",
      "C:130",
      "C:131",
      "C:132",
      "C:133",
      "C:134",
      "C:135",
      "C:136",
      "C:137",
      "C:138",
      "C:139",
      "C:14",
      "C:140",
      "C:141",
      "C:142",
      "C:143",
      "C:144",
      "C:145",
      "C:146",
      "C:147",
      "C:148",
      "C:149",
      "C:15",
      "C:150",
      "C:151",
      "C:152",
      "C:153",
      "C:154",
      "C:155",
      "C:156",
      "C:157",
      "C:158",
      "C:159",
      "C:16",
      "C:160",
      "C:161",
      "C:162",
      "C:163",
      "C:164",
      "C:165",
      "C:166",
      "C:167",
      "C:168",
      "C:169",
      "C:17",
      "C:170",
      "C:171",
      "C:172",
      "C:173",
      "C:174",
      "C:175",
      "C:176",
      "C:177",
      "C:178",
      "C:179",
      "C:18",
      "C:180",
      "C:181",
      "C:182",
      "C:183",
      "C:184",
      "C:185",
      "C:186",
      "C:187",
      "C:188",
      "C:189",
      "C:19",
      "C:190",
      "C:191",
      "C:192",
      "C:193",
      "C:194",
      "C:195",
      "C:196",
      "C:197",
      "C:2",
      "C:20",
      "C:21",
      "C:22",
      "C:23",
      "C:24",
      "C:25",
      "C:26",
      "C:27",
      "C:28",
      "C:29",
      "C:3",
      "C:30",
      "C:31",
      "C:32",
      "C:33",
      "C:34",
      "C:35",
      "C:36",
      "C:37",
      "C:38",
      "C:39",
      "C:4",
      "C:40",
      "C:41",
      "C:42",
      "C:43",
      "C:44",
      "C:45",
      "C:46",
      "C:47",
      "C:48",
      "C:49",
      "C:5",
      "C:50",
      "C:51",
      "C:52",
      "C:53",
      "C:54",
      "C:55",
      "C:56",
      "C:57",
      "C:58",
      "C:59",
      "C:6",
      "C:60",
      "C:61",
      "C:62",
      "C:63",
      "C:64",
      "C:65",
      "C:66",
      "C:67",
      "C:68",
      "C:69",
      "C:7",
      "C:70",
      "C:71",
      "C:72",
      "C:73",
      "C:74",
      "C:75",
      "C:76",
      "C:77",
      "C:78",
      "C:79",
      "C:8",
      "C:80",
      "C:81",
      "C:82",
      "C:83",
      "C:84",
      "C:85",
      "C:86",
      "C:87",
      "C:88",
      "C:89",
      "C:9",
      "C:90",
      "C:91",
      "C:92",
      "C:93",
      "C:94",
      "C:95",
      "C:96",
      "C:97",
      "C:98",
      "C:99",
      "D:10",
      "D:100",
      "D:101",
      "D:102",
      "D:103",
      "D:104",
      "D:105",
      "D:106",
      "D:107",
      "D:108",
      "D:109",
      "D:11",
      "D:110",
      "D:111",
      "D:112",
      "D:113",
      "D:114",
      "D:115",
      "D:116",
      "D:117",
      "D:118",
      "D:119",
      "D:12",
      "D:120",
      "D:121",
      "D:122",
      "D:123",
      "D:124",
      "D:125",
      "D:126",
      "D:127",
      "D:128",
      "D:129",
      "D:13",
      "D:130",
      "D:131",
      "D:132",
      "D:133",
      "D:134",
      "D:135",
      "D:136",
      "D:137",
      "D:138",
      "D:139",
      "D:14",
      "D:140",
      "D:141",
      "D:142",
      "D:143",
      "D:144",
      "D:145",
      "D:146",
      "D:147",
      "D:148",
      "D:149",
      "D:15",
      "D:150",
      "D:151",
      "D:152",
      "D:153",
      "D:154",
      "D:155",
      "D:156",
      "D:157",
      "D:158",
      "D:159",
      "D:16",
      "D:160",
      "D:161",
      "D:162",
      "D:163",
      "D:164",
      "D:165",
      "D:166",
      "D:167",
      "D:168",
      "D:169",
      "D:17",
      "D:170",
      "D:171",
      "D:172",
      "D:173",
      "D:174",
      "D:175",
      "D:176",
      "D:177",
      "D:178",
      "D:179",
      "D:18",
      "D:180",
      "D:181",
      "D:182",
      "D:183",
      "D:184",
      "D:185",
      "D:186",
      "D:187",
      "D:188",
      "D:189",
      "D:19",
      "D:190",
      "D:191",
      "D:192",
      "D:193",
      "D:194",
      "D:195",
      "D:196",
      "D:197",
      "D:198",
      "D:199",
      "D:2",
      "D:20",
      "D:21",
      "D:22",
      "D:23",
      "D:24",
      "D:25",
      "D:26",
      "D:27",
      "D:28",
      "D:29",
      "D:3",
      "D:30",
      "D:31",
      "D:32",
      "D:33",
      "D:34",
      "D:35",
      "D:36",
      "D:37",
      "D:38",
      "D:39",
      "D:4",
      "D:40",
      "D:41",
      "D:42",
      "D:43",
      "D:44",
      "D:45",
      "D:46",
      "D:47",
      "D:48",
      "D:49",
      "D:5",
      "D:50",
      "D:51",
      "D:52",
      "D:53",
      "D:54",
      "D:55",
      "D:56",
      "D:57",
      "D:58",
      "D:59",
      "D:6",
      "D:60",
      "D:61",
      "D:62",
      "D:63",
      "D:64",
      "D:65",
      "D:66",
      "D:67",
      "D:68",
      "D:69",
      "D:7",
      "D:70",
      "D:71",
      "D:72",
      "D:73",
      "D:74",
      "D:75",
      "D:76",
      "D:77",
      "D:78",
      "D:79",
      "D:8",
      "D:80",
      "D:81",
      "D:82",
      "D:83",
      "D:84",
      "D:85",
      "D:86",
      "D:87",
      "D:88",
      "D:89",
      "D:9",
      "D:90",
      "D:91",
      "D:92",
      "D:93",
      "D:94",
      "D:95",
      "D:96",
      "D:97",
      "D:98",
      "D:99"
    ],
    "A:50": [
      "A:1",
      "A:10",
      "A:100",
      "A:101",
      "A:102",
      "A:103",
      "A:104",
      "A:105",
      "A:106",
      "A:107",
      "A:108",
      "A:109",
      "A:11",
      "A:110",
      "A:111",
      "A:112",
      "A:113",
      "A:114",
      "A:115",
      "A:116",
      "A:117",
      "A:118",
      "A:119",
      "A:12",
      "A:120",
      "A:121",
      "A:122",
      "A:123",
      "A:124",
      "A:125",
      "A:126",
      "A:127",
      "A:128",
      "A:129",
      "A:13",
      "A:130",
      "A:131",
      "A:132",
      "A:133",
      "A:134",
      "A:135",
      "A:136",
      "A:137",
      "A:138",
      "A:139",
      "A:14",
      "A:140",
      "A:141",
      "A:142",
      "A:143",
      "A:144",
      "A:145",
      "A:146",
      "A:147",
      "A:148",
      "A:149",
      "A:15",
      "A:150",
      "A:151",
      "A:152",
      "A:153",
      "A:154",
      "A:155",
      "A:156",
      "A:157",
      "A:158",
      "A:159",
      "A:16",
      "A:160",
      "A:161",
      "A:162",
      "A:163",
      "A:164",
      "A:165",
      "A:166",
      "A:167",
      "A:168",
      "A:169",
      "A:17",
      "A:170",
      "A:171",
      "A:172",
      "A:173",
      "A:174",
      "A:175",
      "A:176",
      "A:177",
      "A:178",
      "A:179",
      "A:18",
      "A:180",
      "A:181",
      "A:182",
      "A:183",
      "A:184",
      "A:185",
      "A:186",
      "A:187",
      "A:188",
      "A:189",
      "A:19",
      "A:190",
      "A:191",
      "A:192",
      "A:193",
      "A:194",
      "A:195",
      "A:196",
      "A:197",
      "A:198",
      "A:199",
      "A:2",
      "A:20",
      "A:21",
      "A:22",
      "A:23",
      "A:24",
      "A:25",
      "A:26",
      "A:27",
      "A:28",
      "A:29",
      "A:3",
      "A:30",
      "A:31",
      "A:32",
      "A:33",
      "A:34",
      "A:35",
      "A:36",
      "A:37",
      "A:38",
      "A:39",
      "A:4",
      "A:40",
      "A:41",
      "A:42",
      "A:43",
      "A:44",
      "A:45",
      "A:46",
      "A:47",
      "A:48",
      "A:49",
      "A:5",
      "A:51",
      "A:52",
      "A:53",
      "A:54",
      "A:55",
      "A:56",
      "A:57",
      "A:58",
      "A:59",
      "A:6",
      "A:60",
      "A:61",
      "A:62",
      "A:63",
      "A:64",
      "A:65",
      "A:66",
      "A:67",
      "A:68",
      "A:69",
      "A:7",
      "A:70",
      "A:71",
      "A:72",
      "A:73",
      "A:74",
      "A:75",
      "A:76",
      "A:77",
      "A:78",
      "A:79",
      "A:8",
      "A:80",
      "A:81",
      "A:82",
      "A:83",
      "A:84",
      "A:85",
      "A:86",
      "A:87",
      "A:88",
      "A:89",
      "A:9",
      "A:90",
      "A:91",
      "A:92",
      "A:93",
      "A:94",
      "A:95",
      "A:96",
      "A:97",
      "A:98",
      "A:99",
      "B:10",
      "B:100",
      "B:101",
      "B:102",
      "B:103",
      "B:104",
      "B:105",
      "B:106",
      "B:107",
      "B:108",
      "B:109",
      "B:11",
      "B:110",
      "B:111",
      "B:112",
      "B:113",
      "B:114",
      "B:115",
      "B:116",
      "B:117",
      "B:118",
      "B:119",
      "B:12",
      "B:120",
      "B:121",
      "B:122",
      "B:123",
      "B:124",
      "B:125",
      "B:126",
      "B:127",
      "B:128",
      "B:129",
      "B:13",
      "B:130",
      "B:131",
      "B:132",
      "B:133",
      "B:134",
      "B:135",
      "B:136",
      "B:137",
      "B:138",
      "B:139",
      "B:14",
      "B:140",
      "B:141",
      "B:142",
      "B:143",
      "B:144",
      "B:145",
      "B:146",
      "B:147",
      "B:148",
      "B:149",
      "B:15",
      "B:150",
      "B:151",
      "B:152",
      "B:153",
      "B:154",
      "B:155",
      "B:156",
      "B:157",
      "B:158",
      "B:159",
      "B:16",
      "B:160",
      "B:161",
      "B:162",
      "B:163",
      "B:164",
      "B:165",
      "B:166",
      "B:167",
      "B:168",
      "B:169",
      "B:17",
      "B:170",
      "B:171",
      "B:172",
      "B:173",
      "B:174",
      "B:175",
      "B:176",
      "B:177",
      "B:178",
      "B:179",
      "B:18",
      "B:180",
      "B:181",
      "B:182",
      "B:183",
      "B:184",
      "B:185",
      "B:186",
      "B:187",
      "B:188",
      "B:189",
      "B:19",
      "B:190",
      "B:191",
      "B:192",
      "B:193",
      "B:194",
      "B:195",
      "B:196",
      "B:197",
      "B:198",
      "B:199",
      "B:2",
      "B:20",
      "B:21",
      "B:22",
      "B:23",
      "B:24",
      "B:25",
      "B:26",
      "B:27",
      "B:28",
      "B:29",
      "B:3",
      "B:30",
      "B:31",
      "B:32",
      "B:33",
      "B:34",
      "B:35",
      "B:36",
      "B:37",
      "B:38",
      "B:39",
      "B:4",
      "B:40",
      "B:41",
      "B:42",
      "B:43",
      "B:44",
      "B:45",
      "B:46",
      "B:47",
      "B:48",
      "B:49",
      "B:5",
      "B:50",
      "B:51",
      "B:52",
      "B:53",
      "B:54",
      "B:55",
      "B:56",
      "B:57",
      "B:58",
      "B:59",
      "B:6",
      "B:60",
      "B:61",
      "B:62",
      "B:63",
      "B:64",
      "B:65",
      "B:66",
      "B:67",
      "B:68",
      "B:69",
      "B:7",
      "B:70",
      "B:71",
      "B:72",
      "B:73",
      "B:74",
      "B:75",
      "B:76",
      "B:77",
      "B:78",
      "B:79",
      "B:8",
      "B:80",
      "B:81",
      "B:82",
      "B:83",
      "B:84",
      "B:85",
      "B:86",
      "B:87",
      "B:88",
      "B:89",
      "B:9",
      "B:90",
      "B:91",
      "B:92",
      "B:93",
      "B:94",
      "B:95",
      "B:96",
      "B:97",
      "B:98",
      "B:99",
      "C:10",
      "C:100",
      "C:101",
      "C:102",
      "C:103",
      "C:104",
      "C:105",
      "C:106",
      "C:107",
      "C:108",
      "C:109",
      "C:11",
      "C:110",
      "C:111",
      "C:112",
      "C:113",
      "C:114",
      "C:115",
      "C:116",
      "C:117",
      "C:118",
      "C:119",
      "C:12",
      "C:120",
      "C:121",
      "C:122",
      "C:123",
      "C:124",
      "C:125",
      "C:126",
      "C:127",
      "C:128",
      "C:129",
      "C:13",
      "C:130",
      "C:131",
      "C:132",
      "C:133",
      "C:134",
      "C:135",
      "C:136",
      "C:137",
      "C:138",
      "C:139",
      "C:14",
      "C:140",
      "C:141",
      "C:142",
      "C:143",
      "C:144",
      "C:145",
      "C:146",
      "C:147",
      "C:148",
      "C:149",
      "C:15",
      "C:150",
      "C:151",
      "C:152",
      "C:153",
      "C:154",
      "C:155",
      "C:156",
      "C:157",
      "C:158",
      "C:159",
      "C:16",
      "C:160",
      "C:161",
      "C:162",
      "C:163",
      "C:164",
      "C:165",
      "C:166",
      "C:167",
      "C:168",
      "C:169",
      "C:17",
      "C:170",
      "C:171",
      "C:172",
      "C:173",
      "C:174",
      "C:175",
      "C:176",
      "C:177",
      "C:178",
      "C:179",
      "C:18",
      "C:180",
      "C:181",
      "C:182",
      "C:183",
      "C:184",
      "C:185",
      "C:186",
      "C:187",
      "C:188",
      "C:189",
      "C:19",
      "C:190",
      "C:191",
      "C:192",
      "C:193",
      "C:194",
      "C:195",
      "C:196",
      "C:197",
      "C:2",
      "C:20",
      "C:21",
      "C:22",
      "C:23",
      "C:24",
      "C:25",
      "C:26",
      "C:27",
      "C:28",
      "C:29",
      "C:3",
      "C:30",
      "C:31",
      "C:32",
      "C:33",
      "C:34",
      "C:35",
      "C:36",
      "C:37",
      "C:38",
      "C:39",
      "C:4",
      "C:40",
      "C:41",
      "C:42",
      "C:43",
      "C:44",
      "C:45",
      "C:46",
      "C:47",
      "C:48",
      "C:49",
      "C:5",
      "C:50",
      "C:51",
      "C:52",
      "C:53",
      "C:54",
      "C:55",
      "C:56",
      "C:57",
      "C:58",
      "C:59",
      "C:6",
      "C:60",
      "C:61",
      "C:62",
      "C:63",
      "C:64",
      "C:65",
      "C:66",
      "C:67",
      "C:68",
      "C:69",
      "C:7",
      "C:70",
      "C:71",
      "C:72",
      "C:73",
      "C:74",
      "C:75",
      "C:76",
      "C:77",
      "C:78",
      "C:79",
      "C:8",
      "C:80",
      "C:81",
      "C:82",
      "C:83",
      "C:84",
      "C:85",
      "C:86",
      "C:87",
      "C:88",
      "C:89",
      "C:9",
      "C:90",
      "C:91",
      "C:92",
      "C:93",
      "C:94",
      "C:95",
      "C:96",
      "C:97",
      "C:98",
      "C:99",
      "D:10",
      "D:100",
      "D:101",
      "D:102",
      "D:103",
      "D:104",
      "D:105",
      "D:106",
      "D:107",
      "D:108",
      "D:109",
      "D:11",
      "D:110",
      "D:111",
      "D:112",
      "D:113",
      "D:114",
      "D:115",
      "D:116",
      "D:117",
      "D:118",
      "D:119",
      "D:12",
      "D:120",
      "D:121",
      "D:122",
      "D:123",
      "D:124",
      "D:125",
      "D:126",
      "D:127",
      "D:128",
      "D:129",
      "D:13",
      "D:130",
      "D:131",
      "D:132",
      "D:133",
      "D:134",
      "D:135",
      "D:136",
      "D:137",
      "D:138",
      "D:139",
      "D:14",
      "D:140",
      "D:141",
      "D:142",
      "D:143",
      "D:144",
      "D:145",
      "D:146",
      "D:147",
      "D:148",
      "D:149",
      "D:15",
      "D:150",
      "D:151",
      "D:152",
      "D:153",
      "D:154",
      "D:155",
      "D:156",
      "D:157",
      "D:158",
      "D:159",
      "D:16",
      "D:160",
      "D:161",
      "D:162",
      "D:163",
      "D:164",
      "D:165",
      "D:166",
      "D:167",
      "D:168",
      "D:169",
      "D:17",
      "D:170",
      "D:171",
      "D:172",
      "D:173",
      "D:174",
      "D:175",
      "D:176",
      "D:177",
      "D:178",
      "D:179",
      "D:18",
      "D:180",
      "D:181",
      "D:182",
      "D:183",
      "D:184",
      "D:185",
      "D:186",
      "D:187",
      "D:188",
      "D:189",
      "D:19",
      "D:190",
      "D:191",
      "D:192",
      "D:193",
      "D:194",
      "D:195",
      "D:196",
      "D:197",
      "D:198",
      "D:199",
      "D:2",
      "D:20",
      "D:21",
      "D:22",
      "D:23",
      "D:24",
      "D:25",
      "D:26",
      "D:27",
      "D:28",
      "D:29",
      "D:3",
      "D:30",
      "D:31",
      "D:32",
      "D:33",
      "D:34",
      "D:35",
      "D:36",
      "D:37",
      "D:38",
      "D:39",
      "D:4",
      "D:40",
      "D:41",
      "D:42",
      "D:43",
      "D:44",
      "D:45",
      "D:46",
      "D:47",
      "D:48",
      "D:49",
      "D:5",
      "D:50",
      "D:51",
      "D:52",
      "D:53",
      "D:54",
      "D:55",
      "D:56",
      "D:57",
      "D:58",
      "D:59",
      "D:6",
      "D:60",
      "D:61",
      "D:62",
      "D:63",
      "D:64",
      "D:65",
      "D:66",
      "D:67",
      "D:68",
      "D:69",
      "D:7",
      "D:70",
      "D:71",
      "D:72",
      "D:73",
      "D:74",
      "D:75",
      "D:76",
      "D:77",
      "D:78",
      "D:79",
      "D:8",
      "D:80",
      "D:81",
      "D:82",
      "D:83",
      "D:84",
      "D:85",
      "D:86",
      "D:87",
      "D:88",
      "D:89",
      "D:9",
      "D:90",
      "D:91",
      "D:92",
      "D:93",
      "D:94",
      "D:95",
      "D:96",
      "D:97",
      "D:98",
      "D:99"
    ],
    "A:51": [
      "A:1",
      "A:10",
      "A:100",
      "A:101",
      "A:102",
      "A:103",
      "A:104",
      "A:105",
      "A:106",
      "A:107",
      "A:108",
      "A:109",
      "A:11",
      "A:110",
      "A:111",
      "A:112",
      "A:113",
      "A:114",
      "A:115",
      "A:116",
      "A:117",
      "A:118",
      "A:119",
      "A:12",
      "A:120",
      "A:121",
      "A:122",
      "A:123",
      "A:124",
      "A:125",
      "A:126",
      "A:127",
      "A:128",
      "A:129",
      "A:13",
      "A:130",
      "A:131",
      "A:132",
      "A:133",
      "A:134",
      "A:135",
      "A:136",
      "A:137",
      "A:138",
      "A:139",
      "A:14",
      "A:140",
      "A:141",
      "A:142",
      "A:143",
      "A:144",
      "A:145",
      "A:146",
      "A:147",
      "A:148",
      "A:149",
      "A:15",
      "A:150",
      "A:151",
      "A:152",
      "A:153",
      "A:154",
      "A:155",
      "A:156",
      "A:157",
      "A:158",
      "A:159",
      "A:16",
      "A:160",
      "A:161",
      "A:162",
      "A:163",
      "A:164",
      "A:165",
      "A:166",
      "A:167",
      "A:168",
      "A:169",
      "A:17",
      "A:170",
      "A:171",
      "A:172",
      "A:173",
      "A:174",
      "A:175",
      "A:176",
      "A:177",
      "A:178",
      "A:179",
      "A:18",
      "A:180",
      "A:181",
      "A:182",
      "A:183",
      "A:184",
      "A:185",
      "A:186",
      "A:187",
      "A:188",
      "A:189",
      "A:19",
      "A:190",
      "A:191",
      "A:192",
      "A:193",
      "A:194",
      "A:195",
      "A:196",
      "A:197",
      "A:198",
      "A:199",
      "A:2",
      "A:20",
      "A:21",
      "A:22",
      "A:23",
      "A:24",
      "A:25",
      "A:26",
      "A:27",
      "A:28",
      "A:29",
      "A:3",
      "A:30",
      "A:31",
      "A:32",
      "A:33",
      "A:34",
      "A:35",
      "A:36",
      "A:37",
      "A:38",
      "A:39",
      "A:4",
      "A:40",
      "A:41",
      "A:42",
      "A:43",
      "A:44",
      "A:45",
      "A:46",
      "A:47",
      "A:48",
      "A:49",
      "A:5",
      "A:50",
      "A:52",
      "A:53",
      "A:54",
      "A:55",
      "A:56",
      "A:57",
      "A:58",
      "A:59",
      "A:6",
      "A:60",
      "A:61",
      "A:62",
      "A:63",
      "A:64",
      "A:65",
      "A:66",
      "A:67",
      "A:68",
      "A:69",
      "A:7",
      "A:70",
      "A:71",
      "A:72",
      "A:73",
      "A:74",
      "A:75",
      "A:76",
      "A:77",
      "A:78",
      "A:79",
      "A:8",
      "A:80",
      "A:81",
      "A:82",
      "A:83",
      "A:84",
      "A:85",
      "A:86",
      "A:87",
      "A:88",
      "A:89",
      "A:9",
      "A:90",
      "A:91",
      "A:92",
      "A:93",
      "A:94",
      "A:95",
      "A:96",
      "A:97",
      "A:98",
      "A:99",
      "B:10",
      "B:100",
      "B:101",
      "B:102",
      "B:103",
      "B:104",
      "B:105",
      "B:106",
      "B:107",
      "B:108",
      "B:109",
      "B:11",
      "B:110",
      "B:111",
      "B:112",
      "B:113",
      "B:114",
      "B:115",
      "B:116",
      "B:117",
      "B:118",
      "B:119",
      "B:12",
      "B:120",
      "B:121",
      "B:122",
      "B:123",
      "B:124",
      "B:125",
      "B:126",
      "B:127",
      "B:128",
      "B:129",
      "B:13",
      "B:130",
      "B:131",
      "B:132",
      "B:133",
      "B:134",
      "B:135",
      "B:136",
      "B:137",
      "B:138",
      "B:139",
      "B:14",
      "B:140",
      "B:141",
      "B:142",
      "B:143",
      "B:144",
      "B:145",
      "B:146",
      "B:147",
      "B:148",
      "B:149",
      "B:15",
      "B:150",
      "B:151",
      "B:152",
      "B:153",
      "B:154",
      "B:155",
      "B:156",
      "B:157",
      "B:158",
      "B:159",
      "B:16",
      "B:160",
      "B:161",
      "B:162",
      "B:163",
      "B:164",
      "B:165",
      "B:166",
      "B:167",
      "B:168",
      "B:169",
      "B:17",
      "B:170",
      "B:171",
      "B:172",
      "B:173",
      "B:174",
      "B:175",
      "B:176",
      "B:177",
      "B:178",
      "B:179",
      "B:18",
      "B:180",
      "B:181",
      "B:182",
      "B:183",
      "B:184",
      "B:185",
      "B:186",
      "B:187",
      "B:188",
      "B:189",
      "B:19",
      "B:190",
      "B:191",
      "B:192",
      "B:193",
      "B:194",
      "B:195",
      "B:196",
      "B:197",
      "B:198",
      "B:199",
      "B:2",
      "B:20",
      "B:21",
      "B:22",
      "B:23",
      "B:24",
      "B:25",
      "B:26",
      "B:27",
      "B:28",
      "B:29",
      "B:3",
      "B:30",
      "B:31",
      "B:32",
      "B:33",
      "B:34",
      "B:35",
      "B:36",
      "B:37",
      "B:38",
      "B:39",
      "B:4",
      "B:40",
      "B:41",
      "B:42",
      "B:43",
      "B:44",
      "B:45",
      "B:46",
      "B:47",
      "B:48",
      "B:49",
      "B:5",
      "B:50",
      "B:51",
      "B:52",
      "B:53",
      "B:54",
      "B:55",
      "B:56",
      "B:57",
      "B:58",
      "B:59",
      "B:6",
      "B:60",
      "B:61",
      "B:62",
      "B:63",
      "B:64",
      "B:65",
      "B:66",
      "B:67",
      "B:68",
      "B:69",
      "B:7",
      "B:70",
      "B:71",
      "B:72",
      "B:73",
      "B:74",
      "B:75",
      "B:76",
      "B:77",
      "B:78",
      "B:79",
      "B:8",
      "B:80",
      "B:81",
      "B:82",
      "B:83",
      "B:84",
      "B:85",
      "B:86",
      "B:87",
      "B:88",
      "B:89",
      "B:9",
      "B:90",
      "B:91",
      "B:92",
      "B:93",
      "B:94",
      "B:95",
      "B:96",
      "B:97",
      "B:98",
      "B:99",
      "C:10",
      "C:100",
      "C:101",
      "C:102",
      "C:103",
      "C:104",
      "C:105",
      "C:106",
      "C:107",
      "C:108",
      "C:109",
      "C:11",
      "C:110",
      "C:111",
      "C:112",
      "C:113",
      "C:114",
      "C:115",
      "C:116",
      "C:117",
      "C:118",
      "C:119",
      "C:12",
      "C:120",
      "C:121",
      "C:122",
      "C:123",
      "C:124",
      "C:125",
      "C:126",
      "C:127",
      "C:128",
      "C:129",
      "C:13",
      "C:130",
      "C:131",
      "C:132",
      "C:133",
      "C:134",
      "C:135",
      "C:136",
      "C:137",
      "C:138",
      "C:139",
      "C:14",
      "C:140",
      "C:141",
      "C:142",
      "C:143",
      "C:144",
      "C:145",
      "C:146",
      "C:147",
      "C:148",
      "C:149",
      "C:15",
      "C:150",
      "C:151",
      "C:152",
      "C:153",
      "C:154",
      "C:155",
      "C:156",
      "C:157",
      "C:158",
      "C:159",
      "C:16",
      "C:160",
      "C:161",
      "C:162",
      "C:163",
      "C:164",
      "C:165",
      "C:166",
      "C:167",
      "C:168",
      "C:169",
      "C:17",
      "C:170",
      "C:171",
      "C:172",
      "C:173",
      "C:174",
      "C:175",
      "C:176",
      "C:177",
      "C:178",
      "C:179",
      "C:18",
      "C:180",
      "C:181",
      "C:182",
      "C:183",
      "C:184",
      "C:185",
      "C:186",
      "C:187",
      "C:188",
      "C:189",
      "C:19",
      "C:190",
      "C:191",
      "C:192",
      "C:193",
      "C:194",
      "C:195",
      "C:196",
      "C:197",
      "C:2",
      "C:20",
      "C:21",
      "C:22",
      "C:23",
      "C:24",
      "C:25",
      "C:26",
      "C:27",
      "C:28",
      "C:29",
      "C:3",
      "C:30",
      "C:31",
      "C:32",
      "C:33",
      "C:34",
      "C:35",
      "C:36",
      "C:37",
      "C:38",
      "C:39",
      "C:4",
      "C:40",
      "C:41",
      "C:42",
      "C:43",
      "C:44",
      "C:45",
      "C:46",
      "C:47",
      "C:48",
      "C:49",
      "C:5",
      "C:50",
      "C:51",
      "C:52",
      "C:53",
      "C:54",
      "C:55",
      "C:56",
      "C:57",
      "C:58",
      "C:59",
      "C:6",
      "C:60",
      "C:61",
      "C:62",
      "C:63",
      "C:64",
      "C:65",
      "C:66",
      "C:67",
      "C:68",
      "C:69",
      "C:7",
      "C:70",
      "C:71",
      "C:72",
      "C:73",
      "C:74",
      "C:75",
      "C:76",
      "C:77",
      "C:78",
      "C:79",
      "C:8",
      "C:80",
      "C:81",
      "C:82",
      "C:83",
      "C:84",
      "C:85",
      "C:86",
      "C:87",
      "C:88",
      "C:89",
      "C:9",
      "C:90",
      "C:91",
      "C:92",
      "C:93",
      "C:94",
      "C:95",
      "C:96",
      "C:97",
      "C:98",
      "C:99",
      "D:10",
      "D:100",
      "D:101",
      "D:102",
      "D:103",
      "D:104",
      "D:105",
      "D:106",
      "D:107",
      "D:108",
      "D:109",
      "D:11",
      "D:110",
      "D:111",
      "D:112",
      "D:113",
      "D:114",
      "D:115",
      "D:116",
      "D:117",
      "D:118",
      "D:119",
      "D:12",
      "D:120",
      "D:121",
      "D:122",
      "D:123",
      "D:124",
      "D:125",
      "D:126",
      "D:127",
      "D:128",
      "D:129",
      "D:13",
      "D:130",
      "D:131",
      "D:132",
      "D:133",
      "D:134",
      "D:135",
      "D:136",
      "D:137",
      "D:138",
      "D:139",
      "D:14",
      "D:140",
      "D:141",
      "D:142",
      "D:143",
      "D:144",
      "D:145",
      "D:146",
      "D:147",
      "D:148",
      "D:149",
      "D:15",
      "D:150",
      "D:151",
      "D:152",
      "D:153",
      "D:154",
      "D:155",
      "D:156",
      "D:157",
      "D:158",
      "D:159",
      "D:16",
      "D:160",
      "D:161",
      "D:162",
      "D:163",
      "D:164",
      "D:165",
      "D:166",
      "D:167",
      "D:168",
      "D:169",
      "D:17",
      "D:170",
      "D:171",
      "D:172",
      "D:173",
      "D:174",
      "D:175",
      "D:176",
      "D:177",
      "D:178",
      "D:179",
      "D:18",
      "D:180",
      "D:181",
      "D:182",
      "D:183",
      "D:184",
      "D:185",
      "D:186",
      "D:187",
      "D:188",
      "D:189",
      "D:19",
      "D:190",
      "D:191",
      "D:192",
      "D:193",
      "D:194",
      "D:195",
      "D:196",
      "D:197",
      "D:198",
      "D:199",
      "D:2",
      "D:20",
      "D:21",
      "D:22",
      "D:23",
      "D:24",
      "D:25",
      "D:26",
      "D:27",
      "D:28",
      "D:29",
      "D:3",
      "D:30",
      "D:31",
      "D:32",
      "D:33",
      "D:34",
      "D:35",
      "D:36",
      "D:37",
      "D:38",
      "D:39",
      "D:4",
      "D:40",
      "D:41",
      "D:42",
      "D:43",
      "D:44",
      "D:45",
      "D:46",
      "D:47",
      "D:48",
      "D:49",
      "D:5",
      "D:50",
      "D:51",
      "D:52",
      "D:53",
      "D:54",
      "D:55",
      "D:56",
      "D:57",
      "D:58",
      "D:59",
      "D:6",
      "D:60",
      "D:61",
      "D:62",
      "D:63",
      "D:64",
      "D:65",
      "D:66",
      "D:67",
      "D:68",
      "D:69",
      "D:7",
      "D:70",
      "D:71",
      "D:72",
      "D:73",
      "D:74",
      "D:75",
      "D:76",
      "D:77",
      "D:78",
      "D:79",
      "D:8",
      "D:80",
      "D:81",
      "D:82",
      "D:83",
      "D:84",
      "D:85",
      "D:86",
      "D:87",
      "D:88",
      "D:89",
      "D:9",
      "D:90",
      "D:91",
      "D:92",
      "D:93",
      "D:94",
      "D:95",
      "D:96",
      "D:97",
      "D:98",
      "D:99"
    ],
    "A:52": [
      "A:1",
      "A:10",
      "A:100",
      "A:101",
      "A:102",
      "A:103",
      "A:104",
      "A:105",
      "A:106",
      "A:107",
      "A:108",
      "A:109",
      "A:11",
      "A:110",
      "A:111",
      "A:112",
      "A:113",
      "A:114",
      "A:115",
      "A:116",
      "A:117",
      "A:118",
      "A:119",
      "A:12",
      "A:120",
      "A:121",
      "A:122",
      "A:123",
      "A:124",
      "A:125",
      "A:126",
      "A:127",
      "A:128",
      "A:129",
      "A:13",
      "A:130",
      "A:131",
      "A:132",
      "A:133",
      "A:134",
      "A:135",
      "A:136",
      "A:137",
      "A:138",
      "A:139",
      "A:14",
      "A:140",
      "A:141",
      "A:142",
      "A:143",
      "A:144",
      "A:145",
      "A:146",
      "A:147",
      "A:148",
      "A:149",
      "A:15",
      "A:150",
      "A:151",
      "A:152",
      "A:153",
      "A:154",
      "A:155",
      "A:156",
      "A:157",
      "A:158",
      "A:159",
      "A:16",
      "A:160",
      "A:161",
      "A:162",
      "A:163",
      "A:164",
      "A:165",
      "A:166",
      "A:167",
      "A:168",
      "A:169",
      "A:17",
      "A:170",
      "A:171",
      "A:172",
      "A:173",
      "A:174",
      "A:175",
      "A:176",
      "A:177",
      "A:178",
      "A:179",
      "A:18",
      "A:180",
      "A:181",
      "A:182",
      "A:183",
      "A:184",
      "A:185",
      "A:186",
      "A:187",
      "A:188",
      "A:189",
      "A:19",
      "A:190",
      "A:191",
      "A:192",
      "A:193",
      "A:194",
      "A:195",
      "A:196",
      "A:197",
      "A:198",
      "A:199",
      "A:2",
      "A:20",
      "A:21",
      "A:22",
      "A:23",
      "A:24",
      "A:25",
      "A:26",
      "A:27",
      "A:28",
      "A:29",
      "A:3",
      "A:30",
      "A:31",
      "A:32",
      "A:33",
      "A:34",
      "A:35",
      "A:36",
      "A:37",
      "A:38",
      "A:39",
      "A:4",
      "A:40",
      "A:41",
      "A:42",
      "A:43",
      "A:44",
      "A:45",
      "A:46",
      "A:47",
      "A:48",
      "A:49",
      "A:5",
      "A:50",
      "A:51",
      "A:53",
      "A:54",
      "A:55",
      "A:56",
      "A:57",
      "A:58",
      "A:59",
      "A:6",
      "A:60",
      "A:61",
      "A:62",
      "A:63",
      "A:64",
      "A:65",
      "A:66",
      "A:67",
      "A:68",
      "A:69",
      "A:7",
      "A:70",
      "A:71",
      "A:72",
      "A:73",
      "A:74",
      "A:75",
      "A:76",
      "A:77",
      "A:78",
      "A:79",
      "A:8",
      "A:80",
      "A:81",
      "A:82",
      "A:83",
      "A:84",
      "A:85",
      "A:86",
      "A:87",
      "A:88",
      "A:89",
      "A:9",
      "A:90",
      "A:91",
      "A:92",
      "A:93",
      "A:94",
      "A:95",
      "A:96",
      "A:97",
      "A:98",
      "A:99",
      "B:10",
      "B:100",
      "B:101",
      "B:102",
      "B:103",
      "B:104",
      "B:105",
      "B:106",
      "B:107",
      "B:108",
      "B:109",
      "B:11",
      "B:110",
      "B:111",
      "B:112",
      "B:113",
      "B:114",
      "B:115",
      "B:116",
      "B:117",
      "B:118",
      "B:119",
      "B:12",
      "B:120",
      "B:121",
      "B:122",
      "B:123",
      "B:124",
      "B:125",
      "B:126",
      "B:127",
      "B:128",
      "B:129",
      "B:13",
      "B:130",
      "B:131",
      "B:132",
      "B:133",
      "B:134",
      "B:135",
      "B:136",
      "B:137",
      "B:138",
      "B:139",
      "B:14",
      "B:140",
      "B:141",
      "B:142",
      "B:143",
      "B:144",
      "B:145",
      "B:146",
      "B:147",
      "B:148",
      "B:149",
      "B:15",
      "B:150",
      "B:151",
      "B:152",
      "B:153",
      "B:154",
      "B:155",
      "B:156",
      "B:157",
      "B:158",
      "B:159",
      "B:16",
      "B:160",
      "B:161",
      "B:162",
      "B:163",
      "B:164",
      "B:165",
      "B:166",
      "B:167",
      "B:168",
      "B:169",
      "B:17",
      "B:170",
      "B:171",
      "B:172",
      "B:173",
      "B:174",
      "B:175",
      "B:176",
      "B:177",
      "B:178",
      "B:179",
      "B:18",
      "B:180",
      "B:181",
      "B:182",
      "B:183",
      "B:184",
      "B:185",
      "B:186",
      "B:187",
      "B:188",
      "B:189",
      "B:19",
      "B:190",
      "B:191",
      "B:192",
      "B:193",
      "B:194",
      "B:195",
      "B:196",
      "B:197",
      "B:198",
      "B:199",
      "B:2",
      "B:20",
      "B:21",
      "B:22",
      "B:23",
      "B:24",
      "B:25",
      "B:26",
      "B:27",
      "B:28",
      "B:29",
      "B:3",
      "B:30",
      "B:31",
      "B:32",
      "B:33",
      "B:34",
      "B:35",
      "B:36",
      "B:37",
      "B:38",
      "B:39",
      "B:4",
      "B:40",
      "B:41",
      "B:42",
      "B:43",
      "B:44",
      "B:45",
      "B:46",
      "B:47",
      "B:48",
      "B:49",
      "B:5",
      "B:50",
      "B:51",
      "B:52",
      "B:53",
      "B:54",
      "B:55",
      "B:56",
      "B:57",
      "B:58",
      "B:59",
      "B:6",
      "B:60",
      "B:61",
      "B:62",
      "B:63",
      "B:64",
      "B:65",
      "B:66",
      "B:67",
      "B:68",
      "B:69",
      "B:7",
      "B:70",
      "B:71",
      "B:72",
      "B:73",
      "B:74",
      "B:75",
      "B:76",
      "B:77",
      "B:78",
      "B:79",
      "B:8",
      "B:80",
      "B:81",
      "B:82",
      "B:83",
      "B:84",
      "B:85",
      "B:86",
      "B:87",
      "B:88",
      "B:89",
      "B:9",
      "B:90",
      "B:91",
      "B:92",
      "B:93",
      "B:94",
      "B:95",
      "B:96",
      "B:97",
      "B:98",
      "B:99",
      "C:10",
      "C:100",
      "C:101",
      "C:102",
      "C:103",
      "C:104",
      "C:105",
      "C:106",
      "C:107",
      "C:108",
      "C:109",
      "C:11",
      "C:110",
      "C:111",
      "C:112",
      "C:113",
      "C:114",
      "C:115",
      "C:116",
      "C:117",
      "C:118",
      "C:119",
      "C:12",
      "C:120",
      "C:121",
      "C:122",
      "C:123",
      "C:124",
      "C:125",
      "C:126",
      "C:127",
      "C:128",
      "C:129",
      "C:13",
      "C:130",
      "C:131",
      "C:132",
      "C:133",
      "C:134",
      "C:135",
      "C:136",
      "C:137",
      "C:138",
      "C:139",
      "C:14",
      "C:140",
      "C:141",
      "C:142",
      "C:143",
      "C:144",
      "C:145",
      "C:146",
      "C:147",
      "C:148",
      "C:149",
      "C:15",
      "C:150",
      "C:151",
      "C:152",
      "C:153",
      "C:154",
      "C:155",
      "C:156",
      "C:157",
      "C:158",
      "C:159",
      "C:16",
      "C:160",
      "C:161",
      "C:162",
      "C:163",
      "C:164",
      "C:165",
      "C:166",
      "C:167",
      "C:168",
      "C:169",
      "C:17",
      "C:170",
      "C:171",
      "C:172",
      "C:173",
      "C:174",
      "C:175",
      "C:176",
      "C:177",
      "C:178",
      "C:179",
      "C:18",
      "C:180",
      "C:181",
      "C:182",
      "C:183",
      "C:184",
      "C:185",
      "C:186",
      "C:187",
      "C:188",
      "C:189",
      "C:19",
      "C:190",
      "C:191",
      "C:192",
      "C:193",
      "C:194",
      "C:195",
      "C:196",
      "C:197",
      "C:2",
      "C:20",
      "C:21",
      "C:22",
      "C:23",
      "C:24",
      "C:25",
      "C:26",
      "C:27",
      "C:28",
      "C:29",
      "C:3",
      "C:30",
      "C:31",
      "C:32",
      "C:33",
      "C:34",
      "C:35",
      "C:36",
      "C:37",
      "C:38",
      "C:39",
      "C:4",
      "C:40",
      "C:41",
      "C:42",
      "C:43",
      "C:44",
      "C:45",
      "C:46",
      "C:47",
      "C:48",
      "C:49",
      "C:5",
      "C:50",
      "C:51",
      "C:52",
      "C:53",
      "C:54",
      "C:55",
      "C:56",
      "C:57",
      "C:58",
      "C:59",
      "C:6",
      "C:60",
      "C:61",
      "C:62",
      "C:63",
      "C:64",
      "C:65",
      "C:66",
      "C:67",
      "C:68",
      "C:69",
      "C:7",
      "C:70",
      "C:71",
      "C:72",
      "C:73",
      "C:74",
      "C:75",
      "C:76",
      "C:77",
      "C:78",
      "C:79",
      "C:8",
      "C:80",
      "C:81",
      "C:82",
      "C:83",
      "C:84",
      "C:85",
      "C:86",
      "C:87",
      "C:88",
      "C:89",
      "C:9",
      "C:90",
      "C:91",
      "C:92",
      "C:93",
      "C:94",
      "C:95",
      "C:96",
      "C:97",
      "C:98",
      "C:99",
      "D:10",
      "D:100",
      "D:101",
      "D:102",
      "D:103",
      "D:104",
      "D:105",
      "D:106",
      "D:107",
      "D:108",
      "D:109",
      "D:11",
      "D:110",
      "D:111",
      "D:112",
      "D:113",
      "D:114",
      "D:115",
      "D:116",
      "D:117",
      "D:118",
      "D:119",
      "D:12",
      "D:120",
      "D:121",
      "D:122",
      "D:123",
      "D:124",
      "D:125",
      "D:126",
      "D:127",
      "D:128",
      "D:129",
      "D:13",
      "D:130",
      "D:131",
      "D:132",
      "D:133",
      "D:134",
      "D:135",
      "D:136",
      "D:137",
      "D:138",
      "D:139",
      "D:14",
      "D:140",
      "D:141",
      "D:142",
      "D:143",
      "D:144",
      "D:145",
      "D:146",
      "D:147",
      "D:148",
      "D:149",
      "D:15",
      "D:150",
      "D:151",
      "D:152",
      "D:153",
      "D:154",
      "D:155",
      "D:156",
      "D:157",
      "D:158",
      "D:159",
      "D:16",
      "D:160",
      "D:161",
      "D:162",
      "D:163",
      "D:164",
      "D:165",
      "D:166",
      "D:167",
      "D:168",
      "D:169",
      "D:17",
      "D:170",
      "D:171",
      "D:172",
      "D:173",
      "D:174",
      "D:175",
      "D:176",
      "D:177",
      "D:178",
      "D:179",
      "D:18",
      "D:180",
      "D:181",
      "D:182",
      "D:183",
      "D:184",
      "D:185",
      "D:186",
      "D:187",
      "D:188",
      "D:189",
      "D:19",
      "D:190",
      "D:191",
      "D:192",
      "D:193",
      "D:194",
      "D:195",
      "D:196",
      "D:197",
      "D:198",
      "D:199",
      "D:2",
      "D:20",
      "D:21",
      "D:22",
      "D:23",
      "D:24",
      "D:25",
      "D:26",
      "D:27",
      "D:28",
      "D:29",
      "D:3",
      "D:30",
      "D:31",
      "D:32",
      "D:33",
      "D:34",
      "D:35",
      "D:36",
      "D:37",
      "D:38",
      "D:39",
      "D:4",
      "D:40",
      "D:41",
      "D:42",
      "D:43",
      "D:44",
      "D:45",
      "D:46",
      "D:47",
      "D:48",
      "D:49",
      "D:5",
      "D:50",
      "D:51",
      "D:52",
      "D:53",
      "D:54",
      "D:55",
      "D:56",
      "D:57",
      "D:58",
      "D:59",
      "D:6",
      "D:60",
      "D:61",
      "D:62",
      "D:63",
      "D:64",
      "D:65",
      "D:66",
      "D:67",
      "D:68",
      "D:69",
      "D:7",
      "D:70",
      "D:71",
      "D:72",
      "D:73",
      "D:74",
      "D:75",
      "D:76",
      "D:77",
      "D:78",
      "D:79",
      "D:8",
      "D:80",
      "D:81",
      "D:82",
      "D:83",
      "D:84",
      "D:85",
      "D:86",
      "D:87",
      "D:88",
      "D:89",
      "D:9",
      "D:90",
      "D:91",
      "D:92",
      "D:93",
      "D:94",
      "D:95",
      "D:96",
      "D:97",
      "D:98",
      "D:99"
    ],
    "A:53": [
      "A:1",
      "A:10",
      "A:100",
      "A:101",
      "A:102",
      "A:103",
      "A:104",
      "A:105",
      "A:106",
      "A:107",
      "A:108",
      "A:109",
      "A:11",
      "A:110",
      "A:111",
      "A:112",
      "A:113",
      "A:114",
      "A:115",
      "A:116",
      "A:117",
      "A:118",
      "A:119",
      "A:12",
      "A:120",
      "A:121",
      "A:122",
      "A:123",
      "A:124",
      "A:125",
      "A:126",
      "A:127",
      "A:128",
      "A:129",
      "A:13",
      "A:130",
      "A:131",
      "A:132",
      "A:133",
      "A:134",
      "A:135",
      "A:136",
      "A:137",
      "A:138",
      "A:139",
      "A:14",
      "A:140",
      "A:141",
      "A:142",
      "A:143",
      "A:144",
      "A:145",
      "A:146",
      "A:147",
      "A:148",
      "A:149",
      "A:15",
      "A:150",
      "A:151",
      "A:152",
      "A:153",
      "A:154",
      "A:155",
      "A:156",
      "A:157",
      "A:158",
      "A:159",
      "A:16",
      "A:160",
      "A:161",
      "A:162",
      "A:163",
      "A:164",
      "A:165",
      "A:166",
      "A:167",
      "A:168",
      "A:169",
      "A:17",
      "A:170",
      "A:171",
      "A:172",
      "A:173",
      "A:174",
      "A:175",
      "A:176",
      "A:177",
      "A:178",
      "A:179",
      "A:18",
      "A:180",
      "A:181",
      "A:182",
      "A:183",
      "A:184",
      "A:185",
      "A:186",
      "A:187",
      "A:188",
      "A:189",
      "A:19",
      "A:190",
      "A:191",
      "A:192",
      "A:193",
      "A:194",
      "A:195",
      "A:196",
      "A:197",
      "A:198",
      "A:199",
      "A:2",
      "A:20",
      "A:21",
      "A:22",
      "A:23",
      "A:24",
      "A:25",
      "A:26",
      "A:27",
      "A:28",
      "A:29",
      "A:3",
      "A:30",
      "A:31",
      "A:32",
      "A:33",
      "A:34",
      "A:35",
      "A:36",
      "A:37",
      "A:38",
      "A:39",
      "A:4",
      "A:40",
      "A:41",
      "A:42",
      "A:43",
      "A:44",
      "A:45",
      "A:46",
      "A:47",
      "A:48",
      "A:49",
      "A:5",
      "A:50",
      "A:51",
      "A:52",
      "A:54",
      "A:55",
      "A:56",
      "A:57",
      "A:58",
      "A:59",
      "A:6",
      "A:60",
      "A:61",
      "A:62",
      "A:63",
      "A:64",
      "A:65",
      "A:66",
      "A:67",
      "A:68",
      "A:69",
      "A:7",
      "A:70",
      "A:71",
      "A:72",
      "A:73",
      "A:74",
      "A:75",
      "A:76",
      "A:77",
      "A:78",
      "A:79",
      "A:8",
      "A:80",
      "A:81",
      "A:82",
      "A:83",
      "A:84",
      "A:85",
      "A:86",
      "A:87",
      "A:88",
      "A:89",
      "A:9",
      "A:90",
      "A:91",
      "A:92",
      "A:93",
      "A:94",
      "A:95",
      "A:96",
      "A:97",
      "A:98",
      "A:99",
      "B:10",
      "B:100",
      "B:101",
      "B:102",
      "B:103",
      "B:104",
      "B:105",
      "B:106",
      "B:107",
      "B:108",
      "B:109",
      "B:11",
      "B:110",
      "B:111",
      "B:112",
      "B:113",
      "B:114",
      "B:115",
      "B:116",
      "B:117",
      "B:118",
      "B:119",
      "B:12",
      "B:120",
      "B:121",
      "B:122",
      "B:123",
      "B:124",
      "B:125",
      "B:126",
      "B:127",
      "B:128",
      "B:129",
      "B:13",
      "B:130",
      "B:131",
      "B:132",
      "B:133",
      "B:134",
      "B:135",
      "B:136",
      "B:137",
      "B:138",
      "B:139",
      "B:14",
      "B:140",
      "B:141",
      "B:142",
      "B:143",
      "B:144",
      "B:145",
      "B:146",
      "B:147",
      "B:148",
      "B:149",
      "B:15",
      "B:150",
      "B:151",
      "B:152",
      "B:153",
      "B:154",
      "B:155",
      "B:156",
      "B:157",
      "B:158",
      "B:159",
      "B:16",
      "B:160",
      "B:161",
      "B:162",
      "B:163",
      "B:164",
      "B:165",
      "B:166",
      "B:167",
      "B:168",
      "B:169",
      "B:17",
      "B:170",
      "B:171",
      "B:172",
      "B:173",
      "B:174",
      "B:175",
      "B:176",
      "B:177",
      "B:178",
      "B:179",
      "B:18",
      "B:180",
      "B:181",
      "B:182",
      "B:183",
      "B:184",
      "B:185",
      "B:186",
      "B:187",
      "B:188",
      "B:189",
      "B:19",
      "B:190",
      "B:191",
      "B:192",
      "B:193",
      "B:194",
      "B:195",
      "B:196",
      "B:197",
      "B:198",
      "B:199",
      "B:2",
      "B:20",
      "B:21",
      "B:22",
      "B:23",
      "B:24",
      "B:25",
      "B:26",
      "B:27",
      "B:28",
      "B:29",
      "B:3",
      "B:30",
      "B:31",
      "B:32",
      "B:33",
      "B:34",
      "B:35",
      "B:36",
      "B:37",
      "B:38",
      "B:39",
      "B:4",
      "B:40",
      "B:41",
      "B:42",
      "B:43",
      "B:44",
      "B:45",
      "B:46",
      "B:47",
      "B:48",
      "B:49",
      "B:5",
      "B:50",
      "B:51",
      "B:52",
      "B:53",
      "B:54",
      "B:55",
      "B:56",
      "B:57",
      "B:58",
      "B:59",
      "B:6",
      "B:60",
      "B:61",
      "B:62",
      "B:63",
      "B:64",
      "B:65",
      "B:66",
      "B:67",
      "B:68",
      "B:69",
      "B:7",
      "B:70",
      "B:71",
      "B:72",
      "B:73",
      "B:74",
      "B:75",
      "B:76",
      "B:77",
      "B:78",
      "B:79",
      "B:8",
      "B:80",
      "B:81",
      "B:82",
      "B:83",
      "B:84",
      "B:85",
      "B:86",
      "B:87",
      "B:88",
      "B:89",
      "B:9",
      "B:90",
      "B:91",
      "B:92",
      "B:93",
      "B:94",
      "B:95",
      "B:96",
      "B:97",
      "B:98",
      "B:99",
      "C:10",
      "C:100",
      "C:101",
      "C:102",
      "C:103",
      "C:104",
      "C:105",
      "C:106",
      "C:107",
      "C:108",
      "C:109",
      "C:11",
      "C:110",
      "C:111",
      "C:112",
      "C:113",
      "C:114",
      "C:115",
      "C:116",
      "C:117",
      "C:118",
      "C:119",
      "C:12",
      "C:120",
      "C:121",
      "C:122",
      "C:123",
      "C:124",
      "C:125",
      "C:126",
      "C:127",
      "C:128",
      "C:129",
      "C:13",
      "C:130",
      "C:131",
      "C:132",
      "C:133",
      "C:134",
      "C:135",
      "C:136",
      "C:137",
      "C:138",
      "C:139",
      "C:14",
      "C:140",
      "C:141",
      "C:142",
      "C:143",
      "C:144",
      "C:145",
      "C:146",
      "C:147",
      "C:148",
      "C:149",
      "C:15",
      "C:150",
      "C:151",
      "C:152",
      "C:153",
      "C:154",
      "C:155",
      "C:156",
      "C:157",
      "C:158",
      "C:159",
      "C:16",
      "C:160",
      "C:161",
      "C:162",
      "C:163",
      "C:164",
      "C:165",
      "C:166",
      "C:167",
      "C:168",
      "C:169",
      "C:17",
      "C:170",
      "C:171",
      "C:172",
      "C:173",
      "C:174",
      "C:175",
      "C:176",
      "C:177",
      "C:178",
      "C:179",
      "C:18",
      "C:180",
      "C:181",
      "C:182",
      "C:183",
      "C:184",
      "C:185",
      "C:186",
      "C:187",
      "C:188",
      "C:189",
      "C:19",
      "C:190",
      "C:191",
      "C:192",
      "C:193",
      "C:194",
      "C:195",
      "C:196",
      "C:197",
      "C:2",
      "C:20",
      "C:21",
      "C:22",
      "C:23",
      "C:24",
      "C:25",
      "C:26",
      "C:27",
      "C:28",
      "C:29",
      "C:3",
      "C:30",
      "C:31",
      "C:32",
      "C:33",
      "C:34",
      "C:35",
      "C:36",
      "C:37",
      "C:38",
      "C:39",
      "C:4",
      "C:40",
      "C:41",
      "C:42",
      "C:43",
      "C:44",
      "C:45",
      "C:46",
      "C:47",
      "C:48",
      "C:49",
      "C:5",
      "C:50",
      "C:51",
      "C:52",
      "C:53",
      "C:54",
      "C:55",
      "C:56",
      "C:57",
      "C:58",
      "C:59",
      "C:6",
      "C:60",
      "C:61",
      "C:62",
      "C:63",
      "C:64",
      "C:65",
      "C:66",
      "C:67",
      "C:68",
      "C:69",
      "C:7",
      "C:70",
      "C:71",
      "C:72",
      "C:73",
      "C:74",
      "C:75",
      "C:76",
      "C:77",
      "C:78",
      "C:79",
      "C:8",
      "C:80",
      "C:81",
      "C:82",
      "C:83",
      "C:84",
      "C:85",
      "C:86",
      "C:87",
      "C:88",
      "C:89",
      "C:9",
      "C:90",
      "C:91",
      "C:92",
      "C:93",
      "C:94",
      "C:95",
      "C:96",
      "C:97",
      "C:98",
      "C:99",
      "D:10",
      "D:100",
      "D:101",
      "D:102",
      "D:103",
      "D:104",
      "D:105",
      "D:106",
      "D:107",
      "D:108",
      "D:109",
      "D:11",
      "D:110",
      "D:111",
      "D:112",
      "D:113",
      "D:114",
      "D:115",
      "D:116",
      "D:117",
      "D:118",
      "D:119",
      "D:12",
      "D:120",
      "D:121",
      "D:122",
      "D:123",
      "D:124",
      "D:125",
      "D:126",
      "D:127",
      "D:128",
      "D:129",
      "D:13",
      "D:130",
      "D:131",
      "D:132",
      "D:133",
      "D:134",
      "D:135",
      "D:136",
      "D:137",
      "D:138",
      "D:139",
      "D:14",
      "D:140",
      "D:141",
      "D:142",
      "D:143",
      "D:144",
      "D:145",
      "D:146",
      "D:147",
      "D:148",
      "D:149",
      "D:15",
      "D:150",
      "D:151",
      "D:152",
      "D:153",
      "D:154",
      "D:155",
      "D:156",
      "D:157",
      "D:158",
      "D:159",
      "D:16",
      "D:160",
      "D:161",
      "D:162",
      "D:163",
      "D:164",
      "D:165",
      "D:166",
      "D:167",
      "D:168",
      "D:169",
      "D:17",
      "D:170",
      "D:171",
      "D:172",
      "D:173",
      "D:174",
      "D:175",
      "D:176",
      "D:177",
      "D:178",
      "D:179",
      "D:18",
      "D:180",
      "D:181",
      "D:182",
      "D:183",
      "D:184",
      "D:185",
      "D:186",
      "D:187",
      "D:188",
      "D:189",
      "D:19",
      "D:190",
      "D:191",
      "D:192",
      "D:193",
      "D:194",
      "D:195",
      "D:196",
      "D:197",
      "D:198",
      "D:199",
      "D:2",
      "D:20",
      "D:21",
      "D:22",
      "D:23",
      "D:24",
      "D:25",
      "D:26",
      "D:27",
      "D:28",
      "D:29",
      "D:3",
      "D:30",
      "D:31",
      "D:32",
      "D:33",
      "D:34",
      "D:35",
      "D:36",
      "D:37",
      "D:38",
      "D:39",
      "D:4",
      "D:40",
      "D:41",
      "D:42",
      "D:43",
      "D:44",
      "D:45",
      "D:46",
      "D:47",
      "D:48",
      "D:49",
      "D:5",
      "D:50",
      "D:51",
      "D:52",
      "D:53",
      "D:54",
      "D:55",
      "D:56",
      "D:57",
      "D:58",
      "D:59",
      "D:6",
      "D:60",
      "D:61",
      "D:62",
      "D:63",
      "D:64",
      "D:65",
      "D:66",
      "D:67",
      "D:68",
      "D:69",
      "D:7",
      "D:70",
      "D:71",
      "D:72",
      "D:73",
      "D:74",
      "D:75",
      "D:76",
      "D:77",
      "D:78",
      "D:79",
      "D:8",
      "D:80",
      "D:81",
      "D:82",
      "D:83",
      "D:84",
      "D:85",
      "D:86",
      "D:87",
      "D:88",
      "D:89",
      "D:9",
      "D:90",
      "D:91",
      "D:92",
      "D:93",
      "D:94",
      "D:95",
      "D:96",
      "D:97",
      "D:98",
      "D:99"
    ],
    "A:54": [
      "A:1",
      "A:10",
      "A:100",
      "A:101",
      "A:102",
      "A:103",
      "A:104",
      "A:105",
      "A:106",
      "A:107",
      "A:108",
      "A:109",
      "A:11",
      "A:110",
      "A:111",
      "A:112",
      "A:113",
      "A:114",
      "A:115",
      "A:116",
      "A:117",
      "A:118",
      "A:119",
      "A:12",
      "A:120",
      "A:121",
      "A:122",
      "A:123",
      "A:124",
      "A:125",
      "A:126",
      "A:127",
      "A:128",
      "A:129",
      "A:13",
      "A:130",
      "A:131",
      "A:132",
      "A:133",
      "A:134",
      "A:135",
      "A:136",
      "A:137",
      "A:138",
      "A:139",
      "A:14",
      "A:140",
      "A:141",
      "A:142",
      "A:143",
      "A:144",
      "A:145",
      "A:146",
      "A:147",
      "A:148",
      "A:149",
      "A:15",
      "A:150",
      "A:151",
      "A:152",
      "A:153",
      "A:154",
      "A:155",
      "A:156",
      "A:157",
      "A:158",
      "A:159",
      "A:16",
      "A:160",
      "A:161",
      "A:162",
      "A:163",
      "A:164",
      "A:165",
      "A:166",
      "A:167",
      "A:168",
      "A:169",
      "A:17",
      "A:170",
      "A:171",
      "A:172",
      "A:173",
      "A:174",
      "A:175",
      "A:176",
      "A:177",
      "A:178",
      "A:179",
      "A:18",
      "A:180",
      "A:181",
      "A:182",
      "A:183",
      "A:184",
      "A:185",
      "A:186",
      "A:187",
      "A:188",
      "A:189",
      "A:19",
      "A:190",
      "A:191",
      "A:192",
      "A:193",
      "A:194",
      "A:195",
      "A:196",
      "A:197",
      "A:198",
      "A:199",
      "A:2",
      "A:20",
      "A:21",
      "A:22",
      "A:23",
      "A:24",
      "A:25",
      "A:26",
      "A:27",
      "A:28",
      "A:29",
      "A:3",
      "A:30",
      "A:31",
      "A:32",
      "A:33",
      "A:34",
      "A:35",
      "A:36",
      "A:37",
      "A:38",
      "A:39",
      "A:4",
      "A:40",
      "A:41",
      "A:42",
      "A:43",
      "A:44",
      "A:45",
      "A:46",
      "A:47",
      "A:48",
      "A:49",
      "A:5",
      "A:50",
      "A:51",
      "A:52",
      "A:53",
      "A:55",
      "A:56",
      "A:57",
      "A:58",
      "A:59",
      "A:6",
      "A:60",
      "A:61",
      "A:62",
      "A:63",
      "A:64",
      "A:65",
      "A:66",
      "A:67",
      "A:68",
      "A:69",
      "A:7",
      "A:70",
      "A:71",
      "A:72",
      "A:73",
      "A:74",
      "A:75",
      "A:76",
      "A:77",
      "A:78",
      "A:79",
      "A:8",
      "A:80",
      "A:81",
      "A:82",
      "A:83",
      "A:84",
      "A:85",
      "A:86",
      "A:87",
      "A:88",
      "A:89",
      "A:9",
      "A:90",
      "A:91",
      "A:92",
      "A:93",
      "A:94",
      "A:95",
      "A:96",
      "A:97",
      "A:98",
      "A:99",
      "B:10",
      "B:100",
      "B:101",
      "B:102",
      "B:103",
      "B:104",
      "B:105",
      "B:106",
      "B:107",
      "B:108",
      "B:109",
      "B:11",
      "B:110",
      "B:111",
      "B:112",
      "B:113",
      "B:114",
      "B:115",
      "B:116",
      "B:117",
      "B:118",
      "B:119",
      "B:12",
      "B:120",
      "B:121",
      "B:122",
      "B:123",
      "B:124",
      "B:125",
      "B:126",
      "B:127",
      "B:128",
      "B:129",
      "B:13",
      "B:130",
      "B:131",
      "B:132",
      "B:133",
      "B:134",
      "B:135",
      "B:136",
      "B:137",
      "B:138",
      "B:139",
      "B:14",
      "B:140",
      "B:141",
      "B:142",
      "B:143",
      "B:144",
      "B:145",
      "B:146",
      "B:147",
      "B:148",
      "B:149",
      "B:15",
      "B:150",
      "B:151",
      "B:152",
      "B:153",
      "B:154",
      "B:155",
      "B:156",
      "B:157",
      "B:158",
      "B:159",
      "B:16",
      "B:160",
      "B:161",
      "B:162",
      "B:163",
      "B:164",
      "B:165",
      "B:166",
      "B:167",
      "B:168",
      "B:169",
      "B:17",
      "B:170",
      "B:171",
      "B:172",
      "B:173",
      "B:174",
      "B:175",
      "B:176",
      "B:177",
      "B:178",
      "B:179",
      "B:18",
      "B:180",
      "B:181",
      "B:182",
      "B:183",
      "B:184",
      "B:185",
      "B:186",
      "B:187",
      "B:188",
      "B:189",
      "B:19",
      "B:190",
      "B:191",
      "B:192",
      "B:193",
      "B:194",
      "B:195",
      "B:196",
      "B:197",
      "B:198",
      "B:199",
      "B:2",
      "B:20",
      "B:21",
      "B:22",
      "B:23",
      "B:24",
      "B:25",
      "B:26",
      "B:27",
      "B:28",
      "B:29",
      "B:3",
      "B:30",
      "B:31",
      "B:32",
      "B:33",
      "B:34",
      "B:35",
      "B:36",
      "B:37",
      "B:38",
      "B:39",
      "B:4",
      "B:40",
      "B:41",
      "B:42",
      "B:43",
      "B:44",
      "B:45",
      "B:46",
      "B:47",
      "B:48",
      "B:49",
      "B:5",
      "B:50",
      "B:51",
      "B:52",
      "B:53",
      "B:54",
      "B:55",
      "B:56",
      "B:57",
      "B:58",
      "B:59",
      "B:6",
      "B:60",
      "B:61",
      "B:62",
      "B:63",
      "B:64",
      "B:65",
      "B:66",
      "B:67",
      "B:68",
      "B:69",
      "B:7",
      "B:70",
      "B:71",
      "B:72",
      "B:73",
      "B:74",
      "B:75",
      "B:76",
      "B:77",
      "B:78",
      "B:79",
      "B:8",
      "B:80",
      "B:81",
      "B:82",
      "B:83",
      "B:84",
      "B:85",
      "B:86",
      "B:87",
      "B:88",
      "B:89",
      "B:9",
      "B:90",
      "B:91",
      "B:92",
      "B:93",
      "B:94",
      "B:95",
      "B:96",
      "B:97",
      "B:98",
      "B:99",
      "C:10",
      "C:100",
      "C:101",
      "C:102",
      "C:103",
      "C:104",
      "C:105",
      "C:106",
      "C:107",
      "C:108",
      "C:109",
      "C:11",
      "C:110",
      "C:111",
      "C:112",
      "C:113",
      "C:114",
      "C:115",
      "C:116",
      "C:117",
      "C:118",
      "C:119",
      "C:12",
      "C:120",
      "C:121",
      "C:122",
      "C:123",
      "C:124",
      "C:125",
      "C:126",
      "C:127",
      "C:128",
      "C:129",
      "C:13",
      "C:130",
      "C:131",
      "C:132",
      "C:133",
      "C:134",
      "C:135",
      "C:136",
      "C:137",
      "C:138",
      "C:139",
      "C:14",
      "C:140",
      "C:141",
      "C:142",
      "C:143",
      "C:144",
      "C:145",
      "C:146",
      "C:147",
      "C:148",
      "C:149",
      "C:15",
      "C:150",
      "C:151",
      "C:152",
      "C:153",
      "C:154",
      "C:155",
      "C:156",
      "C:157",
      "C:158",
      "C:159",
      "C:16",
      "C:160",
      "C:161",
      "C:162",
      "C:163",
      "C:164",
      "C:165",
      "C:166",
      "C:167",
      "C:168",
      "C:169",
      "C:17",
      "C:170",
      "C:171",
      "C:172",
      "C:173",
      "C:174",
      "C:175",
      "C:176",
      "C:177",
      "C:178",
      "C:179",
      "C:18",
      "C:180",
      "C:181",
      "C:182",
      "C:183",
      "C:184",
      "C:185",
      "C:186",
      "C:187",
      "C:188",
      "C:189",
      "C:19",
      "C:190",
      "C:191",
      "C:192",
      "C:193",
      "C:194",
      "C:195",
      "C:196",
      "C:197",
      "C:2",
      "C:20",
      "C:21",
      "C:22",
      "C:23",
      "C:24",
      "C:25",
      "C:26",
      "C:27",
      "C:28",
      "C:29",
      "C:3",
      "C:30",
      "C:31",
      "C:32",
      "C:33",
      "C:34",
      "C:35",
      "C:36",
      "C:37",
      "C:38",
      "C:39",
      "C:4",
      "C:40",
      "C:41",
      "C:42",
      "C:43",
      "C:44",
      "C:45",
      "C:46",
      "C:47",
      "C:48",
      "C:49",
      "C:5",
      "C:50",
      "C:51",
      "C:52",
      "C:53",
      "C:54",
      "C:55",
      "C:56",
      "C:57",
      "C:58",
      "C:59",
      "C:6",
      "C:60",
      "C:61",
      "C:62",
      "C:63",
      "C:64",
      "C:65",
      "C:66",
      "C:67",
      "C:68",
      "C:69",
      "C:7",
      "C:70",
      "C:71",
      "C:72",
      "C:73",
      "C:74",
      "C:75",
      "C:76",
      "C:77",
      "C:78",
      "C:79",
      "C:8",
      "C:80",
      "C:81",
      "C:82",
      "C:83",
      "C:84",
      "C:85",
      "C:86",
      "C:87",
      "C:88",
      "C:89",
      "C:9",
      "C:90",
      "C:91",
      "C:92",
      "C:93",
      "C:94",
      "C:95",
      "C:96",
      "C:97",
      "C:98",
      "C:99",
      "D:10",
      "D:100",
      "D:101",
      "D:102",
      "D:103",
      "D:104",
      "D:105",
      "D:106",
      "D:107",
      "D:108",
      "D:109",
      "D:11",
      "D:110",
      "D:111",
      "D:112",
      "D:113",
      "D:114",
      "D:115",
      "D:116",
      "D:117",
      "D:118",
      "D:119",
      "D:12",
      "D:120",
      "D:121",
      "D:122",
      "D:123",
      "D:124",
      "D:125",
      "D:126",
      "D:127",
      "D:128",
      "D:129",
      "D:13",
      "D:130",
      "D:131",
      "D:132",
      "D:133",
      "D:134",
      "D:135",
      "D:136",
      "D:137",
      "D:138",
      "D:139",
      "D:14",
      "D:140",
      "D:141",
      "D:142",
      "D:143",
      "D:144",
      "D:145",
      "D:146",
      "D:147",
      "D:148",
      "D:149",
      "D:15",
      "D:150",
      "D:151",
      "D:152",
      "D:153",
      "D:154",
      "D:155",
      "D:156",
      "D:157",
      "D:158",
      "D:159",
      "D:16",
      "D:160",
      "D:161",
      "D:162",
      "D:163",
      "D:164",
      "D:165",
      "D:166",
      "D:167",
      "D:168",
      "D:169",
      "D:17",
      "D:170",
      "D:171",
      "D:172",
      "D:173",
      "D:174",
      "D:175",
      "D:176",
      "D:177",
      "D:178",
      "D:179",
      "D:18",
      "D:180",
      "D:181",
      "D:182",
      "D:183",
      "D:184",
      "D:185",
      "D:186",
      "D:187",
      "D:188",
      "D:189",
      "D:19",
      "D:190",
      "D:191",
      "D:192",
      "D:193",
      "D:194",
      "D:195",
      "D:196",
      "D:197",
      "D:198",
      "D:199",
      "D:2",
      "D:20",
      "D:21",
      "D:22",
      "D:23",
      "D:24",
      "D:25",
      "D:26",
      "D:27",
      "D:28",
      "D:29",
      "D:3",
      "D:30",
      "D:31",
      "D:32",
      "D:33",
      "D:34",
      "D:35",
      "D:36",
      "D:37",
      "D:38",
      "D:39",
      "D:4",
      "D:40",
      "D:41",
      "D:42",
      "D:43",
      "D:44",
      "D:45",
      "D:46",
      "D:47",
      "D:48",
      "D:49",
      "D:5",
      "D:50",
      "D:51",
      "D:52",
      "D:53",
      "D:54",
      "D:55",
      "D:56",
      "D:57",
      "D:58",
      "D:59",
      "D:6",
      "D:60",
      "D:61",
      "D:62",
      "D:63",
      "D:64",
      "D:65",
      "D:66",
      "D:67",
      "D:68",
      "D:69",
      "D:7",
      "D:70",
      "D:71",
      "D:72",
      "D:73",
      "D:74",
      "D:75",
      "D:76",
      "D:77",
      "D:78",
      "D:79",
      "D:8",
      "D:80",
      "D:81",
      "D:82",
      "D:83",
      "D:84",
      "D:85",
      "D:86",
      "D:87",
      "D:88",
      "D:89",
      "D:9",
      "D:90",
      "D:91",
      "D:92",
      "D:93",
      "D:94",
      "D:95",
      "D:96",
      "D:97",
      "D:98",
      "D:99"
    ],
    "A:55": [
      "A:1",
      "A:10",
      "A:100",
      "A:101",
      "A:102",
      "A:103",
      "A:104",
      "A:105",
      "A:106",
      "A:107",
      "A:108",
      "A:109",
      "A:11",
      "A:110",
      "A:111",
      "A:112",
      "A:113",
      "A:114",
      "A:115",
      "A:116",
      "A:117",
      "A:118",
      "A:119",
      "A:12",
      "A:120",
      "A:121",
      "A:122",
      "A:123",
      "A:124",
      "A:125",
      "A:126",
      "A:127",
      "A:128",
      "A:129",
      "A:13",
      "A:130",
      "A:131",
      "A:132",
      "A:133",
      "A:134",
      "A:135",
      "A:136",
      "A:137",
      "A:138",
      "A:139",
      "A:14",
      "A:140",
      "A:141",
      "A:142",
      "A:143",
      "A:144",
      "A:145",
      "A:146",
      "A:147",
      "A:148",
      "A:149",
      "A:15",
      "A:150",
      "A:151",
      "A:152",
      "A:153",
      "A:154",
      "A:155",
      "A:156",
      "A:157",
      "A:158",
      "A:159",
      "A:16",
      "A:160",
      "A:161",
      "A:162",
      "A:163",
      "A:164",
      "A:165",
      "A:166",
      "A:167",
      "A:168",
      "A:169",
      "A:17",
      "A:170",
      "A:171",
      "A:172",
      "A:173",
      "A:174",
      "A:175",
      "A:176",
      "A:177",
      "A:178",
      "A:179",
      "A:18",
      "A:180",
      "A:181",
      "A:182",
      "A:183",
      "A:184",
      "A:185",
      "A:186",
      "A:187",
      "A:188",
      "A:189",
      "A:19",
      "A:190",
      "A:191",
      "A:192",
      "A:193",
      "A:194",
      "A:195",
      "A:196",
      "A:197",
      "A:198",
      "A:199",
      "A:2",
      "A:20",
      "A:21",
      "A:22",
      "A:23",
      "A:24",
      "A:25",
      "A:26",
      "A:27",
      "A:28",
      "A:29",
      "A:3",
      "A:30",
      "A:31",
      "A:32",
      "A:33",
      "A:34",
      "A:35",
      "A:36",
      "A:37",
      "A:38",
      "A:39",
      "A:4",
      "A:40",
      "A:41",
      "A:42",
      "A:43",
      "A:44",
      "A:45",
      "A:46",
      "A:47",
      "A:48",
      "A:49",
      "A:5",
      "A:50",
      "A:51",
      "A:52",
      "A:53",
      "A:54",
      "A:56",
      "A:57",
      "A:58",
      "A:59",
      "A:6",
      "A:60",
      "A:61",
      "A:62",
      "A:63",
      "A:64",
      "A:65",
      "A:66",
      "A:67",
      "A:68",
      "A:69",
      "A:7",
      "A:70",
      "A:71",
      "A:72",
      "A:73",
      "A:74",
      "A:75",
      "A:76",
      "A:77",
      "A:78",
      "A:79",
      "A:8",
      "A:80",
      "A:81",
      "A:82",
      "A:83",
      "A:84",
      "A:85",
      "A:86",
      "A:87",
      "A:88",
      "A:89",
      "A:9",
      "A:90",
      "A:91",
      "A:92",
      "A:93",
      "A:94",
      "A:95",
      "A:96",
      "A:97",
      "A:98",
      "A:99",
      "B:10",
      "B:100",
      "B:101",
      "B:102",
      "B:103",
      "B:104",
      "B:105",
      "B:106",
      "B:107",
      "B:108",
      "B:109",
      "B:11",
      "B:110",
      "B:111",
      "B:112",
      "B:113",
      "B:114",
      "B:115",
      "B:116",
      "B:117",
      "B:118",
      "B:119",
      "B:12",
      "B:120",
      "B:121",
      "B:122",
      "B:123",
      "B:124",
      "B:125",
      "B:126",
      "B:127",
      "B:128",
      "B:129",
      "B:13",
      "B:130",
      "B:131",
      "B:132",
      "B:133",
      "B:134",
      "B:135",
      "B:136",
      "B:137",
      "B:138",
      "B:139",
      "B:14",
      "B:140",
      "B:141",
      "B:142",
      "B:143",
      "B:144",
      "B:145",
      "B:146",
      "B:147",
      "B:148",
      "B:149",
      "B:15",
      "B:150",
      "B:151",
      "B:152",
      "B:153",
      "B:154",
      "B:155",
      "B:156",
      "B:157",
      "B:158",
      "B:159",
      "B:16",
      "B:160",
      "B:161",
      "B:162",
      "B:163",
      "B:164",
      "B:165",
      "B:166",
      "B:167",
      "B:168",
      "B:169",
      "B:17",
      "B:170",
      "B:171",
      "B:172",
      "B:173",
      "B:174",
      "B:175",
      "B:176",
      "B:177",
      "B:178",
      "B:179",
      "B:18",
      "B:180",
      "B:181",
      "B:182",
      "B:183",
      "B:184",
      "B:185",
      "B:186",
      "B:187",
      "B:188",
      "B:189",
      "B:19",
      "B:190",
      "B:191",
      "B:192",
      "B:193",
      "B:194",
      "B:195",
      "B:196",
      "B:197",
      "B:198",
      "B:199",
      "B:2",
      "B:20",
      "B:21",
      "B:22",
      "B:23",
      "B:24",
      "B:25",
      "B:26",
      "B:27",
      "B:28",
      "B:29",
      "B:3",
      "B:30",
      "B:31",
      "B:32",
      "B:33",
      "B:34",
      "B:35",
      "B:36",
      "B:37",
      "B:38",
      "B:39",
      "B:4",
      "B:40",
      "B:41",
      "B:42",
      "B:43",
      "B:44",
      "B:45",
      "B:46",
      "B:47",
      "B:48",
      "B:49",
      "B:5",
      "B:50",
      "B:51",
      "B:52",
      "B:53",
      "B:54",
      "B:55",
      "B:56",
      "B:57",
      "B:58",
      "B:59",
      "B:6",
      "B:60",
      "B:61",
      "B:62",
      "B:63",
      "B:64",
      "B:65",
      "B:66",
      "B:67",
      "B:68",
      "B:69",
      "B:7",
      "B:70",
      "B:71",
      "B:72",
      "B:73",
      "B:74",
      "B:75",
      "B:76",
      "B:77",
      "B:78",
      "B:79",
      "B:8",
      "B:80",
      "B:81",
      "B:82",
      "B:83",
      "B:84",
      "B:85",
      "B:86",
      "B:87",
      "B:88",
      "B:89",
      "B:9",
      "B:90",
      "B:91",
      "B:92",
      "B:93",
      "B:94",
      "B:95",
      "B:96",
      "B:97",
      "B:98",
      "B:99",
      "C:10",
      "C:100",
      "C:101",
      "C:102",
      "C:103",
      "C:104",
      "C:105",
      "C:106",
      "C:107",
      "C:108",
      "C:109",
      "C:11",
      "C:110",
      "C:111",
      "C:112",
      "C:113",
      "C:114",
      "C:115",
      "C:116",
      "C:117",
      "C:118",
      "C:119",
      "C:12",
      "C:120",
      "C:121",
      "C:122",
      "C:123",
      "C:124",
      "C:125",
      "C:126",
      "C:127",
      "C:128",
      "C:129",
      "C:13",
      "C:130",
      "C:131",
      "C:132",
      "C:133",
      "C:134",
      "C:135",
      "C:136",
      "C:137",
      "C:138",
      "C:139",
      "C:14",
      "C:140",
      "C:141",
      "C:142",
      "C:143",
      "C:144",
      "C:145",
      "C:146",
      "C:147",
      "C:148",
      "C:149",
      "C:15",
      "C:150",
      "C:151",
      "C:152",
      "C:153",
      "C:154",
      "C:155",
      "C:156",
      "C:157",
      "C:158",
      "C:159",
      "C:16",
      "C:160",
      "C:161",
      "C:162",
      "C:163",
      "C:164",
      "C:165",
      "C:166",
      "C:167",
      "C:168",
      "C:169",
      "C:17",
      "C:170",
      "C:171",
      "C:172",
      "C:173",
      "C:174",
      "C:175",
      "C:176",
      "C:177",
      "C:178",
      "C:179",
      "C:18",
      "C:180",
      "C:181",
      "C:182",
      "C:183",
      "C:184",
      "C:185",
      "C:186",
      "C:187",
      "C:188",
      "C:189",
      "C:19",
      "C:190",
      "C:191",
      "C:192",
      "C:193",
      "C:194",
      "C:195",
      "C:196",
      "C:197",
      "C:2",
      "C:20",
      "C:21",
      "C:22",
      "C:23",
      "C:24",
      "C:25",
      "C:26",
      "C:27",
      "C:28",
      "C:29",
      "C:3",
      "C:30",
      "C:31",
      "C:32",
      "C:33",
      "C:34",
      "C:35",
      "C:36",
      "C:37",
      "C:38",
      "C:39",
      "C:4",
      "C:40",
      "C:41",
      "C:42",
      "C:43",
      "C:44",
      "C:45",
      "C:46",
      "C:47",
      "C:48",
      "C:49",
      "C:5",
      "C:50",
      "C:51",
      "C:52",
      "C:53",
      "C:54",
      "C:55",
      "C:56",
      "C:57",
      "C:58",
      "C:59",
      "C:6",
      "C:60",
      "C:61",
      "C:62",
      "C:63",
      "C:64",
      "C:65",
      "C:66",
      "C:67",
      "C:68",
      "C:69",
      "C:7",
      "C:70",
      "C:71",
      "C:72",
      "C:73",
      "C:74",
      "C:75",
      "C:76",
      "C:77",
      "C:78",
      "C:79",
      "C:8",
      "C:80",
      "C:81",
      "C:82",
      "C:83",
      "C:84",
      "C:85",
      "C:86",
      "C:87",
      "C:88",
      "C:89",
      "C:9",
      "C:90",
      "C:91",
      "C:92",
      "C:93",
      "C:94",
      "C:95",
      "C:96",
      "C:97",
      "C:98",
      "C:99",
      "D:10",
      "D:100",
      "D:101",
      "D:102",
      "D:103",
      "D:104",
      "D:105",
      "D:106",
      "D:107",
      "D:108",
      "D:109",
      "D:11",
      "D:110",
      "D:111",
      "D:112",
      "D:113",
      "D:114",
      "D:115",
      "D:116",
      "D:117",
      "D:118",
      "D:119",
      "D:12",
      "D:120",
      "D:121",
      "D:122",
      "D:123",
      "D:124",
      "D:125",
      "D:126",
      "D:127",
      "D:128",
      "D:129",
      "D:13",
      "D:130",
      "D:131",
      "D:132",
      "D:133",
      "D:134",
      "D:135",
      "D:136",
      "D:137",
      "D:138",
      "D:139",
      "D:14",
      "D:140",
      "D:141",
      "D:142",
      "D:143",
      "D:144",
      "D:145",
      "D:146",
      "D:147",
      "D:148",
      "D:149",
      "D:15",
      "D:150",
      "D:151",
      "D:152",
      "D:153",
      "D:154",
      "D:155",
      "D:156",
      "D:157",
      "D:158",
      "D:159",
      "D:16",
      "D:160",
      "D:161",
      "D:162",
      "D:163",
      "D:164",
      "D:165",
      "D:166",
      "D:167",
      "D:168",
      "D:169",
      "D:17",
      "D:170",
      "D:171",
      "D:172",
      "D:173",
      "D:174",
      "D:175",
      "D:176",
      "D:177",
      "D:178",
      "D:179",
      "D:18",
      "D:180",
      "D:181",
      "D:182",
      "D:183",
      "D:184",
      "D:185",
      "D:186",
      "D:187",
      "D:188",
      "D:189",
      "D:19",
      "D:190",
      "D:191",
      "D:192",
      "D:193",
      "D:194",
      "D:195",
      "D:196",
      "D:197",
      "D:198",
      "D:199",
      "D:2",
      "D:20",
      "D:21",
      "D:22",
      "D:23",
      "D:24",
      "D:25",
      "D:26",
      "D:27",
      "D:28",
      "D:29",
      "D:3",
      "D:30",
      "D:31",
      "D:32",
      "D:33",
      "D:34",
      "D:35",
      "D:36",
      "D:37",
      "D:38",
      "D:39",
      "D:4",
      "D:40",
      "D:41",
      "D:42",
      "D:43",
      "D:44",
      "D:45",
      "D:46",
      "D:47",
      "D:48",
      "D:49",
      "D:5",
      "D:50",
      "D:51",
      "D:52",
      "D:53",
      "D:54",
      "D:55",
      "D:56",
      "D:57",
      "D:58",
      "D:59",
      "D:6",
      "D:60",
      "D:61",
      "D:62",
      "D:63",
      "D:64",
      "D:65",
      "D:66",
      "D:67",
      "D:68",
      "D:69",
      "D:7",
      "D:70",
      "D:71",
      "D:72",
      "D:73",
      "D:74",
      "D:75",
      "D:76",
      "D:77",
      "D:78",
      "D:79",
      "D:8",
      "D:80",
      "D:81",
      "D:82",
      "D:83",
      "D:84",
      "D:85",
      "D:86",
      "D:87",
      "D:88",
      "D:89",
      "D:9",
      "D:90",
      "D:91",
      "D:92",
      "D:93",
      "D:94",
      "D:95",
      "D:96",
      "D:97",
      "D:98",
      "D:99"
    ],
    "A:56": [
      "A:1",
      "A:10",
      "A:100",
      "A:101",
      "A:102",
      "A:103",
      "A:104",
      "A:105",
      "A:106",
      "A:107",
      "A:108",
      "A:109",
      "A:11",
      "A:110",
      "A:111",
      "A:112",
      "A:113",
      "A:114",
      "A:115",
      "A:116",
      "A:117",
      "A:118",
      "A:119",
      "A:12",
      "A:120",
      "A:121",
      "A:122",
      "A:123",
      "A:124",
      "A:125",
      "A:126",
      "A:127",
      "A:128",
      "A:129",
      "A:13",
      "A:130",
      "A:131",
      "A:132",
      "A:133",
      "A:134",
      "A:135",
      "A:136",
      "A:137",
      "A:138",
      "A:139",
      "A:14",
      "A:140",
      "A:141",
      "A:142",
      "A:143",
      "A:144",
      "A:145",
      "A:146",
      "A:147",
      "A:148",
      "A:149",
      "A:15",
      "A:150",
      "A:151",
      "A:152",
      "A:153",
      "A:154",
      "A:155",
      "A:156",
      "A:157",
      "A:158",
      "A:159",
      "A:16",
      "A:160",
      "A:161",
      "A:162",
      "A:163",
      "A:164",
      "A:165",
      "A:166",
      "A:167",
      "A:168",
      "A:169",
      "A:17",
      "A:170",
      "A:171",
      "A:172",
      "A:173",
      "A:174",
      "A:175",
      "A:176",
      "A:177",
      "A:178",
      "A:179",
      "A:18",
      "A:180",
      "A:181",
      "A:182",
      "A:183",
      "A:184",
      "A:185",
      "A:186",
      "A:187",
      "A:188",
      "A:189",
      "A:19",
      "A:190",
      "A:191",
      "A:192",
      "A:193",
      "A:194",
      "A:195",
      "A:196",
      "A:197",
      "A:198",
      "A:199",
      "A:2",
      "A:20",
      "A:21",
      "A:22",
      "A:23",
      "A:24",
      "A:25",
      "A:26",
      "A:27",
      "A:28",
      "A:29",
      "A:3",
      "A:30",
      "A:31",
      "A:32",
      "A:33",
      "A:34",
      "A:35",
      "A:36",
      "A:37",
      "A:38",
      "A:39",
      "A:4",
      "A:40",
      "A:41",
      "A:42",
      "A:43",
      "A:44",
      "A:45",
      "A:46",
      "A:47",
      "A:48",
      "A:49",
      "A:5",
      "A:50",
      "A:51",
      "A:52",
      "A:53",
      "A:54",
      "A:55",
      "A:57",
      "A:58",
      "A:59",
      "A:6",
      "A:60",
      "A:61",
      "A:62",
      "A:63",
      "A:64",
      "A:65",
      "A:66",
      "A:67",
      "A:68",
      "A:69",
      "A:7",
      "A:70",
      "A:71",
      "A:72",
      "A:73",
      "A:74",
      "A:75",
      "A:76",
      "A:77",
      "A:78",
      "A:79",
      "A:8",
      "A:80",
      "A:81",
      "A:82",
      "A:83",
      "A:84",
      "A:85",
      "A:86",
      "A:87",
      "A:88",
      "A:89",
      "A:9",
      "A:90",
      "A:91",
      "A:92",
      "A:93",
      "A:94",
      "A:95",
      "A:96",
      "A:97",
      "A:98",
      "A:99",
      "B:10",
      "B:100",
      "B:101",
      "B:102",
      "B:103",
      "B:104",
      "B:105",
      "B:106",
      "B:107",
      "B:108",
      "B:109",
      "B:11",
      "B:110",
      "B:111",
      "B:112",
      "B:113",
      "B:114",
      "B:115",
      "B:116",
      "B:117",
      "B:118",
      "B:119",
      "B:12",
      "B:120",
      "B:121",
      "B:122",
      "B:123",
      "B:124",
      "B:125",
      "B:126",
      "B:127",
      "B:128",
      "B:129",
      "B:13",
      "B:130",
      "B:131",
      "B:132",
      "B:133",
      "B:134",
      "B:135",
      "B:136",
      "B:137",
      "B:138",
      "B:139",
      "B:14",
      "B:140",
      "B:141",
      "B:142",
      "B:143",
      "B:144",
      "B:145",
      "B:146",
      "B:147",
      "B:148",
      "B:149",
      "B:15",
      "B:150",
      "B:151",
      "B:152",
      "B:153",
      "B:154",
      "B:155",
      "B:156",
      "B:157",
      "B:158",
      "B:159",
      "B:16",
      "B:160",
      "B:161",
      "B:162",
      "B:163",
      "B:164",
      "B:165",
      "B:166",
      "B:167",
      "B:168",
      "B:169",
      "B:17",
      "B:170",
      "B:171",
      "B:172",
      "B:173",
      "B:174",
      "B:175",
      "B:176",
      "B:177",
      "B:178",
      "B:179",
      "B:18",
      "B:180",
      "B:181",
      "B:182",
      "B:183",
      "B:184",
      "B:185",
      "B:186",
      "B:187",
      "B:188",
      "B:189",
      "B:19",
      "B:190",
      "B:191",
      "B:192",
      "B:193",
      "B:194",
      "B:195",
      "B:196",
      "B:197",
      "B:198",
      "B:199",
      "B:2",
      "B:20",
      "B:21",
      "B:22",
      "B:23",
      "B:24",
      "B:25",
      "B:26",
      "B:27",
      "B:28",
      "B:29",
      "B:3",
      "B:30",
      "B:31",
      "B:32",
      "B:33",
      "B:34",
      "B:35",
      "B:36",
      "B:37",
      "B:38",
      "B:39",
      "B:4",
      "B:40",
      "B:41",
      "B:42",
      "B:43",
      "B:44",
      "B:45",
      "B:46",
      "B:47",
      "B:48",
      "B:49",
      "B:5",
      "B:50",
      "B:51",
      "B:52",
      "B:53",
      "B:54",
      "B:55",
      "B:56",
      "B:57",
      "B:58",
      "B:59",
      "B:6",
      "B:60",
      "B:61",
      "B:62",
      "B:63",
      "B:64",
      "B:65",
      "B:66",
      "B:67",
      "B:68",
      "B:69",
      "B:7",
      "B:70",
      "B:71",
      "B:72",
      "B:73",
      "B:74",
      "B:75",
      "B:76",
      "B:77",
      "B:78",
      "B:79",
      "B:8",
      "B:80",
      "B:81",
      "B:82",
      "B:83",
      "B:84",
      "B:85",
      "B:86",
      "B:87",
      "B:88",
      "B:89",
      "B:9",
      "B:90",
      "B:91",
      "B:92",
      "B:93",
      "B:94",
      "B:95",
      "B:96",
      "B:97",
      "B:98",
      "B:99",
      "C:10",
      "C:100",
      "C:101",
      "C:102",
      "C:103",
      "C:104",
      "C:105",
      "C:106",
      "C:107",
      "C:108",
      "C:109",
      "C:11",
      "C:110",
      "C:111",
      "C:112",
      "C:113",
      "C:114",
      "C:115",
      "C:116",
      "C:117",
      "C:118",
      "C:119",
      "C:12",
      "C:120",
      "C:121",
      "C:122",
      "C:123",
      "C:124",
      "C:125",
      "C:126",
      "C:127",
      "C:128",
      "C:129",
      "C:13",
      "C:130",
      "C:131",
      "C:132",
      "C:133",
      "C:134",
      "C:135",
      "C:136",
      "C:137",
      "C:138",
      "C:139",
      "C:14",
      "C:140",
      "C:141",
      "C:142",
      "C:143",
      "C:144",
      "C:145",
      "C:146",
      "C:147",
      "C:148",
      "C:149",
      "C:15",
      "C:150",
      "C:151",
      "C:152",
      "C:153",
      "C:154",
      "C:155",
      "C:156",
      "C:157",
      "C:158",
      "C:159",
      "C:16",
      "C:160",
      "C:161",
      "C:162",
      "C:163",
      "C:164",
      "C:165",
      "C:166",
      "C:167",
      "C:168",
      "C:169",
      "C:17",
      "C:170",
      "C:171",
      "C:172",
      "C:173",
      "C:174",
      "C:175",
      "C:176",
      "C:177",
      "C:178",
      "C:179",
      "C:18",
      "C:180",
      "C:181",
      "C:182",
      "C:183",
      "C:184",
      "C:185",
      "C:186",
      "C:187",
      "C:188",
      "C:189",
      "C:19",
      "C:190",
      "C:191",
      "C:192",
      "C:193",
      "C:194",
      "C:195",
      "C:196",
      "C:197",
      "C:2",
      "C:20",
      "C:21",
      "C:22",
      "C:23",
      "C:24",
      "C:25",
      "C:26",
      "C:27",
      "C:28",
      "C:29",
      "C:3",
      "C:30",
      "C:31",
      "C:32",
      "C:33",
      "C:34",
      "C:35",
      "C:36",
      "C:37",
      "C:38",
      "C:39",
      "C:4",
      "C:40",
      "C:41",
      "C:42",
      "C:43",
      "C:44",
      "C:45",
      "C:46",
      "C:47",
      "C:48",
      "C:49",
      "C:5",
      "C:50",
      "C:51",
      "C:52",
      "C:53",
      "C:54",
      "C:55",
      "C:56",
      "C:57",
      "C:58",
      "C:59",
      "C:6",
      "C:60",
      "C:61",
      "C:62",
      "C:63",
      "C:64",
      "C:65",
      "C:66",
      "C:67",
      "C:68",
      "C:69",
      "C:7",
      "C:70",
      "C:71",
      "C:72",
      "C:73",
      "C:74",
      "C:75",
      "C:76",
      "C:77",
      "C:78",
      "C:79",
      "C:8",
      "C:80",
      "C:81",
      "C:82",
      "C:83",
      "C:84",
      "C:85",
      "C:86",
      "C:87",
      "C:88",
      "C:89",
      "C:9",
      "C:90",
      "C:91",
      "C:92",
      "C:93",
      "C:94",
      "C:95",
      "C:96",
      "C:97",
      "C:98",
      "C:99",
      "D:10",
      "D:100",
      "D:101",
      "D:102",
      "D:103",
      "D:104",
      "D:105",
      "D:106",
      "D:107",
      "D:108",
      "D:109",
      "D:11",
      "D:110",
      "D:111",
      "D:112",
      "D:113",
      "D:114",
      "D:115",
      "D:116",
      "D:117",
      "D:118",
      "D:119",
      "D:12",
      "D:120",
      "D:121",
      "D:122",
      "D:123",
      "D:124",
      "D:125",
      "D:126",
      "D:127",
      "D:128",
      "D:129",
      "D:13",
      "D:130",
      "D:131",
      "D:132",
      "D:133",
      "D:134",
      "D:135",
      "D:136",
      "D:137",
      "D:138",
      "D:139",
      "D:14",
      "D:140",
      "D:141",
      "D:142",
      "D:143",
      "D:144",
      "D:145",
      "D:146",
      "D:147",
      "D:148",
      "D:149",
      "D:15",
      "D:150",
      "D:151",
      "D:152",
      "D:153",
      "D:154",
      "D:155",
      "D:156",
      "D:157",
      "D:158",
      "D:159",
      "D:16",
      "D:160",
      "D:161",
      "D:162",
      "D:163",
      "D:164",
      "D:165",
      "D:166",
      "D:167",
      "D:168",
      "D:169",
      "D:17",
      "D:170",
      "D:171",
      "D:172",
      "D:173",
      "D:174",
      "D:175",
      "D:176",
      "D:177",
      "D:178",
      "D:179",
      "D:18",
      "D:180",
      "D:181",
      "D:182",
      "D:183",
      "D:184",
      "D:185",
      "D:186",
      "D:187",
      "D:188",
      "D:189",
      "D:19",
      "D:190",
      "D:191",
      "D:192",
      "D:193",
      "D:194",
      "D:195",
      "D:196",
      "D:197",
      "D:198",
      "D:199",
      "D:2",
      "D:20",
      "D:21",
      "D:22",
      "D:23",
      "D:24",
      "D:25",
      "D:26",
      "D:27",
      "D:28",
      "D:29",
      "D:3",
      "D:30",
      "D:31",
      "D:32",
      "D:33",
      "D:34",
      "D:35",
      "D:36",
      "D:37",
      "D:38",
      "D:39",
      "D:4",
      "D:40",
      "D:41",
      "D:42",
      "D:43",
      "D:44",
      "D:45",
      "D:46",
      "D:47",
      "D:48",
      "D:49",
      "D:5",
      "D:50",
      "D:51",
      "D:52",
      "D:53",
      "D:54",
      "D:55",
      "D:56",
      "D:57",
      "D:58",
      "D:59",
      "D:6",
      "D:60",
      "D:61",
      "D:62",
      "D:63",
      "D:64",
      "D:65",
      "D:66",
      "D:67",
      "D:68",
      "D:69",
      "D:7",
      "D:70",
      "D:71",
      "D:72",
      "D:73",
      "D:74",
      "D:75",
      "D:76",
      "D:77",
      "D:78",
      "D:79",
      "D:8",
      "D:80",
      "D:81",
      "D:82",
      "D:83",
      "D:84",
      "D:85",
      "D:86",
      "D:87",
      "D:88",
      "D:89",
      "D:9",
      "D:90",
      "D:91",
      "D:92",
      "D:93",
      "D:94",
      "D:95",
      "D:96",
      "D:97",
      "D:98",
      "D:99"
    ],
    "A:57": [
      "A:1",
      "A:10",
      "A:100",
      "A:101",
      "A:102",
      "A:103",
      "A:104",
      "A:105",
      "A:106",
      "A:107",
      "A:108",
      "A:109",
      "A:11",
      "A:110",
      "A:111",
      "A:112",
      "A:113",
      "A:114",
      "A:115",
      "A:116",
      "A:117",
      "A:118",
      "A:119",
      "A:12",
      "A:120",
      "A:121",
      "A:122",
      "A:123",
      "A:124",
      "A:125",
      "A:126",
      "A:127",
      "A:128",
      "A:129",
      "A:13",
      "A:130",
      "A:131",
      "A:132",
      "A:133",
      "A:134",
      "A:135",
      "A:136",
      "A:137",
      "A:138",
      "A:139",
      "A:14",
      "A:140",
      "A:141",
      "A:142",
      "A:143",
      "A:144",
      "A:145",
      "A:146",
      "A:147",
      "A:148",
      "A:149",
      "A:15",
      "A:150",
      "A:151",
      "A:152",
      "A:153",
      "A:154",
      "A:155",
      "A:156",
      "A:157",
      "A:158",
      "A:159",
      "A:16",
      "A:160",
      "A:161",
      "A:162",
      "A:163",
      "A:164",
      "A:165",
      "A:166",
      "A:167",
      "A:168",
      "A:169",
      "A:17",
      "A:170",
      "A:171",
      "A:172",
      "A:173",
      "A:174",
      "A:175",
      "A:176",
      "A:177",
      "A:178",
      "A:179",
      "A:18",
      "A:180",
      "A:181",
      "A:182",
      "A:183",
      "A:184",
      "A:185",
      "A:186",
      "A:187",
      "A:188",
      "A:189",
      "A:19",
      "A:190",
      "A:191",
      "A:192",
      "A:193",
      "A:194",
      "A:195",
      "A:196",
      "A:197",
      "A:198",
      "A:199",
      "A:2",
      "A:20",
      "A:21",
      "A:22",
      "A:23",
      "A:24",
      "A:25",
      "A:26",
      "A:27",
      "A:28",
      "A:29",
      "A:3",
      "A:30",
      "A:31",
      "A:32",
      "A:33",
      "A:34",
      "A:35",
      "A:36",
      "A:37",
      "A:38",
      "A:39",
      "A:4",
      "A:40",
      "A:41",
      "A:42",
      "A:43",
      "A:44",
      "A:45",
      "A:46",
      "A:47",
      "A:48",
      "A:49",
      "A:5",
      "A:50",
      "A:51",
      "A:52",
      "A:53",
      "A:54",
      "A:55",
      "A:56",
      "A:58",
      "A:59",
      "A:6",
      "A:60",
      "A:61",
      "A:62",
      "A:63",
      "A:64",
      "A:65",
      "A:66",
      "A:67",
      "A:68",
      "A:69",
      "A:7",
      "A:70",
      "A:71",
      "A:72",
      "A:73",
      "A:74",
      "A:75",
      "A:76",
      "A:77",
      "A:78",
      "A:79",
      "A:8",
      "A:80",
      "A:81",
      "A:82",
      "A:83",
      "A:84",
      "A:85",
      "A:86",
      "A:87",
      "A:88",
      "A:89",
      "A:9",
      "A:90",
      "A:91",
      "A:92",
      "A:93",
      "A:94",
      "A:95",
      "A:96",
      "A:97",
      "A:98",
      "A:99",
      "B:10",
      "B:100",
      "B:101",
      "B:102",
      "B:103",
      "B:104",
      "B:105",
      "B:106",
      "B:107",
      "B:108",
      "B:109",
      "B:11",
      "B:110",
      "B:111",
      "B:112",
      "B:113",
      "B:114",
      "B:115",
      "B:116",
      "B:117",
      "B:118",
      "B:119",
      "B:12",
      "B:120",
      "B:121",
      "B:122",
      "B:123",
      "B:124",
      "B:125",
      "B:126",
      "B:127",
      "B:128",
      "B:129",
      "B:13",
      "B:130",
      "B:131",
      "B:132",
      "B:133",
      "B:134",
      "B:135",
      "B:136",
      "B:137",
      "B:138",
      "B:139",
      "B:14",
      "B:140",
      "B:141",
      "B:142",
      "B:143",
      "B:144",
      "B:145",
      "B:146",
      "B:147",
      "B:148",
      "B:149",
      "B:15",
      "B:150",
      "B:151",
      "B:152",
      "B:153",
      "B:154",
      "B:155",
      "B:156",
      "B:157",
      "B:158",
      "B:159",
      "B:16",
      "B:160",
      "B:161",
      "B:162",
      "B:163",
      "B:164",
      "B:165",
      "B:166",
      "B:167",
      "B:168",
      "B:169",
      "B:17",
      "B:170",
      "B:171",
      "B:172",
      "B:173",
      "B:174",
      "B:175",
      "B:176",
      "B:177",
      "B:178",
      "B:179",
      "B:18",
      "B:180",
      "B:181",
      "B:182",
      "B:183",
      "B:184",
      "B:185",
      "B:186",
      "B:187",
      "B:188",
      "B:189",
      "B:19",
      "B:190",
      "B:191",
      "B:192",
      "B:193",
      "B:194",
      "B:195",
      "B:196",
      "B:197",
      "B:198",
      "B:199",
      "B:2",
      "B:20",
      "B:21",
      "B:22",
      "B:23",
      "B:24",
      "B:25",
      "B:26",
      "B:27",
      "B:28",
      "B:29",
      "B:3",
      "B:30",
      "B:31",
      "B:32",
      "B:33",
      "B:34",
      "B:35",
      "B:36",
      "B:37",
      "B:38",
      "B:39",
      "B:4",
      "B:40",
      "B:41",
      "B:42",
      "B:43",
      "B:44",
      "B:45",
      "B:46",
      "B:47",
      "B:48",
      "B:49",
      "B:5",
      "B:50",
      "B:51",
      "B:52",
      "B:53",
      "B:54",
      "B:55",
      "B:56",
      "B:57",
      "B:58",
      "B:59",
      "B:6",
      "B:60",
      "B:61",
      "B:62",
      "B:63",
      "B:64",
      "B:65",
      "B:66",
      "B:67",
      "B:68",
      "B:69",
      "B:7",
      "B:70",
      "B:71",
      "B:72",
      "B:73",
      "B:74",
      "B:75",
      "B:76",
      "B:77",
      "B:78",
      "B:79",
      "B:8",
      "B:80",
      "B:81",
      "B:82",
      "B:83",
      "B:84",
      "B:85",
      "B:86",
      "B:87",
      "B:88",
      "B:89",
      "B:9",
      "B:90",
      "B:91",
      "B:92",
      "B:93",
      "B:94",
      "B:95",
      "B:96",
      "B:97",
      "B:98",
      "B:99",
      "C:10",
      "C:100",
      "C:101",
      "C:102",
      "C:103",
      "C:104",
      "C:105",
      "C:106",
      "C:107",
      "C:108",
      "C:109",
      "C:11",
      "C:110",
      "C:111",
      "C:112",
      "C:113",
      "C:114",
      "C:115",
      "C:116",
      "C:117",
      "C:118",
      "C:119",
      "C:12",
      "C:120",
      "C:121",
      "C:122",
      "C:123",
      "C:124",
      "C:125",
      "C:126",
      "C:127",
      "C:128",
      "C:129",
      "C:13",
      "C:130",
      "C:131",
      "C:132",
      "C:133",
      "C:134",
      "C:135",
      "C:136",
      "C:137",
      "C:138",
      "C:139",
      "C:14",
      "C:140",
      "C:141",
      "C:142",
      "C:143",
      "C:144",
      "C:145",
      "C:146",
      "C:147",
      "C:148",
      "C:149",
      "C:15",
      "C:150",
      "C:151",
      "C:152",
      "C:153",
      "C:154",
      "C:155",
      "C:156",
      "C:157",
      "C:158",
      "C:159",
      "C:16",
      "C:160",
      "C:161",
      "C:162",
      "C:163",
      "C:164",
      "C:165",
      "C:166",
      "C:167",
      "C:168",
      "C:169",
      "C:17",
      "C:170",
      "C:171",
      "C:172",
      "C:173",
      "C:174",
      "C:175",
      "C:176",
      "C:177",
      "C:178",
      "C:179",
      "C:18",
      "C:180",
      "C:181",
      "C:182",
      "C:183",
      "C:184",
      "C:185",
      "C:186",
      "C:187",
      "C:188",
      "C:189",
      "C:19",
      "C:190",
      "C:191",
      "C:192",
      "C:193",
      "C:194",
      "C:195",
      "C:196",
      "C:197",
      "C:2",
      "C:20",
      "C:21",
      "C:22",
      "C:23",
      "C:24",
      "C:25",
      "C:26",
      "C:27",
      "C:28",
      "C:29",
      "C:3",
      "C:30",
      "C:31",
      "C:32",
      "C:33",
      "C:34",
      "C:35",
      "C:36",
      "C:37",
      "C:38",
      "C:39",
      "C:4",
      "C:40",
      "C:41",
      "C:42",
      "C:43",
      "C:44",
      "C:45",
      "C:46",
      "C:47",
      "C:48",
      "C:49",
      "C:5",
      "C:50",
      "C:51",
      "C:52",
      "C:53",
      "C:54",
      "C:55",
      "C:56",
      "C:57",
      "C:58",
      "C:59",
      "C:6",
      "C:60",
      "C:61",
      "C:62",
      "C:63",
      "C:64",
      "C:65",
      "C:66",
      "C:67",
      "C:68",
      "C:69",
      "C:7",
      "C:70",
      "C:71",
      "C:72",
      "C:73",
      "C:74",
      "C:75",
      "C:76",
      "C:77",
      "C:78",
      "C:79",
      "C:8",
      "C:80",
      "C:81",
      "C:82",
      "C:83",
      "C:84",
      "C:85",
      "C:86",
      "C:87",
      "C:88",
      "C:89",
      "C:9",
      "C:90",
      "C:91",
      "C:92",
      "C:93",
      "C:94",
      "C:95",
      "C:96",
      "C:97",
      "C:98",
      "C:99",
      "D:10",
      "D:100",
      "D:101",
      "D:102",
      "D:103",
      "D:104",
      "D:105",
      "D:106",
      "D:107",
      "D:108",
      "D:109",
      "D:11",
      "D:110",
      "D:111",
      "D:112",
      "D:113",
      "D:114",
      "D:115",
      "D:116",
      "D:117",
      "D:118",
      "D:119",
      "D:12",
      "D:120",
      "D:121",
      "D:122",
      "D:123",
      "D:124",
      "D:125",
      "D:126",
      "D:127",
      "D:128",
      "D:129",
      "D:13",
      "D:130",
      "D:131",
      "D:132",
      "D:133",
      "D:134",
      "D:135",
      "D:136",
      "D:137",
      "D:138",
      "D:139",
      "D:14",
      "D:140",
      "D:141",
      "D:142",
      "D:143",
      "D:144",
      "D:145",
      "D:146",
      "D:147",
      "D:148",
      "D:149",
      "D:15",
      "D:150",
      "D:151",
      "D:152",
      "D:153",
      "D:154",
      "D:155",
      "D:156",
      "D:157",
      "D:158",
      "D:159",
      "D:16",
      "D:160",
      "D:161",
      "D:162",
      "D:163",
      "D:164",
      "D:165",
      "D:166",
      "D:167",
      "D:168",
      "D:169",
      "D:17",
      "D:170",
      "D:171",
      "D:172",
      "D:173",
      "D:174",
      "D:175",
      "D:176",
      "D:177",
      "D:178",
      "D:179",
      "D:18",
      "D:180",
      "D:181",
      "D:182",
      "D:183",
      "D:184",
      "D:185",
      "D:186",
      "D:187",
      "D:188",
      "D:189",
      "D:19",
      "D:190",
      "D:191",
      "D:192",
      "D:193",
      "D:194",
      "D:195",
      "D:196",
      "D:197",
      "D:198",
      "D:199",
      "D:2",
      "D:20",
      "D:21",
      "D:22",
      "D:23",
      "D:24",
      "D:25",
      "D:26",
      "D:27",
      "D:28",
      "D:29",
      "D:3",
      "D:30",
      "D:31",
      "D:32",
      "D:33",
      "D:34",
      "D:35",
      "D:36",
      "D:37",
      "D:38",
      "D:39",
      "D:4",
      "D:40",
      "D:41",
      "D:42",
      "D:43",
      "D:44",
      "D:45",
      "D:46",
      "D:47",
      "D:48",
      "D:49",
      "D:5",
      "D:50",
      "D:51",
      "D:52",
      "D:53",
      "D:54",
      "D:55",
      "D:56",
      "D:57",
      "D:58",
      "D:59",
      "D:6",
      "D:60",
      "D:61",
      "D:62",
      "D:63",
      "D:64",
      "D:65",
      "D:66",
      "D:67",
      "D:68",
      "D:69",
      "D:7",
      "D:70",
      "D:71",
      "D:72",
      "D:73",
      "D:74",
      "D:75",
      "D:76",
      "D:77",
      "D:78",
      "D:79",
      "D:8",
      "D:80",
      "D:81",
      "D:82",
      "D:83",
      "D:84",
      "D:85",
      "D:86",
      "D:87",
      "D:88",
      "D:89",
      "D:9",
      "D:90",
      "D:91",
      "D:92",
      "D:93",
      "D:94",
      "D:95",
      "D:96",
      "D:97",
      "D:98",
      "D:99"
    ],
    "A:58": [
      "A:1",
      "A:10",
      "A:100",
      "A:101",
      "A:102",
      "A:103",
      "A:104",
      "A:105",
      "A:106",
      "A:107",
      "A:108",
      "A:109",
      "A:11",
      "A:110",
      "A:111",
      "A:112",
      "A:113",
      "A:114",
      "A:115",
      "A:116",
      "A:117",
      "A:118",
      "A:119",
      "A:12",
      "A:120",
      "A:121",
      "A:122",
      "A:123",
      "A:124",
      "A:125",
      "A:126",
      "A:127",
      "A:128",
      "A:129",
      "A:13",
      "A:130",
      "A:131",
      "A:132",
      "A:133",
      "A:134",
      "A:135",
      "A:136",
      "A:137",
      "A:138",
      "A:139",
      "A:14",
      "A:140",
      "A:141",
      "A:142",
      "A:143",
      "A:144",
      "A:145",
      "A:146",
      "A:147",
      "A:148",
      "A:149",
      "A:15",
      "A:150",
      "A:151",
      "A:152",
      "A:153",
      "A:154",
      "A:155",
      "A:156",
      "A:157",
      "A:158",
      "A:159",
      "A:16",
      "A:160",
      "A:161",
      "A:162",
      "A:163",
      "A:164",
      "A:165",
      "A:166",
      "A:167",
      "A:168",
      "A:169",
      "A:17",
      "A:170",
      "A:171",
      "A:172",
      "A:173",
      "A:174",
      "A:175",
      "A:176",
      "A:177",
      "A:178",
      "A:179",
      "A:18",
      "A:180",
      "A:181",
      "A:182",
      "A:183",
      "A:184",
      "A:185",
      "A:186",
      "A:187",
      "A:188",
      "A:189",
      "A:19",
      "A:190",
      "A:191",
      "A:192",
      "A:193",
      "A:194",
      "A:195",
      "A:196",
      "A:197",
      "A:198",
      "A:199",
      "A:2",
      "A:20",
      "A:21",
      "A:22",
      "A:23",
      "A:24",
      "A:25",
      "A:26",
      "A:27",
      "A:28",
      "A:29",
      "A:3",
      "A:30",
      "A:31",
      "A:32",
      "A:33",
      "A:34",
      "A:35",
      "A:36",
      "A:37",
      "A:38",
      "A:39",
      "A:4",
      "A:40",
      "A:41",
      "A:42",
      "A:43",
      "A:44",
      "A:45",
      "A:46",
      "A:47",
      "A:48",
      "A:49",
      "A:5",
      "A:50",
      "A:51",
      "A:52",
      "A:53",
      "A:54",
      "A:55",
      "A:56",
      "A:57",
      "A:59",
      "A:6",
      "A:60",
      "A:61",
      "A:62",
      "A:63",
      "A:64",
      "A:65",
      "A:66",
      "A:67",
      "A:68",
      "A:69",
      "A:7",
      "A:70",
      "A:71",
      "A:72",
      "A:73",
      "A:74",
      "A:75",
      "A:76",
      "A:77",
      "A:78",
      "A:79",
      "A:8",
      "A:80",
      "A:81",
      "A:82",
      "A:83",
      "A:84",
      "A:85",
      "A:86",
      "A:87",
      "A:88",
      "A:89",
      "A:9",
      "A:90",
      "A:91",
      "A:92",
      "A:93",
      "A:94",
      "A:95",
      "A:96",
      "A:97",
      "A:98",
      "A:99",
      "B:10",
      "B:100",
      "B:101",
      "B:102",
      "B:103",
      "B:104",
      "B:105",
      "B:106",
      "B:107",
      "B:108",
      "B:109",
      "B:11",
      "B:110",
      "B:111",
      "B:112",
      "B:113",
      "B:114",
      "B:115",
      "B:116",
      "B:117",
      "B:118",
      "B:119",
      "B:12",
      "B:120",
      "B:121",
      "B:122",
      "B:123",
      "B:124",
      "B:125",
      "B:126",
      "B:127",
      "B:128",
      "B:129",
      "B:13",
      "B:130",
      "B:131",
      "B:132",
      "B:133",
      "B:134",
      "B:135",
      "B:136",
      "B:137",
      "B:138",
      "B:139",
      "B:14",
      "B:140",
      "B:141",
      "B:142",
      "B:143",
      "B:144",
      "B:145",
      "B:146",
      "B:147",
      "B:148",
      "B:149",
      "B:15",
      "B:150",
      "B:151",
      "B:152",
      "B:153",
      "B:154",
      "B:155",
      "B:156",
      "B:157",
      "B:158",
      "B:159",
      "B:16",
      "B:160",
      "B:161",
      "B:162",
      "B:163",
      "B:164",
      "B:165",
      "B:166",
      "B:167",
      "B:168",
      "B:169",
      "B:17",
      "B:170",
      "B:171",
      "B:172",
      "B:173",
      "B:174",
      "B:175",
      "B:176",
      "B:177",
      "B:178",
      "B:179",
      "B:18",
      "B:180",
      "B:181",
      "B:182",
      "B:183",
      "B:184",
      "B:185",
      "B:186",
      "B:187",
      "B:188",
      "B:189",
      "B:19",
      "B:190",
      "B:191",
      "B:192",
      "B:193",
      "B:194",
      "B:195",
      "B:196",
      "B:197",
      "B:198",
      "B:199",
      "B:2",
      "B:20",
      "B:21",
      "B:22",
      "B:23",
      "B:24",
      "B:25",
      "B:26",
      "B:27",
      "B:28",
      "B:29",
      "B:3",
      "B:30",
      "B:31",
      "B:32",
      "B:33",
      "B:34",
      "B:35",
      "B:36",
      "B:37",
      "B:38",
      "B:39",
      "B:4",
      "B:40",
      "B:41",
      "B:42",
      "B:43",
      "B:44",
      "B:45",
      "B:46",
      "B:47",
      "B:48",
      "B:49",
      "B:5",
      "B:50",
      "B:51",
      "B:52",
      "B:53",
      "B:54",
      "B:55",
      "B:56",
      "B:57",
      "B:58",
      "B:59",
      "B:6",
      "B:60",
      "B:61",
      "B:62",
      "B:63",
      "B:64",
      "B:65",
      "B:66",
      "B:67",
      "B:68",
      "B:69",
      "B:7",
      "B:70",
      "B:71",
      "B:72",
      "B:73",
      "B:74",
      "B:75",
      "B:76",
      "B:77",
      "B:78",
      "B:79",
      "B:8",
      "B:80",
      "B:81",
      "B:82",
      "B:83",
      "B:84",
      "B:85",
      "B:86",
      "B:87",
      "B:88",
      "B:89",
      "B:9",
      "B:90",
      "B:91",
      "B:92",
      "B:93",
      "B:94",
      "B:95",
      "B:96",
      "B:97",
      "B:98",
      "B:99",
      "C:10",
      "C:100",
      "C:101",
      "C:102",
      "C:103",
      "C:104",
      "C:105",
      "C:106",
      "C:107",
      "C:108",
      "C:109",
      "C:11",
      "C:110",
      "C:111",
      "C:112",
      "C:113",
      "C:114",
      "C:115",
      "C:116",
      "C:117",
      "C:118",
      "C:119",
      "C:12",
      "C:120",
      "C:121",
      "C:122",
      "C:123",
      "C:124",
      "C:125",
      "C:126",
      "C:127",
      "C:128",
      "C:129",
      "C:13",
      "C:130",
      "C:131",
      "C:132",
      "C:133",
      "C:134",
      "C:135",
      "C:136",
      "C:137",
      "C:138",
      "C:139",
      "C:14",
      "C:140",
      "C:141",
      "C:142",
      "C:143",
      "C:144",
      "C:145",
      "C:146",
      "C:147",
      "C:148",
      "C:149",
      "C:15",
      "C:150",
      "C:151",
      "C:152",
      "C:153",
      "C:154",
      "C:155",
      "C:156",
      "C:157",
      "C:158",
      "C:159",
      "C:16",
      "C:160",
      "C:161",
      "C:162",
      "C:163",
      "C:164",
      "C:165",
      "C:166",
      "C:167",
      "C:168",
      "C:169",
      "C:17",
      "C:170",
      "C:171",
      "C:172",
      "C:173",
      "C:174",
      "C:175",
      "C:176",
      "C:177",
      "C:178",
      "C:179",
      "C:18",
      "C:180",
      "C:181",
      "C:182",
      "C:183",
      "C:184",
      "C:185",
      "C:186",
      "C:187",
      "C:188",
      "C:189",
      "C:19",
      "C:190",
      "C:191",
      "C:192",
      "C:193",
      "C:194",
      "C:195",
      "C:196",
      "C:197",
      "C:2",
      "C:20",
      "C:21",
      "C:22",
      "C:23",
      "C:24",
      "C:25",
      "C:26",
      "C:27",
      "C:28",
      "C:29",
      "C:3",
      "C:30",
      "C:31",
      "C:32",
      "C:33",
      "C:34",
      "C:35",
      "C:36",
      "C:37",
      "C:38",
      "C:39",
      "C:4",
      "C:40",
      "C:41",
      "C:42",
      "C:43",
      "C:44",
      "C:45",
      "C:46",
      "C:47",
      "C:48",
      "C:49",
      "C:5",
      "C:50",
      "C:51",
      "C:52",
      "C:53",
      "C:54",
      "C:55",
      "C:56",
      "C:57",
      "C:58",
      "C:59",
      "C:6",
      "C:60",
      "C:61",
      "C:62",
      "C:63",
      "C:64",
      "C:65",
      "C:66",
      "C:67",
      "C:68",
      "C:69",
      "C:7",
      "C:70",
      "C:71",
      "C:72",
      "C:73",
      "C:74",
      "C:75",
      "C:76",
      "C:77",
      "C:78",
      "C:79",
      "C:8",
      "C:80",
      "C:81",
      "C:82",
      "C:83",
      "C:84",
      "C:85",
      "C:86",
      "C:87",
      "C:88",
      "C:89",
      "C:9",
      "C:90",
      "C:91",
      "C:92",
      "C:93",
      "C:94",
      "C:95",
      "C:96",
      "C:97",
      "C:98",
      "C:99",
      "D:10",
      "D:100",
      "D:101",
      "D:102",
      "D:103",
      "D:104",
      "D:105",
      "D:106",
      "D:107",
      "D:108",
      "D:109",
      "D:11",
      "D:110",
      "D:111",
      "D:112",
      "D:113",
      "D:114",
      "D:115",
      "D:116",
      "D:117",
      "D:118",
      "D:119",
      "D:12",
      "D:120",
      "D:121",
      "D:122",
      "D:123",
      "D:124",
      "D:125",
      "D:126",
      "D:127",
      "D:128",
      "D:129",
      "D:13",
      "D:130",
      "D:131",
      "D:132",
      "D:133",
      "D:134",
      "D:135",
      "D:136",
      "D:137",
      "D:138",
      "D:139",
      "D:14",
      "D:140",
      "D:141",
      "D:142",
      "D:143",
      "D:144",
      "D:145",
      "D:146",
      "D:147",
      "D:148",
      "D:149",
      "D:15",
      "D:150",
      "D:151",
      "D:152",
      "D:153",
      "D:154",
      "D:155",
      "D:156",
      "D:157",
      "D:158",
      "D:159",
      "D:16",
      "D:160",
      "D:161",
      "D:162",
      "D:163",
      "D:164",
      "D:165",
      "D:166",
      "D:167",
      "D:168",
      "D:169",
      "D:17",
      "D:170",
      "D:171",
      "D:172",
      "D:173",
      "D:174",
      "D:175",
      "D:176",
      "D:177",
      "D:178",
      "D:179",
      "D:18",
      "D:180",
      "D:181",
      "D:182",
      "D:183",
      "D:184",
      "D:185",
      "D:186",
      "D:187",
      "D:188",
      "D:189",
      "D:19",
      "D:190",
      "D:191",
      "D:192",
      "D:193",
      "D:194",
      "D:195",
      "D:196",
      "D:197",
      "D:198",
      "D:199",
      "D:2",
      "D:20",
      "D:21",
      "D:22",
      "D:23",
      "D:24",
      "D:25",
      "D:26",
      "D:27",
      "D:28",
      "D:29",
      "D:3",
      "D:30",
      "D:31",
      "D:32",
      "D:33",
      "D:34",
      "D:35",
      "D:36",
      "D:37",
      "D:38",
      "D:39",
      "D:4",
      "D:40",
      "D:41",
      "D:42",
      "D:43",
      "D:44",
      "D:45",
      "D:46",
      "D:47",
      "D:48",
      "D:49",
      "D:5",
      "D:50",
      "D:51",
      "D:52",
      "D:53",
      "D:54",
      "D:55",
      "D:56",
      "D:57",
      "D:58",
      "D:59",
      "D:6",
      "D:60",
      "D:61",
      "D:62",
      "D:63",
      "D:64",
      "D:65",
      "D:66",
      "D:67",
      "D:68",
      "D:69",
      "D:7",
      "D:70",
      "D:71",
      "D:72",
      "D:73",
      "D:74",
      "D:75",
      "D:76",
      "D:77",
      "D:78",
      "D:79",
      "D:8",
      "D:80",
      "D:81",
      "D:82",
      "D:83",
      "D:84",
      "D:85",
      "D:86",
      "D:87",
      "D:88",
      "D:89",
      "D:9",
      "D:90",
      "D:91",
      "D:92",
      "D:93",
      "D:94",
      "D:95",
      "D:96",
      "D:97",
      "D:98",
      "D:99"
    ],
    "A:59": [
      "A:1",
      "A:10",
      "A:100",
      "A:101",
      "A:102",
      "A:103",
      "A:104",
      "A:105",
      "A:106",
      "A:107",
      "A:108",
      "A:109",
      "A:11",
      "A:110",
      "A:111",
      "A:112",
      "A:113",
      "A:114",
      "A:115",
      "A:116",
      "A:117",
      "A:118",
      "A:119",
      "A:12",
      "A:120",
      "A:121",
      "A:122",
      "A:123",
      "A:124",
      "A:125",
      "A:126",
      "A:127",
      "A:128",
      "A:129",
      "A:13",
      "A:130",
      "A:131",
      "A:132",
      "A:133",
      "A:134",
      "A:135",
      "A:136",
      "A:137",
      "A:138",
      "A:139",
      "A:14",
      "A:140",
      "A:141",
      "A:142",
      "A:143",
      "A:144",
      "A:145",
      "A:146",
      "A:147",
      "A:148",
      "A:149",
      "A:15",
      "A:150",
      "A:151",
      "A:152",
      "A:153",
      "A:154",
      "A:155",
      "A:156",
      "A:157",
      "A:158",
      "A:159",
      "A:16",
      "A:160",
      "A:161",
      "A:162",
      "A:163",
      "A:164",
      "A:165",
      "A:166",
      "A:167",
      "A:168",
      "A:169",
      "A:17",
      "A:170",
      "A:171",
      "A:172",
      "A:173",
      "A:174",
      "A:175",
      "A:176",
      "A:177",
      "A:178",
      "A:179",
      "A:18",
      "A:180",
      "A:181",
      "A:182",
      "A:183",
      "A:184",
      "A:185",
      "A:186",
      "A:187",
      "A:188",
      "A:189",
      "A:19",
      "A:190",
      "A:191",
      "A:192",
      "A:193",
      "A:194",
      "A:195",
      "A:196",
      "A:197",
      "A:198",
      "A:199",
      "A:2",
      "A:20",
      "A:21",
      "A:22",
      "A:23",
      "A:24",
      "A:25",
      "A:26",
      "A:27",
      "A:28",
      "A:29",
      "A:3",
      "A:30",
      "A:31",
      "A:32",
      "A:33",
      "A:34",
      "A:35",
      "A:36",
      "A:37",
      "A:38",
      "A:39",
      "A:4",
      "A:40",
      "A:41",
      "A:42",
      "A:43",
      "A:44",
      "A:45",
      "A:46",
      "A:47",
      "A:48",
      "A:49",
      "A:5",
      "A:50",
      "A:51",
      "A:52",
      "A:53",
      "A:54",
      "A:55",
      "A:56",
      "A:57",
      "A:58",
      "A:6",
      "A:60",
      "A:61",
      "A:62",
      "A:63",
      "A:64",
      "A:65",
      "A:66",
      "A:67",
      "A:68",
      "A:69",
      "A:7",
      "A:70",
      "A:71",
      "A:72",
      "A:73",
      "A:74",
      "A:75",
      "A:76",
      "A:77",
      "A:78",
      "A:79",
      "A:8",
      "A:80",
      "A:81",
      "A:82",
      "A:83",
      "A:84",
      "A:85",
      "A:86",
      "A:87",
      "A:88",
      "A:89",
      "A:9",
      "A:90",
      "A:91",
      "A:92",
      "A:93",
      "A:94",
      "A:95",
      "A:96",
      "A:97",
      "A:98",
      "A:99",
      "B:10",
      "B:100",
      "B:101",
      "B:102",
      "B:103",
      "B:104",
      "B:105",
      "B:106",
      "B:107",
      "B:108",
      "B:109",
      "B:11",
      "B:110",
      "B:111",
      "B:112",
      "B:113",
      "B:114",
      "B:115",
      "B:116",
      "B:117",
      "B:118",
      "B:119",
      "B:12",
      "B:120",
      "B:121",
      "B:122",
      "B:123",
      "B:124",
      "B:125",
      "B:126",
      "B:127",
      "B:128",
      "B:129",
      "B:13",
      "B:130",
      "B:131",
      "B:132",
      "B:133",
      "B:134",
      "B:135",
      "B:136",
      "B:137",
      "B:138",
      "B:139",
      "B:14",
      "B:140",
      "B:141",
      "B:142",
      "B:143",
      "B:144",
      "B:145",
      "B:146",
      "B:147",
      "B:148",
      "B:149",
      "B:15",
      "B:150",
      "B:151",
      "B:152",
      "B:153",
      "B:154",
      "B:155",
      "B:156",
      "B:157",
      "B:158",
      "B:159",
      "B:16",
      "B:160",
      "B:161",
      "B:162",
      "B:163",
      "B:164",
      "B:165",
      "B:166",
      "B:167",
      "B:168",
      "B:169",
      "B:17",
      "B:170",
      "B:171",
      "B:172",
      "B:173",
      "B:174",
      "B:175",
      "B:176",
      "B:177",
      "B:178",
      "B:179",
      "B:18",
      "B:180",
      "B:181",
      "B:182",
      "B:183",
      "B:184",
      "B:185",
      "B:186",
      "B:187",
      "B:188",
      "B:189",
      "B:19",
      "B:190",
      "B:191",
      "B:192",
      "B:193",
      "B:194",
      "B:195",
      "B:196",
      "B:197",
      "B:198",
      "B:199",
      "B:2",
      "B:20",
      "B:21",
      "B:22",
      "B:23",
      "B:24",
      "B:25",
      "B:26",
      "B:27",
      "B:28",
      "B:29",
      "B:3",
      "B:30",
      "B:31",
      "B:32",
      "B:33",
      "B:34",
      "B:35",
      "B:36",
      "B:37",
      "B:38",
      "B:39",
      "B:4",
      "B:40",
      "B:41",
      "B:42",
      "B:43",
      "B:44",
      "B:45",
      "B:46",
      "B:47",
      "B:48",
      "B:49",
      "B:5",
      "B:50",
      "B:51",
      "B:52",
      "B:53",
      "B:54",
      "B:55",
      "B:56",
      "B:57",
      "B:58",
      "B:59",
      "B:6",
      "B:60",
      "B:61",
      "B:62",
      "B:63",
      "B:64",
      "B:65",
      "B:66",
      "B:67",
      "B:68",
      "B:69",
      "B:7",
      "B:70",
      "B:71",
      "B:72",
      "B:73",
      "B:74",
      "B:75",
      "B:76",
      "B:77",
      "B:78",
      "B:79",
      "B:8",
      "B:80",
      "B:81",
      "B:82",
      "B:83",
      "B:84",
      "B:85",
      "B:86",
      "B:87",
      "B:88",
      "B:89",
      "B:9",
      "B:90",
      "B:91",
      "B:92",
      "B:93",
      "B:94",
      "B:95",
      "B:96",
      "B:97",
      "B:98",
      "B:99",
      "C:10",
      "C:100",
      "C:101",
      "C:102",
      "C:103",
      "C:104",
      "C:105",
      "C:106",
      "C:107",
      "C:108",
      "C:109",
      "C:11",
      "C:110",
      "C:111",
      "C:112",
      "C:113",
      "C:114",
      "C:115",
      "C:116",
      "C:117",
      "C:118",
      "C:119",
      "C:12",
      "C:120",
      "C:121",
      "C:122",
      "C:123",
      "C:124",
      "C:125",
      "C:126",
      "C:127",
      "C:128",
      "C:129",
      "C:13",
      "C:130",
      "C:131",
      "C:132",
      "C:133",
      "C:134",
      "C:135",
      "C:136",
      "C:137",
      "C:138",
      "C:139",
      "C:14",
      "C:140",
      "C:141",
      "C:142",
      "C:143",
      "C:144",
      "C:145",
      "C:146",
      "C:147",
      "C:148",
      "C:149",
      "C:15",
      "C:150",
      "C:151",
      "C:152",
      "C:153",
      "C:154",
      "C:155",
      "C:156",
      "C:157",
      "C:158",
      "C:159",
      "C:16",
      "C:160",
      "C:161",
      "C:162",
      "C:163",
      "C:164",
      "C:165",
      "C:166",
      "C:167",
      "C:168",
      "C:169",
      "C:17",
      "C:170",
      "C:171",
      "C:172",
      "C:173",
      "C:174",
      "C:175",
      "C:176",
      "C:177",
      "C:178",
      "C:179",
      "C:18",
      "C:180",
      "C:181",
      "C:182",
      "C:183",
      "C:184",
      "C:185",
      "C:186",
      "C:187",
      "C:188",
      "C:189",
      "C:19",
      "C:190",
      "C:191",
      "C:192",
      "C:193",
      "C:194",
      "C:195",
      "C:196",
      "C:197",
      "C:2",
      "C:20",
      "C:21",
      "C:22",
      "C:23",
      "C:24",
      "C:25",
      "C:26",
      "C:27",
      "C:28",
      "C:29",
      "C:3",
      "C:30",
      "C:31",
      "C:32",
      "C:33",
      "C:34",
      "C:35",
      "C:36",
      "C:37",
      "C:38",
      "C:39",
      "C:4",
      "C:40",
      "C:41",
      "C:42",
      "C:43",
      "C:44",
      "C:45",
      "C:46",
      "C:47",
      "C:48",
      "C:49",
      "C:5",
      "C:50",
      "C:51",
      "C:52",
      "C:53",
      "C:54",
      "C:55",
      "C:56",
      "C:57",
      "C:58",
      "C:59",
      "C:6",
      "C:60",
      "C:61",
      "C:62",
      "C:63",
      "C:64",
      "C:65",
      "C:66",
      "C:67",
      "C:68",
      "C:69",
      "C:7",
      "C:70",
      "C:71",
      "C:72",
      "C:73",
      "C:74",
      "C:75",
      "C:76",
      "C:77",
      "C:78",
      "C:79",
      "C:8",
      "C:80",
      "C:81",
      "C:82",
      "C:83",
      "C:84",
      "C:85",
      "C:86",
      "C:87",
      "C:88",
      "C:89",
      "C:9",
      "C:90",
      "C:91",
      "C:92",
      "C:93",
      "C:94",
      "C:95",
      "C:96",
      "C:97",
      "C:98",
      "C:99",
      "D:10",
      "D:100",
      "D:101",
      "D:102",
      "D:103",
      "D:104",
      "D:105",
      "D:106",
      "D:107",
      "D:108",
      "D:109",
      "D:11",
      "D:110",
      "D:111",
      "D:112",
      "D:113",
      "D:114",
      "D:115",
      "D:116",
      "D:117",
      "D:118",
      "D:119",
      "D:12",
      "D:120",
      "D:121",
      "D:122",
      "D:123",
      "D:124",
      "D:125",
      "D:126",
      "D:127",
      "D:128",
      "D:129",
      "D:13",
      "D:130",
      "D:131",
      "D:132",
      "D:133",
      "D:134",
      "D:135",
      "D:136",
      "D:137",
      "D:138",
      "D:139",
      "D:14",
      "D:140",
      "D:141",
      "D:142",
      "D:143",
      "D:144",
      "D:145",
      "D:146",
      "D:147",
      "D:148",
      "D:149",
      "D:15",
      "D:150",
      "D:151",
      "D:152",
      "D:153",
      "D:154",
      "D:155",
      "D:156",
      "D:157",
      "D:158",
      "D:159",
      "D:16",
      "D:160",
      "D:161",
      "D:162",
      "D:163",
      "D:164",
      "D:165",
      "D:166",
      "D:167",
      "D:168",
      "D:169",
      "D:17",
      "D:170",
      "D:171",
      "D:172",
      "D:173",
      "D:174",
      "D:175",
      "D:176",
      "D:177",
      "D:178",
      "D:179",
      "D:18",
      "D:180",
      "D:181",
      "D:182",
      "D:183",
      "D:184",
      "D:185",
      "D:186",
      "D:187",
      "D:188",
      "D:189",
      "D:19",
      "D:190",
      "D:191",
      "D:192",
      "D:193",
      "D:194",
      "D:195",
      "D:196",
      "D:197",
      "D:198",
      "D:199",
      "D:2",
      "D:20",
      "D:21",
      "D:22",
      "D:23",
      "D:24",
      "D:25",
      "D:26",
      "D:27",
      "D:28",
      "D:29",
      "D:3",
      "D:30",
      "D:31",
      "D:32",
      "D:33",
      "D:34",
      "D:35",
      "D:36",
      "D:37",
      "D:38",
      "D:39",
      "D:4",
      "D:40",
      "D:41",
      "D:42",
      "D:43",
      "D:44",
      "D:45",
      "D:46",
      "D:47",
      "D:48",
      "D:49",
      "D:5",
      "D:50",
      "D:51",
      "D:52",
      "D:53",
      "D:54",
      "D:55",
      "D:56",
      "D:57",
      "D:58",
      "D:59",
      "D:6",
      "D:60",
      "D:61",
      "D:62",
      "D:63",
      "D:64",
      "D:65",
      "D:66",
      "D:67",
      "D:68",
      "D:69",
      "D:7",
      "D:70",
      "D:71",
      "D:72",
      "D:73",
      "D:74",
      "D:75",
      "D:76",
      "D:77",
      "D:78",
      "D:79",
      "D:8",
      "D:80",
      "D:81",
      "D:82",
      "D:83",
      "D:84",
      "D:85",
      "D:86",
      "D:87",
      "D:88",
      "D:89",
      "D:9",
      "D:90",
      "D:91",
      "D:92",
      "D:93",
      "D:94",
      "D:95",
      "D:96",
      "D:97",
      "D:98",
      "D:99"
    ],
    "A:60": [
      "A:1",
      "A:10",
      "A:100",
      "A:101",
      "A:102",
      "A:103",
      "A:104",
      "A:105",
      "A:106",
      "A:107",
      "A:108",
      "A:109",
      "A:11",
      "A:110",
      "A:111",
      "A:112",
      "A:113",
      "A:114",
      "A:115",
      "A:116",
      "A:117",
      "A:118",
      "A:119",
      "A:12",
      "A:120",
      "A:121",
      "A:122",
      "A:123",
      "A:124",
      "A:125",
      "A:126",
      "A:127",
      "A:128",
      "A:129",
      "A:13",
      "A:130",
      "A:131",
      "A:132",
      "A:133",
      "A:134",
      "A:135",
      "A:136",
      "A:137",
      "A:138",
      "A:139",
      "A:14",
      "A:140",
      "A:141",
      "A:142",
      "A:143",
      "A:144",
      "A:145",
      "A:146",
      "A:147",
      "A:148",
      "A:149",
      "A:15",
      "A:150",
      "A:151",
      "A:152",
      "A:153",
      "A:154",
      "A:155",
      "A:156",
      "A:157",
      "A:158",
      "A:159",
      "A:16",
      "A:160",
      "A:161",
      "A:162",
      "A:163",
      "A:164",
      "A:165",
      "A:166",
      "A:167",
      "A:168",
      "A:169",
      "A:17",
      "A:170",
      "A:171",
      "A:172",
      "A:173",
      "A:174",
      "A:175",
      "A:176",
      "A:177",
      "A:178",
      "A:179",
      "A:18",
      "A:180",
      "A:181",
      "A:182",
      "A:183",
      "A:184",
      "A:185",
      "A:186",
      "A:187",
      "A:188",
      "A:189",
      "A:19",
      "A:190",
      "A:191",
      "A:192",
      "A:193",
      "A:194",
      "A:195",
      "A:196",
      "A:197",
      "A:198",
      "A:199",
      "A:2",
      "A:20",
      "A:21",
      "A:22",
      "A:23",
      "A:24",
      "A:25",
      "A:26",
      "A:27",
      "A:28",
      "A:29",
      "A:3",
      "A:30",
      "A:31",
      "A:32",
      "A:33",
      "A:34",
      "A:35",
      "A:36",
      "A:37",
      "A:38",
      "A:39",
      "A:4",
      "A:40",
      "A:41",
      "A:42",
      "A:43",
      "A:44",
      "A:45",
      "A:46",
      "A:47",
      "A:48",
      "A:49",
      "A:5",
      "A:50",
      "A:51",
      "A:52",
      "A:53",
      "A:54",
      "A:55",
      "A:56",
      "A:57",
      "A:58",
      "A:59",
      "A:6",
      "A:61",
      "A:62",
      "A:63",
      "A:64",
      "A:65",
      "A:66",
      "A:67",
      "A:68",
      "A:69",
      "A:7",
      "A:70",
      "A:71",
      "A:72",
      "A:73",
      "A:74",
      "A:75",
      "A:76",
      "A:77",
      "A:78",
      "A:79",
      "A:8",
      "A:80",
      "A:81",
      "A:82",
      "A:83",
      "A:84",
      "A:85",
      "A:86",
      "A:87",
      "A:88",
      "A:89",
      "A:9",
      "A:90",
      "A:91",
      "A:92",
      "A:93",
      "A:94",
      "A:95",
      "A:96",
      "A:97",
      "A:98",
      "A:99",
      "B:10",
      "B:100",
      "B:101",
      "B:102",
      "B:103",
      "B:104",
      "B:105",
      "B:106",
      "B:107",
      "B:108",
      "B:109",
      "B:11",
      "B:110",
      "B:111",
      "B:112",
      "B:113",
      "B:114",
      "B:115",
      "B:116",
      "B:117",
      "B:118",
      "B:119",
      "B:12",
      "B:120",
      "B:121",
      "B:122",
      "B:123",
      "B:124",
      "B:125",
      "B:126",
      "B:127",
      "B:128",
      "B:129",
      "B:13",
      "B:130",
      "B:131",
      "B:132",
      "B:133",
      "B:134",
      "B:135",
      "B:136",
      "B:137",
      "B:138",
      "B:139",
      "B:14",
      "B:140",
      "B:141",
      "B:142",
      "B:143",
      "B:144",
      "B:145",
      "B:146",
      "B:147",
      "B:148",
      "B:149",
      "B:15",
      "B:150",
      "B:151",
      "B:152",
      "B:153",
      "B:154",
      "B:155",
      "B:156",
      "B:157",
      "B:158",
      "B:159",
      "B:16",
      "B:160",
      "B:161",
      "B:162",
      "B:163",
      "B:164",
      "B:165",
      "B:166",
      "B:167",
      "B:168",
      "B:169",
      "B:17",
      "B:170",
      "B:171",
      "B:172",
      "B:173",
      "B:174",
      "B:175",
      "B:176",
      "B:177",
      "B:178",
      "B:179",
      "B:18",
      "B:180",
      "B:181",
      "B:182",
      "B:183",
      "B:184",
      "B:185",
      "B:186",
      "B:187",
      "B:188",
      "B:189",
      "B:19",
      "B:190",
      "B:191",
      "B:192",
      "B:193",
      "B:194",
      "B:195",
      "B:196",
      "B:197",
      "B:198",
      "B:199",
      "B:2",
      "B:20",
      "B:21",
      "B:22",
      "B:23",
      "B:24",
      "B:25",
      "B:26",
      "B:27",
      "B:28",
      "B:29",
      "B:3",
      "B:30",
      "B:31",
      "B:32",
      "B:33",
      "B:34",
      "B:35",
      "B:36",
      "B:37",
      "B:38",
      "B:39",
      "B:4",
      "B:40",
      "B:41",
      "B:42",
      "B:43",
      "B:44",
      "B:45",
      "B:46",
      "B:47",
      "B:48",
      "B:49",
      "B:5",
      "B:50",
      "B:51",
      "B:52",
      "B:53",
      "B:54",
      "B:55",
      "B:56",
      "B:57",
      "B:58",
      "B:59",
      "B:6",
      "B:60",
      "B:61",
      "B:62",
      "B:63",
      "B:64",
      "B:65",
      "B:66",
      "B:67",
      "B:68",
      "B:69",
      "B:7",
      "B:70",
      "B:71",
      "B:72",
      "B:73",
      "B:74",
      "B:75",
      "B:76",
      "B:77",
      "B:78",
      "B:79",
      "B:8",
      "B:80",
      "B:81",
      "B:82",
      "B:83",
      "B:84",
      "B:85",
      "B:86",
      "B:87",
      "B:88",
      "B:89",
      "B:9",
      "B:90",
      "B:91",
      "B:92",
      "B:93",
      "B:94",
      "B:95",
      "B:96",
      "B:97",
      "B:98",
      "B:99",
      "C:10",
      "C:100",
      "C:101",
      "C:102",
      "C:103",
      "C:104",
      "C:105",
      "C:106",
      "C:107",
      "C:108",
      "C:109",
      "C:11",
      "C:110",
      "C:111",
      "C:112",
      "C:113",
      "C:114",
      "C:115",
      "C:116",
      "C:117",
      "C:118",
      "C:119",
      "C:12",
      "C:120",
      "C:121",
      "C:122",
      "C:123",
      "C:124",
      "C:125",
      "C:126",
      "C:127",
      "C:128",
      "C:129",
      "C:13",
      "C:130",
      "C:131",
      "C:132",
      "C:133",
      "C:134",
      "C:135",
      "C:136",
      "C:137",
      "C:138",
      "C:139",
      "C:14",
      "C:140",
      "C:141",
      "C:142",
      "C:143",
      "C:144",
      "C:145",
      "C:146",
      "C:147",
      "C:148",
      "C:149",
      "C:15",
      "C:150",
      "C:151",
      "C:152",
      "C:153",
      "C:154",
      "C:155",
      "C:156",
      "C:157",
      "C:158",
      "C:159",
      "C:16",
      "C:160",
      "C:161",
      "C:162",
      "C:163",
      "C:164",
      "C:165",
      "C:166",
      "C:167",
      "C:168",
      "C:169",
      "C:17",
      "C:170",
      "C:171",
      "C:172",
      "C:173",
      "C:174",
      "C:175",
      "C:176",
      "C:177",
      "C:178",
      "C:179",
      "C:18",
      "C:180",
      "C:181",
      "C:182",
      "C:183",
      "C:184",
      "C:185",
      "C:186",
      "C:187",
      "C:188",
      "C:189",
      "C:19",
      "C:190",
      "C:191",
      "C:192",
      "C:193",
      "C:194",
      "C:195",
      "C:196",
      "C:197",
      "C:2",
      "C:20",
      "C:21",
      "C:22",
      "C:23",
      "C:24",
      "C:25",
      "C:26",
      "C:27",
      "C:28",
      "C:29",
      "C:3",
      "C:30",
      "C:31",
      "C:32",
      "C:33",
      "C:34",
      "C:35",
      "C:36",
      "C:37",
      "C:38",
      "C:39",
      "C:4",
      "C:40",
      "C:41",
      "C:42",
      "C:43",
      "C:44",
      "C:45",
      "C:46",
      "C:47",
      "C:48",
      "C:49",
      "C:5",
      "C:50",
      "C:51",
      "C:52",
      "C:53",
      "C:54",
      "C:55",
      "C:56",
      "C:57",
      "C:58",
      "C:59",
      "C:6",
      "C:60",
      "C:61",
      "C:62",
      "C:63",
      "C:64",
      "C:65",
      "C:66",
      "C:67",
      "C:68",
      "C:69",
      "C:7",
      "C:70",
      "C:71",
      "C:72",
      "C:73",
      "C:74",
      "C:75",
      "C:76",
      "C:77",
      "C:78",
      "C:79",
      "C:8",
      "C:80",
      "C:81",
      "C:82",
      "C:83",
      "C:84",
      "C:85",
      "C:86",
      "C:87",
      "C:88",
      "C:89",
      "C:9",
      "C:90",
      "C:91",
      "C:92",
      "C:93",
      "C:94",
      "C:95",
      "C:96",
      "C:97",
      "C:98",
      "C:99",
      "D:10",
      "D:100",
      "D:101",
      "D:102",
      "D:103",
      "D:104",
      "D:105",
      "D:106",
      "D:107",
      "D:108",
      "D:109",
      "D:11",
      "D:110",
      "D:111",
      "D:112",
      "D:113",
      "D:114",
      "D:115",
      "D:116",
      "D:117",
      "D:118",
      "D:119",
      "D:12",
      "D:120",
      "D:121",
      "D:122",
      "D:123",
      "D:124",
      "D:125",
      "D:126",
      "D:127",
      "D:128",
      "D:129",
      "D:13",
      "D:130",
      "D:131",
      "D:132",
      "D:133",
      "D:134",
      "D:135",
      "D:136",
      "D:137",
      "D:138",
      "D:139",
      "D:14",
      "D:140",
      "D:141",
      "D:142",
      "D:143",
      "D:144",
      "D:145",
      "D:146",
      "D:147",
      "D:148",
      "D:149",
      "D:15",
      "D:150",
      "D:151",
      "D:152",
      "D:153",
      "D:154",
      "D:155",
      "D:156",
      "D:157",
      "D:158",
      "D:159",
      "D:16",
      "D:160",
      "D:161",
      "D:162",
      "D:163",
      "D:164",
      "D:165",
      "D:166",
      "D:167",
      "D:168",
      "D:169",
      "D:17",
      "D:170",
      "D:171",
      "D:172",
      "D:173",
      "D:174",
      "D:175",
      "D:176",
      "D:177",
      "D:178",
      "D:179",
      "D:18",
      "D:180",
      "D:181",
      "D:182",
      "D:183",
      "D:184",
      "D:185",
      "D:186",
      "D:187",
      "D:188",
      "D:189",
      "D:19",
      "D:190",
      "D:191",
      "D:192",
      "D:193",
      "D:194",
      "D:195",
      "D:196",
      "D:197",
      "D:198",
      "D:199",
      "D:2",
      "D:20",
      "D:21",
      "D:22",
      "D:23",
      "D:24",
      "D:25",
      "D:26",
      "D:27",
      "D:28",
      "D:29",
      "D:3",
      "D:30",
      "D:31",
      "D:32",
      "D:33",
      "D:34",
      "D:35",
      "D:36",
      "D:37",
      "D:38",
      "D:39",
      "D:4",
      "D:40",
      "D:41",
      "D:42",
      "D:43",
      "D:44",
      "D:45",
      "D:46",
      "D:47",
      "D:48",
      "D:49",
      "D:5",
      "D:50",
      "D:51",
      "D:52",
      "D:53",
      "D:54",
      "D:55",
      "D:56",
      "D:57",
      "D:58",
      "D:59",
      "D:6",
      "D:60",
      "D:61",
      "D:62",
      "D:63",
      "D:64",
      "D:65",
      "D:66",
      "D:67",
      "D:68",
      "D:69",
      "D:7",
      "D:70",
      "D:71",
      "D:72",
      "D:73",
      "D:74",
      "D:75",
      "D:76",
      "D:77",
      "D:78",
      "D:79",
      "D:8",
      "D:80",
      "D:81",
      "D:82",
      "D:83",
      "D:84",
      "D:85",
      "D:86",
      "D:87",
      "D:88",
      "D:89",
      "D:9",
      "D:90",
      "D:91",
      "D:92",
      "D:93",
      "D:94",
      "D:95",
      "D:96",
      "D:97",
      "D:98",
      "D:99"
    ],
    "A:61": [
      "A:1",
      "A:10",
      "A:100",
      "A:101",
      "A:102",
      "A:103",
      "A:104",
      "A:105",
      "A:106",
      "A:107",
      "A:108",
      "A:109",
      "A:11",
      "A:110",
      "A:111",
      "A:112",
      "A:113",
      "A:114",
      "A:115",
      "A:116",
      "A:117",
      "A:118",
      "A:119",
      "A:12",
      "A:120",
      "A:121",
      "A:122",
      "A:123",
      "A:124",
      "A:125",
      "A:126",
      "A:127",
      "A:128",
      "A:129",
      "A:13",
      "A:130",
      "A:131",
      "A:132",
      "A:133",
      "A:134",
      "A:135",
      "A:136",
      "A:137",
      "A:138",
      "A:139",
      "A:14",
      "A:140",
      "A:141",
      "A:142",
      "A:143",
      "A:144",
      "A:145",
      "A:146",
      "A:147",
      "A:148",
      "A:149",
      "A:15",
      "A:150",
      "A:151",
      "A:152",
      "A:153",
      "A:154",
      "A:155",
      "A:156",
      "A:157",
      "A:158",
      "A:159",
      "A:16",
      "A:160",
      "A:161",
      "A:162",
      "A:163",
      "A:164",
      "A:165",
      "A:166",
      "A:167",
      "A:168",
      "A:169",
      "A:17",
      "A:170",
      "A:171",
      "A:172",
      "A:173",
      "A:174",
      "A:175",
      "A:176",
      "A:177",
      "A:178",
      "A:179",
      "A:18",
      "A:180",
      "A:181",
      "A:182",
      "A:183",
      "A:184",
      "A:185",
      "A:186",
      "A:187",
      "A:188",
      "A:189",
      "A:19",
      "A:190",
      "A:191",
      "A:192",
      "A:193",
      "A:194",
      "A:195",
      "A:196",
      "A:197",
      "A:198",
      "A:199",
      "A:2",
      "A:20",
      "A:21",
      "A:22",
      "A:23",
      "A:24",
      "A:25",
      "A:26",
      "A:27",
      "A:28",
      "A:29",
      "A:3",
      "A:30",
      "A:31",
      "A:32",
      "A:33",
      "A:34",
      "A:35",
      "A:36",
      "A:37",
      "A:38",
      "A:39",
      "A:4",
      "A:40",
      "A:41",
      "A:42",
      "A:43",
      "A:44",
      "A:45",
      "A:46",
      "A:47",
      "A:48",
      "A:49",
      "A:5",
      "A:50",
      "A:51",
      "A:52",
      "A:53",
      "A:54",
      "A:55",
      "A:56",
      "A:57",
      "A:58",
      "A:59",
      "A:6",
      "A:60",
      "A:62",
      "A:63",
      "A:64",
      "A:65",
      "A:66",
      "A:67",
      "A:68",
      "A:69",
      "A:7",
      "A:70",
      "A:71",
      "A:72",
      "A:73",
      "A:74",
      "A:75",
      "A:76",
      "A:77",
      "A:78",
      "A:79",
      "A:8",
      "A:80",
      "A:81",
      "A:82",
      "A:83",
      "A:84",
      "A:85",
      "A:86",
      "A:87",
      "A:88",
      "A:89",
      "A:9",
      "A:90",
      "A:91",
      "A:92",
      "A:93",
      "A:94",
      "A:95",
      "A:96",
      "A:97",
      "A:98",
      "A:99",
      "B:10",
      "B:100",
      "B:101",
      "B:102",
      "B:103",
      "B:104",
      "B:105",
      "B:106",
      "B:107",
      "B:108",
      "B:109",
      "B:11",
      "B:110",
      "B:111",
      "B:112",
      "B:113",
      "B:114",
      "B:115",
      "B:116",
      "B:117",
      "B:118",
      "B:119",
      "B:12",
      "B:120",
      "B:121",
      "B:122",
      "B:123",
      "B:124",
      "B:125",
      "B:126",
      "B:127",
      "B:128",
      "B:129",
      "B:13",
      "B:130",
      "B:131",
      "B:132",
      "B:133",
      "B:134",
      "B:135",
      "B:136",
      "B:137",
      "B:138",
      "B:139",
      "B:14",
      "B:140",
      "B:141",
      "B:142",
      "B:143",
      "B:144",
      "B:145",
      "B:146",
      "B:147",
      "B:148",
      "B:149",
      "B:15",
      "B:150",
      "B:151",
      "B:152",
      "B:153",
      "B:154",
      "B:155",
      "B:156",
      "B:157",
      "B:158",
      "B:159",
      "B:16",
      "B:160",
      "B:161",
      "B:162",
      "B:163",
      "B:164",
      "B:165",
      "B:166",
      "B:167",
      "B:168",
      "B:169",
      "B:17",
      "B:170",
      "B:171",
      "B:172",
      "B:173",
      "B:174",
      "B:175",
      "B:176",
      "B:177",
      "B:178",
      "B:179",
      "B:18",
      "B:180",
      "B:181",
      "B:182",
      "B:183",
      "B:184",
      "B:185",
      "B:186",
      "B:187",
      "B:188",
      "B:189",
      "B:19",
      "B:190",
      "B:191",
      "B:192",
      "B:193",
      "B:194",
      "B:195",
      "B:196",
      "B:197",
      "B:198",
      "B:199",
      "B:2",
      "B:20",
      "B:21",
      "B:22",
      "B:23",
      "B:24",
      "B:25",
      "B:26",
      "B:27",
      "B:28",
      "B:29",
      "B:3",
      "B:30",
      "B:31",
      "B:32",
      "B:33",
      "B:34",
      "B:35",
      "B:36",
      "B:37",
      "B:38",
      "B:39",
      "B:4",
      "B:40",
      "B:41",
      "B:42",
      "B:43",
      "B:44",
      "B:45",
      "B:46",
      "B:47",
      "B:48",
      "B:49",
      "B:5",
      "B:50",
      "B:51",
      "B:52",
      "B:53",
      "B:54",
      "B:55",
      "B:56",
      "B:57",
      "B:58",
      "B:59",
      "B:6",
      "B:60",
      "B:61",
      "B:62",
      "B:63",
      "B:64",
      "B:65",
      "B:66",
      "B:67",
      "B:68",
      "B:69",
      "B:7",
      "B:70",
      "B:71",
      "B:72",
      "B:73",
      "B:74",
      "B:75",
      "B:76",
      "B:77",
      "B:78",
      "B:79",
      "B:8",
      "B:80",
      "B:81",
      "B:82",
      "B:83",
      "B:84",
      "B:85",
      "B:86",
      "B:87",
      "B:88",
      "B:89",
      "B:9",
      "B:90",
      "B:91",
      "B:92",
      "B:93",
      "B:94",
      "B:95",
      "B:96",
      "B:97",
      "B:98",
      "B:99",
      "C:10",
      "C:100",
      "C:101",
      "C:102",
      "C:103",
      "C:104",
      "C:105",
      "C:106",
      "C:107",
      "C:108",
      "C:109",
      "C:11",
      "C:110",
      "C:111",
      "C:112",
      "C:113",
      "C:114",
      "C:115",
      "C:116",
      "C:117",
      "C:118",
      "C:119",
      "C:12",
      "C:120",
      "C:121",
      "C:122",
      "C:123",
      "C:124",
      "C:125",
      "C:126",
      "C:127",
      "C:128",
      "C:129",
      "C:13",
      "C:130",
      "C:131",
      "C:132",
      "C:133",
      "C:134",
      "C:135",
      "C:136",
      "C:137",
      "C:138",
      "C:139",
      "C:14",
      "C:140",
      "C:141",
      "C:142",
      "C:143",
      "C:144",
      "C:145",
      "C:146",
      "C:147",
      "C:148",
      "C:149",
      "C:15",
      "C:150",
      "C:151",
      "C:152",
      "C:153",
      "C:154",
      "C:155",
      "C:156",
      "C:157",
      "C:158",
      "C:159",
      "C:16",
      "C:160",
      "C:161",
      "C:162",
      "C:163",
      "C:164",
      "C:165",
      "C:166",
      "C:167",
      "C:168",
      "C:169",
      "C:17",
      "C:170",
      "C:171",
      "C:172",
      "C:173",
      "C:174",
      "C:175",
      "C:176",
      "C:177",
      "C:178",
      "C:179",
      "C:18",
      "C:180",
      "C:181",
      "C:182",
      "C:183",
      "C:184",
      "C:185",
      "C:186",
      "C:187",
      "C:188",
      "C:189",
      "C:19",
      "C:190",
      "C:191",
      "C:192",
      "C:193",
      "C:194",
      "C:195",
      "C:196",
      "C:197",
      "C:2",
      "C:20",
      "C:21",
      "C:22",
      "C:23",
      "C:24",
      "C:25",
      "C:26",
      "C:27",
      "C:28",
      "C:29",
      "C:3",
      "C:30",
      "C:31",
      "C:32",
      "C:33",
      "C:34",
      "C:35",
      "C:36",
      "C:37",
      "C:38",
      "C:39",
      "C:4",
      "C:40",
      "C:41",
      "C:42",
      "C:43",
      "C:44",
      "C:45",
      "C:46",
      "C:47",
      "C:48",
      "C:49",
      "C:5",
      "C:50",
      "C:51",
      "C:52",
      "C:53",
      "C:54",
      "C:55",
      "C:56",
      "C:57",
      "C:58",
      "C:59",
      "C:6",
      "C:60",
      "C:61",
      "C:62",
      "C:63",
      "C:64",
      "C:65",
      "C:66",
      "C:67",
      "C:68",
      "C:69",
      "C:7",
      "C:70",
      "C:71",
      "C:72",
      "C:73",
      "C:74",
      "C:75",
      "C:76",
      "C:77",
      "C:78",
      "C:79",
      "C:8",
      "C:80",
      "C:81",
      "C:82",
      "C:83",
      "C:84",
      "C:85",
      "C:86",
      "C:87",
      "C:88",
      "C:89",
      "C:9",
      "C:90",
      "C:91",
      "C:92",
      "C:93",
      "C:94",
      "C:95",
      "C:96",
      "C:97",
      "C:98",
      "C:99",
      "D:10",
      "D:100",
      "D:101",
      "D:102",
      "D:103",
      "D:104",
      "D:105",
      "D:106",
      "D:107",
      "D:108",
      "D:109",
      "D:11",
      "D:110",
      "D:111",
      "D:112",
      "D:113",
      "D:114",
      "D:115",
      "D:116",
      "D:117",
      "D:118",
      "D:119",
      "D:12",
      "D:120",
      "D:121",
      "D:122",
      "D:123",
      "D:124",
      "D:125",
      "D:126",
      "D:127",
      "D:128",
      "D:129",
      "D:13",
      "D:130",
      "D:131",
      "D:132",
      "D:133",
      "D:134",
      "D:135",
      "D:136",
      "D:137",
      "D:138",
      "D:139",
      "D:14",
      "D:140",
      "D:141",
      "D:142",
      "D:143",
      "D:144",
      "D:145",
      "D:146",
      "D:147",
      "D:148",
      "D:149",
      "D:15",
      "D:150",
      "D:151",
      "D:152",
      "D:153",
      "D:154",
      "D:155",
      "D:156",
      "D:157",
      "D:158",
      "D:159",
      "D:16",
      "D:160",
      "D:161",
      "D:162",
      "D:163",
      "D:164",
      "D:165",
      "D:166",
      "D:167",
      "D:168",
      "D:169",
      "D:17",
      "D:170",
      "D:171",
      "D:172",
      "D:173",
      "D:174",
      "D:175",
      "D:176",
      "D:177",
      "D:178",
      "D:179",
      "D:18",
      "D:180",
      "D:181",
      "D:182",
      "D:183",
      "D:184",
      "D:185",
      "D:186",
      "D:187",
      "D:188",
      "D:189",
      "D:19",
      "D:190",
      "D:191",
      "D:192",
      "D:193",
      "D:194",
      "D:195",
      "D:196",
      "D:197",
      "D:198",
      "D:199",
      "D:2",
      "D:20",
      "D:21",
      "D:22",
      "D:23",
      "D:24",
      "D:25",
      "D:26",
      "D:27",
      "D:28",
      "D:29",
      "D:3",
      "D:30",
      "D:31",
      "D:32",
      "D:33",
      "D:34",
      "D:35",
      "D:36",
      "D:37",
      "D:38",
      "D:39",
      "D:4",
      "D:40",
      "D:41",
      "D:42",
      "D:43",
      "D:44",
      "D:45",
      "D:46",
      "D:47",
      "D:48",
      "D:49",
      "D:5",
      "D:50",
      "D:51",
      "D:52",
      "D:53",
      "D:54",
      "D:55",
      "D:56",
      "D:57",
      "D:58",
      "D:59",
      "D:6",
      "D:60",
      "D:61",
      "D:62",
      "D:63",
      "D:64",
      "D:65",
      "D:66",
      "D:67",
      "D:68",
      "D:69",
      "D:7",
      "D:70",
      "D:71",
      "D:72",
      "D:73",
      "D:74",
      "D:75",
      "D:76",
      "D:77",
      "D:78",
      "D:79",
      "D:8",
      "D:80",
      "D:81",
      "D:82",
      "D:83",
      "D:84",
      "D:85",
      "D:86",
      "D:87",
      "D:88",
      "D:89",
      "D:9",
      "D:90",
      "D:91",
      "D:92",
      "D:93",
      "D:94",
      "D:95",
      "D:96",
      "D:97",
      "D:98",
      "D:99"
    ],
    "A:62": [
      "A:1",
      "A:10",
      "A:100",
      "A:101",
      "A:102",
      "A:103",
      "A:104",
      "A:105",
      "A:106",
      "A:107",
      "A:108",
      "A:109",
      "A:11",
      "A:110",
      "A:111",
      "A:112",
      "A:113",
      "A:114",
      "A:115",
      "A:116",
      "A:117",
      "A:118",
      "A:119",
      "A:12",
      "A:120",
      "A:121",
      "A:122",
      "A:123",
      "A:124",
      "A:125",
      "A:126",
      "A:127",
      "A:128",
      "A:129",
      "A:13",
      "A:130",
      "A:131",
      "A:132",
      "A:133",
      "A:134",
      "A:135",
      "A:136",
      "A:137",
      "A:138",
      "A:139",
      "A:14",
      "A:140",
      "A:141",
      "A:142",
      "A:143",
      "A:144",
      "A:145",
      "A:146",
      "A:147",
      "A:148",
      "A:149",
      "A:15",
      "A:150",
      "A:151",
      "A:152",
      "A:153",
      "A:154",
      "A:155",
      "A:156",
      "A:157",
      "A:158",
      "A:159",
      "A:16",
      "A:160",
      "A:161",
      "A:162",
      "A:163",
      "A:164",
      "A:165",
      "A:166",
      "A:167",
      "A:168",
      "A:169",
      "A:17",
      "A:170",
      "A:171",
      "A:172",
      "A:173",
      "A:174",
      "A:175",
      "A:176",
      "A:177",
      "A:178",
      "A:179",
      "A:18",
      "A:180",
      "A:181",
      "A:182",
      "A:183",
      "A:184",
      "A:185",
      "A:186",
      "A:187",
      "A:188",
      "A:189",
      "A:19",
      "A:190",
      "A:191",
      "A:192",
      "A:193",
      "A:194",
      "A:195",
      "A:196",
      "A:197",
      "A:198",
      "A:199",
      "A:2",
      "A:20",
      "A:21",
      "A:22",
      "A:23",
      "A:24",
      "A:25",
      "A:26",
      "A:27",
      "A:28",
      "A:29",
      "A:3",
      "A:30",
      "A:31",
      "A:32",
      "A:33",
      "A:34",
      "A:35",
      "A:36",
      "A:37",
      "A:38",
      "A:39",
      "A:4",
      "A:40",
      "A:41",
      "A:42",
      "A:43",
      "A:44",
      "A:45",
      "A:46",
      "A:47",
      "A:48",
      "A:49",
      "A:5",
      "A:50",
      "A:51",
      "A:52",
      "A:53",
      "A:54",
      "A:55",
      "A:56",
      "A:57",
      "A:58",
      "A:59",
      "A:6",
      "A:60",
      "A:61",
      "A:63",
      "A:64",
      "A:65",
      "A:66",
      "A:67",
      "A:68",
      "A:69",
      "A:7",
      "A:70",
      "A:71",
      "A:72",
      "A:73",
      "A:74",
      "A:75",
      "A:76",
      "A:77",
      "A:78",
      "A:79",
      "A:8",
      "A:80",
      "A:81",
      "A:82",
      "A:83",
      "A:84",
      "A:85",
      "A:86",
      "A:87",
      "A:88",
      "A:89",
      "A:9",
      "A:90",
      "A:91",
      "A:92",
      "A:93",
      "A:94",
      "A:95",
      "A:96",
      "A:97",
      "A:98",
      "A:99",
      "B:10",
      "B:100",
      "B:101",
      "B:102",
      "B:103",
      "B:104",
      "B:105",
      "B:106",
      "B:107",
      "B:108",
      "B:109",
      "B:11",
      "B:110",
      "B:111",
      "B:112",
      "B:113",
      "B:114",
      "B:115",
      "B:116",
      "B:117",
      "B:118",
      "B:119",
      "B:12",
      "B:120",
      "B:121",
      "B:122",
      "B:123",
      "B:124",
      "B:125",
      "B:126",
      "B:127",
      "B:128",
      "B:129",
      "B:13",
      "B:130",
      "B:131",
      "B:132",
      "B:133",
      "B:134",
      "B:135",
      "B:136",
      "B:137",
      "B:138",
      "B:139",
      "B:14",
      "B:140",
      "B:141",
      "B:142",
      "B:143",
      "B:144",
      "B:145",
      "B:146",
      "B:147",
      "B:148",
      "B:149",
      "B:15",
      "B:150",
      "B:151",
      "B:152",
      "B:153",
      "B:154",
      "B:155",
      "B:156",
      "B:157",
      "B:158",
      "B:159",
      "B:16",
      "B:160",
      "B:161",
      "B:162",
      "B:163",
      "B:164",
      "B:165",
      "B:166",
      "B:167",
      "B:168",
      "B:169",
      "B:17",
      "B:170",
      "B:171",
      "B:172",
      "B:173",
      "B:174",
      "B:175",
      "B:176",
      "B:177",
      "B:178",
      "B:179",
      "B:18",
      "B:180",
      "B:181",
      "B:182",
      "B:183",
      "B:184",
      "B:185",
      "B:186",
      "B:187",
      "B:188",
      "B:189",
      "B:19",
      "B:190",
      "B:191",
      "B:192",
      "B:193",
      "B:194",
      "B:195",
      "B:196",
      "B:197",
      "B:198",
      "B:199",
      "B:2",
      "B:20",
      "B:21",
      "B:22",
      "B:23",
      "B:24",
      "B:25",
      "B:26",
      "B:27",
      "B:28",
      "B:29",
      "B:3",
      "B:30",
      "B:31",
      "B:32",
      "B:33",
      "B:34",
      "B:35",
      "B:36",
      "B:37",
      "B:38",
      "B:39",
      "B:4",
      "B:40",
      "B:41",
      "B:42",
      "B:43",
      "B:44",
      "B:45",
      "B:46",
      "B:47",
      "B:48",
      "B:49",
      "B:5",
      "B:50",
      "B:51",
      "B:52",
      "B:53",
      "B:54",
      "B:55",
      "B:56",
      "B:57",
      "B:58",
      "B:59",
      "B:6",
      "B:60",
      "B:61",
      "B:62",
      "B:63",
      "B:64",
      "B:65",
      "B:66",
      "B:67",
      "B:68",
      "B:69",
      "B:7",
      "B:70",
      "B:71",
      "B:72",
      "B:73",
      "B:74",
      "B:75",
      "B:76",
      "B:77",
      "B:78",
      "B:79",
      "B:8",
      "B:80",
      "B:81",
      "B:82",
      "B:83",
      "B:84",
      "B:85",
      "B:86",
      "B:87",
      "B:88",
      "B:89",
      "B:9",
      "B:90",
      "B:91",
      "B:92",
      "B:93",
      "B:94",
      "B:95",
      "B:96",
      "B:97",
      "B:98",
      "B:99",
      "C:10",
      "C:100",
      "C:101",
      "C:102",
      "C:103",
      "C:104",
      "C:105",
      "C:106",
      "C:107",
      "C:108",
      "C:109",
      "C:11",
      "C:110",
      "C:111",
      "C:112",
      "C:113",
      "C:114",
      "C:115",
      "C:116",
      "C:117",
      "C:118",
      "C:119",
      "C:12",
      "C:120",
      "C:121",
      "C:122",
      "C:123",
      "C:124",
      "C:125",
      "C:126",
      "C:127",
      "C:128",
      "C:129",
      "C:13",
      "C:130",
      "C:131",
      "C:132",
      "C:133",
      "C:134",
      "C:135",
      "C:136",
      "C:137",
      "C:138",
      "C:139",
      "C:14",
      "C:140",
      "C:141",
      "C:142",
      "C:143",
      "C:144",
      "C:145",
      "C:146",
      "C:147",
      "C:148",
      "C:149",
      "C:15",
      "C:150",
      "C:151",
      "C:152",
      "C:153",
      "C:154",
      "C:155",
      "C:156",
      "C:157",
      "C:158",
      "C:159",
      "C:16",
      "C:160",
      "C:161",
      "C:162",
      "C:163",
      "C:164",
      "C:165",
      "C:166",
      "C:167",
      "C:168",
      "C:169",
      "C:17",
      "C:170",
      "C:171",
      "C:172",
      "C:173",
      "C:174",
      "C:175",
      "C:176",
      "C:177",
      "C:178",
      "C:179",
      "C:18",
      "C:180",
      "C:181",
      "C:182",
      "C:183",
      "C:184",
      "C:185",
      "C:186",
      "C:187",
      "C:188",
      "C:189",
      "C:19",
      "C:190",
      "C:191",
      "C:192",
      "C:193",
      "C:194",
      "C:195",
      "C:196",
      "C:197",
      "C:2",
      "C:20",
      "C:21",
      "C:22",
      "C:23",
      "C:24",
      "C:25",
      "C:26",
      "C:27",
      "C:28",
      "C:29",
      "C:3",
      "C:30",
      "C:31",
      "C:32",
      "C:33",
      "C:34",
      "C:35",
      "C:36",
      "C:37",
      "C:38",
      "C:39",
      "C:4",
      "C:40",
      "C:41",
      "C:42",
      "C:43",
      "C:44",
      "C:45",
      "C:46",
      "C:47",
      "C:48",
      "C:49",
      "C:5",
      "C:50",
      "C:51",
      "C:52",
      "C:53",
      "C:54",
      "C:55",
      "C:56",
      "C:57",
      "C:58",
      "C:59",
      "C:6",
      "C:60",
      "C:61",
      "C:62",
      "C:63",
      "C:64",
      "C:65",
      "C:66",
      "C:67",
      "C:68",
      "C:69",
      "C:7",
      "C:70",
      "C:71",
      "C:72",
      "C:73",
      "C:74",
      "C:75",
      "C:76",
      "C:77",
      "C:78",
      "C:79",
      "C:8",
      "C:80",
      "C:81",
      "C:82",
      "C:83",
      "C:84",
      "C:85",
      "C:86",
      "C:87",
      "C:88",
      "C:89",
      "C:9",
      "C:90",
      "C:91",
      "C:92",
      "C:93",
      "C:94",
      "C:95",
      "C:96",
      "C:97",
      "C:98",
      "C:99",
      "D:10",
      "D:100",
      "D:101",
      "D:102",
      "D:103",
      "D:104",
      "D:105",
      "D:106",
      "D:107",
      "D:108",
      "D:109",
      "D:11",
      "D:110",
      "D:111",
      "D:112",
      "D:113",
      "D:114",
      "D:115",
      "D:116",
      "D:117",
      "D:118",
      "D:119",
      "D:12",
      "D:120",
      "D:121",
      "D:122",
      "D:123",
      "D:124",
      "D:125",
      "D:126",
      "D:127",
      "D:128",
      "D:129",
      "D:13",
      "D:130",
      "D:131",
      "D:132",
      "D:133",
      "D:134",
      "D:135",
      "D:136",
      "D:137",
      "D:138",
      "D:139",
      "D:14",
      "D:140",
      "D:141",
      "D:142",
      "D:143",
      "D:144",
      "D:145",
      "D:146",
      "D:147",
      "D:148",
      "D:149",
      "D:15",
      "D:150",
      "D:151",
      "D:152",
      "D:153",
      "D:154",
      "D:155",
      "D:156",
      "D:157",
      "D:158",
      "D:159",
      "D:16",
      "D:160",
      "D:161",
      "D:162",
      "D:163",
      "D:164",
      "D:165",
      "D:166",
      "D:167",
      "D:168",
      "D:169",
      "D:17",
      "D:170",
      "D:171",
      "D:172",
      "D:173",
      "D:174",
      "D:175",
      "D:176",
      "D:177",
      "D:178",
      "D:179",
      "D:18",
      "D:180",
      "D:181",
      "D:182",
      "D:183",
      "D:184",
      "D:185",
      "D:186",
      "D:187",
      "D:188",
      "D:189",
      "D:19",
      "D:190",
      "D:191",
      "D:192",
      "D:193",
      "D:194",
      "D:195",
      "D:196",
      "D:197",
      "D:198",
      "D:199",
      "D:2",
      "D:20",
      "D:21",
      "D:22",
      "D:23",
      "D:24",
      "D:25",
      "D:26",
      "D:27",
      "D:28",
      "D:29",
      "D:3",
      "D:30",
      "D:31",
      "D:32",
      "D:33",
      "D:34",
      "D:35",
      "D:36",
      "D:37",
      "D:38",
      "D:39",
      "D:4",
      "D:40",
      "D:41",
      "D:42",
      "D:43",
      "D:44",
      "D:45",
      "D:46",
      "D:47",
      "D:48",
      "D:49",
      "D:5",
      "D:50",
      "D:51",
      "D:52",
      "D:53",
      "D:54",
      "D:55",
      "D:56",
      "D:57",
      "D:58",
      "D:59",
      "D:6",
      "D:60",
      "D:61",
      "D:62",
      "D:63",
      "D:64",
      "D:65",
      "D:66",
      "D:67",
      "D:68",
      "D:69",
      "D:7",
      "D:70",
      "D:71",
      "D:72",
      "D:73",
      "D:74",
      "D:75",
      "D:76",
      "D:77",
      "D:78",
      "D:79",
      "D:8",
      "D:80",
      "D:81",
      "D:82",
      "D:83",
      "D:84",
      "D:85",
      "D:86",
      "D:87",
      "D:88",
      "D:89",
      "D:9",
      "D:90",
      "D:91",
      "D:92",
      "D:93",
      "D:94",
      "D:95",
      "D:96",
      "D:97",
      "D:98",
      "D:99"
    ],
    "A:63": [
      "A:1",
      "A:10",
      "A:100",
      "A:101",
      "A:102",
      "A:103",
      "A:104",
      "A:105",
      "A:106",
      "A:107",
      "A:108",
      "A:109",
      "A:11",
      "A:110",
      "A:111",
      "A:112",
      "A:113",
      "A:114",
      "A:115",
      "A:116",
      "A:117",
      "A:118",
      "A:119",
      "A:12",
      "A:120",
      "A:121",
      "A:122",
      "A:123",
      "A:124",
      "A:125",
      "A:126",
      "A:127",
      "A:128",
      "A:129",
      "A:13",
      "A:130",
      "A:131",
      "A:132",
      "A:133",
      "A:134",
      "A:135",
      "A:136",
      "A:137",
      "A:138",
      "A:139",
      "A:14",
      "A:140",
      "A:141",
      "A:142",
      "A:143",
      "A:144",
      "A:145",
      "A:146",
      "A:147",
      "A:148",
      "A:149",
      "A:15",
      "A:150",
      "A:151",
      "A:152",
      "A:153",
      "A:154",
      "A:155",
      "A:156",
      "A:157",
      "A:158",
      "A:159",
      "A:16",
      "A:160",
      "A:161",
      "A:162",
      "A:163",
      "A:164",
      "A:165",
      "A:166",
      "A:167",
      "A:168",
      "A:169",
      "A:17",
      "A:170",
      "A:171",
      "A:172",
      "A:173",
      "A:174",
      "A:175",
      "A:176",
      "A:177",
      "A:178",
      "A:179",
      "A:18",
      "A:180",
      "A:181",
      "A:182",
      "A:183",
      "A:184",
      "A:185",
      "A:186",
      "A:187",
      "A:188",
      "A:189",
      "A:19",
      "A:190",
      "A:191",
      "A:192",
      "A:193",
      "A:194",
      "A:195",
      "A:196",
      "A:197",
      "A:198",
      "A:199",
      "A:2",
      "A:20",
      "A:21",
      "A:22",
      "A:23",
      "A:24",
      "A:25",
      "A:26",
      "A:27",
      "A:28",
      "A:29",
      "A:3",
      "A:30",
      "A:31",
      "A:32",
      "A:33",
      "A:34",
      "A:35",
      "A:36",
      "A:37",
      "A:38",
      "A:39",
      "A:4",
      "A:40",
      "A:41",
      "A:42",
      "A:43",
      "A:44",
      "A:45",
      "A:46",
      "A:47",
      "A:48",
      "A:49",
      "A:5",
      "A:50",
      "A:51",
      "A:52",
      "A:53",
      "A:54",
      "A:55",
      "A:56",
      "A:57",
      "A:58",
      "A:59",
      "A:6",
      "A:60",
      "A:61",
      "A:62",
      "A:64",
      "A:65",
      "A:66",
      "A:67",
      "A:68",
      "A:69",
      "A:7",
      "A:70",
      "A:71",
      "A:72",
      "A:73",
      "A:74",
      "A:75",
      "A:76",
      "A:77",
      "A:78",
      "A:79",
      "A:8",
      "A:80",
      "A:81",
      "A:82",
      "A:83",
      "A:84",
      "A:85",
      "A:86",
      "A:87",
      "A:88",
      "A:89",
      "A:9",
      "A:90",
      "A:91",
      "A:92",
      "A:93",
      "A:94",
      "A:95",
      "A:96",
      "A:97",
      "A:98",
      "A:99",
      "B:10",
      "B:100",
      "B:101",
      "B:102",
      "B:103",
      "B:104",
      "B:105",
      "B:106",
      "B:107",
      "B:108",
      "B:109",
      "B:11",
      "B:110",
      "B:111",
      "B:112",
      "B:113",
      "B:114",
      "B:115",
      "B:116",
      "B:117",
      "B:118",
      "B:119",
      "B:12",
      "B:120",
      "B:121",
      "B:122",
      "B:123",
      "B:124",
      "B:125",
      "B:126",
      "B:127",
      "B:128",
      "B:129",
      "B:13",
      "B:130",
      "B:131",
      "B:132",
      "B:133",
      "B:134",
      "B:135",
      "B:136",
      "B:137",
      "B:138",
      "B:139",
      "B:14",
      "B:140",
      "B:141",
      "B:142",
      "B:143",
      "B:144",
      "B:145",
      "B:146",
      "B:147",
      "B:148",
      "B:149",
      "B:15",
      "B:150",
      "B:151",
      "B:152",
      "B:153",
      "B:154",
      "B:155",
      "B:156",
      "B:157",
      "B:158",
      "B:159",
      "B:16",
      "B:160",
      "B:161",
      "B:162",
      "B:163",
      "B:164",
      "B:165",
      "B:166",
      "B:167",
      "B:168",
      "B:169",
      "B:17",
      "B:170",
      "B:171",
      "B:172",
      "B:173",
      "B:174",
      "B:175",
      "B:176",
      "B:177",
      "B:178",
      "B:179",
      "B:18",
      "B:180",
      "B:181",
      "B:182",
      "B:183",
      "B:184",
      "B:185",
      "B:186",
      "B:187",
      "B:188",
      "B:189",
      "B:19",
      "B:190",
      "B:191",
      "B:192",
      "B:193",
      "B:194",
      "B:195",
      "B:196",
      "B:197",
      "B:198",
      "B:199",
      "B:2",
      "B:20",
      "B:21",
      "B:22",
      "B:23",
      "B:24",
      "B:25",
      "B:26",
      "B:27",
      "B:28",
      "B:29",
      "B:3",
      "B:30",
      "B:31",
      "B:32",
      "B:33",
      "B:34",
      "B:35",
      "B:36",
      "B:37",
      "B:38",
      "B:39",
      "B:4",
      "B:40",
      "B:41",
      "B:42",
      "B:43",
      "B:44",
      "B:45",
      "B:46",
      "B:47",
      "B:48",
      "B:49",
      "B:5",
      "B:50",
      "B:51",
      "B:52",
      "B:53",
      "B:54",
      "B:55",
      "B:56",
      "B:57",
      "B:58",
      "B:59",
      "B:6",
      "B:60",
      "B:61",
      "B:62",
      "B:63",
      "B:64",
      "B:65",
      "B:66",
      "B:67",
      "B:68",
      "B:69",
      "B:7",
      "B:70",
      "B:71",
      "B:72",
      "B:73",
      "B:74",
      "B:75",
      "B:76",
      "B:77",
      "B:78",
      "B:79",
      "B:8",
      "B:80",
      "B:81",
      "B:82",
      "B:83",
      "B:84",
      "B:85",
      "B:86",
      "B:87",
      "B:88",
      "B:89",
      "B:9",
      "B:90",
      "B:91",
      "B:92",
      "B:93",
      "B:94",
      "B:95",
      "B:96",
      "B:97",
      "B:98",
      "B:99",
      "C:10",
      "C:100",
      "C:101",
      "C:102",
      "C:103",
      "C:104",
      "C:105",
      "C:106",
      "C:107",
      "C:108",
      "C:109",
      "C:11",
      "C:110",
      "C:111",
      "C:112",
      "C:113",
      "C:114",
      "C:115",
      "C:116",
      "C:117",
      "C:118",
      "C:119",
      "C:12",
      "C:120",
      "C:121",
      "C:122",
      "C:123",
      "C:124",
      "C:125",
      "C:126",
      "C:127",
      "C:128",
      "C:129",
      "C:13",
      "C:130",
      "C:131",
      "C:132",
      "C:133",
      "C:134",
      "C:135",
      "C:136",
      "C:137",
      "C:138",
      "C:139",
      "C:14",
      "C:140",
      "C:141",
      "C:142",
      "C:143",
      "C:144",
      "C:145",
      "C:146",
      "C:147",
      "C:148",
      "C:149",
      "C:15",
      "C:150",
      "C:151",
      "C:152",
      "C:153",
      "C:154",
      "C:155",
      "C:156",
      "C:157",
      "C:158",
      "C:159",
      "C:16",
      "C:160",
      "C:161",
      "C:162",
      "C:163",
      "C:164",
      "C:165",
      "C:166",
      "C:167",
      "C:168",
      "C:169",
      "C:17",
      "C:170",
      "C:171",
      "C:172",
      "C:173",
      "C:174",
      "C:175",
      "C:176",
      "C:177",
      "C:178",
      "C:179",
      "C:18",
      "C:180",
      "C:181",
      "C:182",
      "C:183",
      "C:184",
      "C:185",
      "C:186",
      "C:187",
      "C:188",
      "C:189",
      "C:19",
      "C:190",
      "C:191",
      "C:192",
      "C:193",
      "C:194",
      "C:195",
      "C:196",
      "C:197",
      "C:2",
      "C:20",
      "C:21",
      "C:22",
      "C:23",
      "C:24",
      "C:25",
      "C:26",
      "C:27",
      "C:28",
      "C:29",
      "C:3",
      "C:30",
      "C:31",
      "C:32",
      "C:33",
      "C:34",
      "C:35",
      "C:36",
      "C:37",
      "C:38",
      "C:39",
      "C:4",
      "C:40",
      "C:41",
      "C:42",
      "C:43",
      "C:44",
      "C:45",
      "C:46",
      "C:47",
      "C:48",
      "C:49",
      "C:5",
      "C:50",
      "C:51",
      "C:52",
      "C:53",
      "C:54",
      "C:55",
      "C:56",
      "C:57",
      "C:58",
      "C:59",
      "C:6",
      "C:60",
      "C:61",
      "C:62",
      "C:63",
      "C:64",
      "C:65",
      "C:66",
      "C:67",
      "C:68",
      "C:69",
      "C:7",
      "C:70",
      "C:71",
      "C:72",
      "C:73",
      "C:74",
      "C:75",
      "C:76",
      "C:77",
      "C:78",
      "C:79",
      "C:8",
      "C:80",
      "C:81",
      "C:82",
      "C:83",
      "C:84",
      "C:85",
      "C:86",
      "C:87",
      "C:88",
      "C:89",
      "C:9",
      "C:90",
      "C:91",
      "C:92",
      "C:93",
      "C:94",
      "C:95",
      "C:96",
      "C:97",
      "C:98",
      "C:99",
      "D:10",
      "D:100",
      "D:101",
      "D:102",
      "D:103",
      "D:104",
      "D:105",
      "D:106",
      "D:107",
      "D:108",
      "D:109",
      "D:11",
      "D:110",
      "D:111",
      "D:112",
      "D:113",
      "D:114",
      "D:115",
      "D:116",
      "D:117",
      "D:118",
      "D:119",
      "D:12",
      "D:120",
      "D:121",
      "D:122",
      "D:123",
      "D:124",
      "D:125",
      "D:126",
      "D:127",
      "D:128",
      "D:129",
      "D:13",
      "D:130",
      "D:131",
      "D:132",
      "D:133",
      "D:134",
      "D:135",
      "D:136",
      "D:137",
      "D:138",
      "D:139",
      "D:14",
      "D:140",
      "D:141",
      "D:142",
      "D:143",
      "D:144",
      "D:145",
      "D:146",
      "D:147",
      "D:148",
      "D:149",
      "D:15",
      "D:150",
      "D:151",
      "D:152",
      "D:153",
      "D:154",
      "D:155",
      "D:156",
      "D:157",
      "D:158",
      "D:159",
      "D:16",
      "D:160",
      "D:161",
      "D:162",
      "D:163",
      "D:164",
      "D:165",
      "D:166",
      "D:167",
      "D:168",
      "D:169",
      "D:17",
      "D:170",
      "D:171",
      "D:172",
      "D:173",
      "D:174",
      "D:175",
      "D:176",
      "D:177",
      "D:178",
      "D:179",
      "D:18",
      "D:180",
      "D:181",
      "D:182",
      "D:183",
      "D:184",
      "D:185",
      "D:186",
      "D:187",
      "D:188",
      "D:189",
      "D:19",
      "D:190",
      "D:191",
      "D:192",
      "D:193",
      "D:194",
      "D:195",
      "D:196",
      "D:197",
      "D:198",
      "D:199",
      "D:2",
      "D:20",
      "D:21",
      "D:22",
      "D:23",
      "D:24",
      "D:25",
      "D:26",
      "D:27",
      "D:28",
      "D:29",
      "D:3",
      "D:30",
      "D:31",
      "D:32",
      "D:33",
      "D:34",
      "D:35",
      "D:36",
      "D:37",
      "D:38",
      "D:39",
      "D:4",
      "D:40",
      "D:41",
      "D:42",
      "D:43",
      "D:44",
      "D:45",
      "D:46",
      "D:47",
      "D:48",
      "D:49",
      "D:5",
      "D:50",
      "D:51",
      "D:52",
      "D:53",
      "D:54",
      "D:55",
      "D:56",
      "D:57",
      "D:58",
      "D:59",
      "D:6",
      "D:60",
      "D:61",
      "D:62",
      "D:63",
      "D:64",
      "D:65",
      "D:66",
      "D:67",
      "D:68",
      "D:69",
      "D:7",
      "D:70",
      "D:71",
      "D:72",
      "D:73",
      "D:74",
      "D:75",
      "D:76",
      "D:77",
      "D:78",
      "D:79",
      "D:8",
      "D:80",
      "D:81",
      "D:82",
      "D:83",
      "D:84",
      "D:85",
      "D:86",
      "D:87",
      "D:88",
      "D:89",
      "D:9",
      "D:90",
      "D:91",
      "D:92",
      "D:93",
      "D:94",
      "D:95",
      "D:96",
      "D:97",
      "D:98",
      "D:99"
    ],
    "A:64": [
      "A:1",
      "A:10",
      "A:100",
      "A:101",
      "A:102",
      "A:103",
      "A:104",
      "A:105",
      "A:106",
      "A:107",
      "A:108",
      "A:109",
      "A:11",
      "A:110",
      "A:111",
      "A:112",
      "A:113",
      "A:114",
      "A:115",
      "A:116",
      "A:117",
      "A:118",
      "A:119",
      "A:12",
      "A:120",
      "A:121",
      "A:122",
      "A:123",
      "A:124",
      "A:125",
      "A:126",
      "A:127",
      "A:128",
      "A:129",
      "A:13",
      "A:130",
      "A:131",
      "A:132",
      "A:133",
      "A:134",
      "A:135",
      "A:136",
      "A:137",
      "A:138",
      "A:139",
      "A:14",
      "A:140",
      "A:141",
      "A:142",
      "A:143",
      "A:144",
      "A:145",
      "A:146",
      "A:147",
      "A:148",
      "A:149",
      "A:15",
      "A:150",
      "A:151",
      "A:152",
      "A:153",
      "A:154",
      "A:155",
      "A:156",
      "A:157",
      "A:158",
      "A:159",
      "A:16",
      "A:160",
      "A:161",
      "A:162",
      "A:163",
      "A:164",
      "A:165",
      "A:166",
      "A:167",
      "A:168",
      "A:169",
      "A:17",
      "A:170",
      "A:171",
      "A:172",
      "A:173",
      "A:174",
      "A:175",
      "A:176",
      "A:177",
      "A:178",
      "A:179",
      "A:18",
      "A:180",
      "A:181",
      "A:182",
      "A:183",
      "A:184",
      "A:185",
      "A:186",
      "A:187",
      "A:188",
      "A:189",
      "A:19",
      "A:190",
      "A:191",
      "A:192",
      "A:193",
      "A:194",
      "A:195",
      "A:196",
      "A:197",
      "A:198",
      "A:199",
      "A:2",
      "A:20",
      "A:21",
      "A:22",
      "A:23",
      "A:24",
      "A:25",
      "A:26",
      "A:27",
      "A:28",
      "A:29",
      "A:3",
      "A:30",
      "A:31",
      "A:32",
      "A:33",
      "A:34",
      "A:35",
      "A:36",
      "A:37",
      "A:38",
      "A:39",
      "A:4",
      "A:40",
      "A:41",
      "A:42",
      "A:43",
      "A:44",
      "A:45",
      "A:46",
      "A:47",
      "A:48",
      "A:49",
      "A:5",
      "A:50",
      "A:51",
      "A:52",
      "A:53",
      "A:54",
      "A:55",
      "A:56",
      "A:57",
      "A:58",
      "A:59",
      "A:6",
      "A:60",
      "A:61",
      "A:62",
      "A:63",
      "A:65",
      "A:66",
      "A:67",
      "A:68",
      "A:69",
      "A:7",
      "A:70",
      "A:71",
      "A:72",
      "A:73",
      "A:74",
      "A:75",
      "A:76",
      "A:77",
      "A:78",
      "A:79",
      "A:8",
      "A:80",
      "A:81",
      "A:82",
      "A:83",
      "A:84",
      "A:85",
      "A:86",
      "A:87",
      "A:88",
      "A:89",
      "A:9",
      "A:90",
      "A:91",
      "A:92",
      "A:93",
      "A:94",
      "A:95",
      "A:96",
      "A:97",
      "A:98",
      "A:99",
      "B:10",
      "B:100",
      "B:101",
      "B:102",
      "B:103",
      "B:104",
      "B:105",
      "B:106",
      "B:107",
      "B:108",
      "B:109",
      "B:11",
      "B:110",
      "B:111",
      "B:112",
      "B:113",
      "B:114",
      "B:115",
      "B:116",
      "B:117",
      "B:118",
      "B:119",
      "B:12",
      "B:120",
      "B:121",
      "B:122",
      "B:123",
      "B:124",
      "B:125",
      "B:126",
      "B:127",
      "B:128",
      "B:129",
      "B:13",
      "B:130",
      "B:131",
      "B:132",
      "B:133",
      "B:134",
      "B:135",
      "B:136",
      "B:137",
      "B:138",
      "B:139",
      "B:14",
      "B:140",
      "B:141",
      "B:142",
      "B:143",
      "B:144",
      "B:145",
      "B:146",
      "B:147",
      "B:148",
      "B:149",
      "B:15",
      "B:150",
      "B:151",
      "B:152",
      "B:153",
      "B:154",
      "B:155",
      "B:156",
      "B:157",
      "B:158",
      "B:159",
      "B:16",
      "B:160",
      "B:161",
      "B:162",
      "B:163",
      "B:164",
      "B:165",
      "B:166",
      "B:167",
      "B:168",
      "B:169",
      "B:17",
      "B:170",
      "B:171",
      "B:172",
      "B:173",
      "B:174",
      "B:175",
      "B:176",
      "B:177",
      "B:178",
      "B:179",
      "B:18",
      "B:180",
      "B:181",
      "B:182",
      "B:183",
      "B:184",
      "B:185",
      "B:186",
      "B:187",
      "B:188",
      "B:189",
      "B:19",
      "B:190",
      "B:191",
      "B:192",
      "B:193",
      "B:194",
      "B:195",
      "B:196",
      "B:197",
      "B:198",
      "B:199",
      "B:2",
      "B:20",
      "B:21",
      "B:22",
      "B:23",
      "B:24",
      "B:25",
      "B:26",
      "B:27",
      "B:28",
      "B:29",
      "B:3",
      "B:30",
      "B:31",
      "B:32",
      "B:33",
      "B:34",
      "B:35",
      "B:36",
      "B:37",
      "B:38",
      "B:39",
      "B:4",
      "B:40",
      "B:41",
      "B:42",
      "B:43",
      "B:44",
      "B:45",
      "B:46",
      "B:47",
      "B:48",
      "B:49",
      "B:5",
      "B:50",
      "B:51",
      "B:52",
      "B:53",
      "B:54",
      "B:55",
      "B:56",
      "B:57",
      "B:58",
      "B:59",
      "B:6",
      "B:60",
      "B:61",
      "B:62",
      "B:63",
      "B:64",
      "B:65",
      "B:66",
      "B:67",
      "B:68",
      "B:69",
      "B:7",
      "B:70",
      "B:71",
      "B:72",
      "B:73",
      "B:74",
      "B:75",
      "B:76",
      "B:77",
      "B:78",
      "B:79",
      "B:8",
      "B:80",
      "B:81",
      "B:82",
      "B:83",
      "B:84",
      "B:85",
      "B:86",
      "B:87",
      "B:88",
      "B:89",
      "B:9",
      "B:90",
      "B:91",
      "B:92",
      "B:93",
      "B:94",
      "B:95",
      "B:96",
      "B:97",
      "B:98",
      "B:99",
      "C:10",
      "C:100",
      "C:101",
      "C:102",
      "C:103",
      "C:104",
      "C:105",
      "C:106",
      "C:107",
      "C:108",
      "C:109",
      "C:11",
      "C:110",
      "C:111",
      "C:112",
      "C:113",
      "C:114",
      "C:115",
      "C:116",
      "C:117",
      "C:118",
      "C:119",
      "C:12",
      "C:120",
      "C:121",
      "C:122",
      "C:123",
      "C:124",
      "C:125",
      "C:126",
      "C:127",
      "C:128",
      "C:129",
      "C:13",
      "C:130",
      "C:131",
      "C:132",
      "C:133",
      "C:134",
      "C:135",
      "C:136",
      "C:137",
      "C:138",
      "C:139",
      "C:14",
      "C:140",
      "C:141",
      "C:142",
      "C:143",
      "C:144",
      "C:145",
      "C:146",
      "C:147",
      "C:148",
      "C:149",
      "C:15",
      "C:150",
      "C:151",
      "C:152",
      "C:153",
      "C:154",
      "C:155",
      "C:156",
      "C:157",
      "C:158",
      "C:159",
      "C:16",
      "C:160",
      "C:161",
      "C:162",
      "C:163",
      "C:164",
      "C:165",
      "C:166",
      "C:167",
      "C:168",
      "C:169",
      "C:17",
      "C:170",
      "C:171",
      "C:172",
      "C:173",
      "C:174",
      "C:175",
      "C:176",
      "C:177",
      "C:178",
      "C:179",
      "C:18",
      "C:180",
      "C:181",
      "C:182",
      "C:183",
      "C:184",
      "C:185",
      "C:186",
      "C:187",
      "C:188",
      "C:189",
      "C:19",
      "C:190",
      "C:191",
      "C:192",
      "C:193",
      "C:194",
      "C:195",
      "C:196",
      "C:197",
      "C:2",
      "C:20",
      "C:21",
      "C:22",
      "C:23",
      "C:24",
      "C:25",
      "C:26",
      "C:27",
      "C:28",
      "C:29",
      "C:3",
      "C:30",
      "C:31",
      "C:32",
      "C:33",
      "C:34",
      "C:35",
      "C:36",
      "C:37",
      "C:38",
      "C:39",
      "C:4",
      "C:40",
      "C:41",
      "C:42",
      "C:43",
      "C:44",
      "C:45",
      "C:46",
      "C:47",
      "C:48",
      "C:49",
      "C:5",
      "C:50",
      "C:51",
      "C:52",
      "C:53",
      "C:54",
      "C:55",
      "C:56",
      "C:57",
      "C:58",
      "C:59",
      "C:6",
      "C:60",
      "C:61",
      "C:62",
      "C:63",
      "C:64",
      "C:65",
      "C:66",
      "C:67",
      "C:68",
      "C:69",
      "C:7",
      "C:70",
      "C:71",
      "C:72",
      "C:73",
      "C:74",
      "C:75",
      "C:76",
      "C:77",
      "C:78",
      "C:79",
      "C:8",
      "C:80",
      "C:81",
      "C:82",
      "C:83",
      "C:84",
      "C:85",
      "C:86",
      "C:87",
      "C:88",
      "C:89",
      "C:9",
      "C:90",
      "C:91",
      "C:92",
      "C:93",
      "C:94",
      "C:95",
      "C:96",
      "C:97",
      "C:98",
      "C:99",
      "D:10",
      "D:100",
      "D:101",
      "D:102",
      "D:103",
      "D:104",
      "D:105",
      "D:106",
      "D:107",
      "D:108",
      "D:109",
      "D:11",
      "D:110",
      "D:111",
      "D:112",
      "D:113",
      "D:114",
      "D:115",
      "D:116",
      "D:117",
      "D:118",
      "D:119",
      "D:12",
      "D:120",
      "D:121",
      "D:122",
      "D:123",
      "D:124",
      "D:125",
      "D:126",
      "D:127",
      "D:128",
      "D:129",
      "D:13",
      "D:130",
      "D:131",
      "D:132",
      "D:133",
      "D:134",
      "D:135",
      "D:136",
      "D:137",
      "D:138",
      "D:139",
      "D:14",
      "D:140",
      "D:141",
      "D:142",
      "D:143",
      "D:144",
      "D:145",
      "D:146",
      "D:147",
      "D:148",
      "D:149",
      "D:15",
      "D:150",
      "D:151",
      "D:152",
      "D:153",
      "D:154",
      "D:155",
      "D:156",
      "D:157",
      "D:158",
      "D:159",
      "D:16",
      "D:160",
      "D:161",
      "D:162",
      "D:163",
      "D:164",
      "D:165",
      "D:166",
      "D:167",
      "D:168",
      "D:169",
      "D:17",
      "D:170",
      "D:171",
      "D:172",
      "D:173",
      "D:174",
      "D:175",
      "D:176",
      "D:177",
      "D:178",
      "D:179",
      "D:18",
      "D:180",
      "D:181",
      "D:182",
      "D:183",
      "D:184",
      "D:185",
      "D:186",
      "D:187",
      "D:188",
      "D:189",
      "D:19",
      "D:190",
      "D:191",
      "D:192",
      "D:193",
      "D:194",
      "D:195",
      "D:196",
      "D:197",
      "D:198",
      "D:199",
      "D:2",
      "D:20",
      "D:21",
      "D:22",
      "D:23",
      "D:24",
      "D:25",
      "D:26",
      "D:27",
      "D:28",
      "D:29",
      "D:3",
      "D:30",
      "D:31",
      "D:32",
      "D:33",
      "D:34",
      "D:35",
      "D:36",
      "D:37",
      "D:38",
      "D:39",
      "D:4",
      "D:40",
      "D:41",
      "D:42",
      "D:43",
      "D:44",
      "D:45",
      "D:46",
      "D:47",
      "D:48",
      "D:49",
      "D:5",
      "D:50",
      "D:51",
      "D:52",
      "D:53",
      "D:54",
      "D:55",
      "D:56",
      "D:57",
      "D:58",
      "D:59",
      "D:6",
      "D:60",
      "D:61",
      "D:62",
      "D:63",
      "D:64",
      "D:65",
      "D:66",
      "D:67",
      "D:68",
      "D:69",
      "D:7",
      "D:70",
      "D:71",
      "D:72",
      "D:73",
      "D:74",
      "D:75",
      "D:76",
      "D:77",
      "D:78",
      "D:79",
      "D:8",
      "D:80",
      "D:81",
      "D:82",
      "D:83",
      "D:84",
      "D:85",
      "D:86",
      "D:87",
      "D:88",
      "D:89",
      "D:9",
      "D:90",
      "D:91",
      "D:92",
      "D:93",
      "D:94",
      "D:95",
      "D:96",
      "D:97",
      "D:98",
      "D:99"
    ],
    "A:65": [
      "A:1",
      "A:10",
      "A:100",
      "A:101",
      "A:102",
      "A:103",
      "A:104",
      "A:105",
      "A:106",
      "A:107",
      "A:108",
      "A:109",
      "A:11",
      "A:110",
      "A:111",
      "A:112",
      "A:113",
      "A:114",
      "A:115",
      "A:116",
      "A:117",
      "A:118",
      "A:119",
      "A:12",
      "A:120",
      "A:121",
      "A:122",
      "A:123",
      "A:124",
      "A:125",
      "A:126",
      "A:127",
      "A:128",
      "A:129",
      "A:13",
      "A:130",
      "A:131",
      "A:132",
      "A:133",
      "A:134",
      "A:135",
      "A:136",
      "A:137",
      "A:138",
      "A:139",
      "A:14",
      "A:140",
      "A:141",
      "A:142",
      "A:143",
      "A:144",
      "A:145",
      "A:146",
      "A:147",
      "A:148",
      "A:149",
      "A:15",
      "A:150",
      "A:151",
      "A:152",
      "A:153",
      "A:154",
      "A:155",
      "A:156",
      "A:157",
      "A:158",
      "A:159",
      "A:16",
      "A:160",
      "A:161",
      "A:162",
      "A:163",
      "A:164",
      "A:165",
      "A:166",
      "A:167",
      "A:168",
      "A:169",
      "A:17",
      "A:170",
      "A:171",
      "A:172",
      "A:173",
      "A:174",
      "A:175",
      "A:176",
      "A:177",
      "A:178",
      "A:179",
      "A:18",
      "A:180",
      "A:181",
      "A:182",
      "A:183",
      "A:184",
      "A:185",
      "A:186",
      "A:187",
      "A:188",
      "A:189",
      "A:19",
      "A:190",
      "A:191",
      "A:192",
      "A:193",
      "A:194",
      "A:195",
      "A:196",
      "A:197",
      "A:198",
      "A:199",
      "A:2",
      "A:20",
      "A:21",
      "A:22",
      "A:23",
      "A:24",
      "A:25",
      "A:26",
      "A:27",
      "A:28",
      "A:29",
      "A:3",
      "A:30",
      "A:31",
      "A:32",
      "A:33",
      "A:34",
      "A:35",
      "A:36",
      "A:37",
      "A:38",
      "A:39",
      "A:4",
      "A:40",
      "A:41",
      "A:42",
      "A:43",
      "A:44",
      "A:45",
      "A:46",
      "A:47",
      "A:48",
      "A:49",
      "A:5",
      "A:50",
      "A:51",
      "A:52",
      "A:53",
      "A:54",
      "A:55",
      "A:56",
      "A:57",
      "A:58",
      "A:59",
      "A:6",
      "A:60",
      "A:61",
      "A:62",
      "A:63",
      "A:64",
      "A:66",
      "A:67",
      "A:68",
      "A:69",
      "A:7",
      "A:70",
      "A:71",
      "A:72",
      "A:73",
      "A:74",
      "A:75",
      "A:76",
      "A:77",
      "A:78",
      "A:79",
      "A:8",
      "A:80",
      "A:81",
      "A:82",
      "A:83",
      "A:84",
      "A:85",
      "A:86",
      "A:87",
      "A:88",
      "A:89",
      "A:9",
      "A:90",
      "A:91",
      "A:92",
      "A:93",
      "A:94",
      "A:95",
      "A:96",
      "A:97",
      "A:98",
      "A:99",
      "B:10",
      "B:100",
      "B:101",
      "B:102",
      "B:103",
      "B:104",
      "B:105",
      "B:106",
      "B:107",
      "B:108",
      "B:109",
      "B:11",
      "B:110",
      "B:111",
      "B:112",
      "B:113",
      "B:114",
      "B:115",
      "B:116",
      "B:117",
      "B:118",
      "B:119",
      "B:12",
      "B:120",
      "B:121",
      "B:122",
      "B:123",
      "B:124",
      "B:125",
      "B:126",
      "B:127",
      "B:128",
      "B:129",
      "B:13",
      "B:130",
      "B:131",
      "B:132",
      "B:133",
      "B:134",
      "B:135",
      "B:136",
      "B:137",
      "B:138",
      "B:139",
      "B:14",
      "B:140",
      "B:141",
      "B:142",
      "B:143",
      "B:144",
      "B:145",
      "B:146",
      "B:147",
      "B:148",
      "B:149",
      "B:15",
      "B:150",
      "B:151",
      "B:152",
      "B:153",
      "B:154",
      "B:155",
      "B:156",
      "B:157",
      "B:158",
      "B:159",
      "B:16",
      "B:160",
      "B:161",
      "B:162",
      "B:163",
      "B:164",
      "B:165",
      "B:166",
      "B:167",
      "B:168",
      "B:169",
      "B:17",
      "B:170",
      "B:171",
      "B:172",
      "B:173",
      "B:174",
      "B:175",
      "B:176",
      "B:177",
      "B:178",
      "B:179",
      "B:18",
      "B:180",
      "B:181",
      "B:182",
      "B:183",
      "B:184",
      "B:185",
      "B:186",
      "B:187",
      "B:188",
      "B:189",
      "B:19",
      "B:190",
      "B:191",
      "B:192",
      "B:193",
      "B:194",
      "B:195",
      "B:196",
      "B:197",
      "B:198",
      "B:199",
      "B:2",
      "B:20",
      "B:21",
      "B:22",
      "B:23",
      "B:24",
      "B:25",
      "B:26",
      "B:27",
      "B:28",
      "B:29",
      "B:3",
      "B:30",
      "B:31",
      "B:32",
      "B:33",
      "B:34",
      "B:35",
      "B:36",
      "B:37",
      "B:38",
      "B:39",
      "B:4",
      "B:40",
      "B:41",
      "B:42",
      "B:43",
      "B:44",
      "B:45",
      "B:46",
      "B:47",
      "B:48",
      "B:49",
      "B:5",
      "B:50",
      "B:51",
      "B:52",
      "B:53",
      "B:54",
      "B:55",
      "B:56",
      "B:57",
      "B:58",
      "B:59",
      "B:6",
      "B:60",
      "B:61",
      "B:62",
      "B:63",
      "B:64",
      "B:65",
      "B:66",
      "B:67",
      "B:68",
      "B:69",
      "B:7",
      "B:70",
      "B:71",
      "B:72",
      "B:73",
      "B:74",
      "B:75",
      "B:76",
      "B:77",
      "B:78",
      "B:79",
      "B:8",
      "B:80",
      "B:81",
      "B:82",
      "B:83",
      "B:84",
      "B:85",
      "B:86",
      "B:87",
      "B:88",
      "B:89",
      "B:9",
      "B:90",
      "B:91",
      "B:92",
      "B:93",
      "B:94",
      "B:95",
      "B:96",
      "B:97",
      "B:98",
      "B:99",
      "C:10",
      "C:100",
      "C:101",
      "C:102",
      "C:103",
      "C:104",
      "C:105",
      "C:106",
      "C:107",
      "C:108",
      "C:109",
      "C:11",
      "C:110",
      "C:111",
      "C:112",
      "C:113",
      "C:114",
      "C:115",
      "C:116",
      "C:117",
      "C:118",
      "C:119",
      "C:12",
      "C:120",
      "C:121",
      "C:122",
      "C:123",
      "C:124",
      "C:125",
      "C:126",
      "C:127",
      "C:128",
      "C:129",
      "C:13",
      "C:130",
      "C:131",
      "C:132",
      "C:133",
      "C:134",
      "C:135",
      "C:136",
      "C:137",
      "C:138",
      "C:139",
      "C:14",
      "C:140",
      "C:141",
      "C:142",
      "C:143",
      "C:144",
      "C:145",
      "C:146",
      "C:147",
      "C:148",
      "C:149",
      "C:15",
      "C:150",
      "C:151",
      "C:152",
      "C:153",
      "C:154",
      "C:155",
      "C:156",
      "C:157",
      "C:158",
      "C:159",
      "C:16",
      "C:160",
      "C:161",
      "C:162",
      "C:163",
      "C:164",
      "C:165",
      "C:166",
      "C:167",
      "C:168",
      "C:169",
      "C:17",
      "C:170",
      "C:171",
      "C:172",
      "C:173",
      "C:174",
      "C:175",
      "C:176",
      "C:177",
      "C:178",
      "C:179",
      "C:18",
      "C:180",
      "C:181",
      "C:182",
      "C:183",
      "C:184",
      "C:185",
      "C:186",
      "C:187",
      "C:188",
      "C:189",
      "C:19",
      "C:190",
      "C:191",
      "C:192",
      "C:193",
      "C:194",
      "C:195",
      "C:196",
      "C:197",
      "C:2",
      "C:20",
      "C:21",
      "C:22",
      "C:23",
      "C:24",
      "C:25",
      "C:26",
      "C:27",
      "C:28",
      "C:29",
      "C:3",
      "C:30",
      "C:31",
      "C:32",
      "C:33",
      "C:34",
      "C:35",
      "C:36",
      "C:37",
      "C:38",
      "C:39",
      "C:4",
      "C:40",
      "C:41",
      "C:42",
      "C:43",
      "C:44",
      "C:45",
      "C:46",
      "C:47",
      "C:48",
      "C:49",
      "C:5",
      "C:50",
      "C:51",
      "C:52",
      "C:53",
      "C:54",
      "C:55",
      "C:56",
      "C:57",
      "C:58",
      "C:59",
      "C:6",
      "C:60",
      "C:61",
      "C:62",
      "C:63",
      "C:64",
      "C:65",
      "C:66",
      "C:67",
      "C:68",
      "C:69",
      "C:7",
      "C:70",
      "C:71",
      "C:72",
      "C:73",
      "C:74",
      "C:75",
      "C:76",
      "C:77",
      "C:78",
      "C:79",
      "C:8",
      "C:80",
      "C:81",
      "C:82",
      "C:83",
      "C:84",
      "C:85",
      "C:86",
      "C:87",
      "C:88",
      "C:89",
      "C:9",
      "C:90",
      "C:91",
      "C:92",
      "C:93",
      "C:94",
      "C:95",
      "C:96",
      "C:97",
      "C:98",
      "C:99",
      "D:10",
      "D:100",
      "D:101",
      "D:102",
      "D:103",
      "D:104",
      "D:105",
      "D:106",
      "D:107",
      "D:108",
      "D:109",
      "D:11",
      "D:110",
      "D:111",
      "D:112",
      "D:113",
      "D:114",
      "D:115",
      "D:116",
      "D:117",
      "D:118",
      "D:119",
      "D:12",
      "D:120",
      "D:121",
      "D:122",
      "D:123",
      "D:124",
      "D:125",
      "D:126",
      "D:127",
      "D:128",
      "D:129",
      "D:13",
      "D:130",
      "D:131",
      "D:132",
      "D:133",
      "D:134",
      "D:135",
      "D:136",
      "D:137",
      "D:138",
      "D:139",
      "D:14",
      "D:140",
      "D:141",
      "D:142",
      "D:143",
      "D:144",
      "D:145",
      "D:146",
      "D:147",
      "D:148",
      "D:149",
      "D:15",
      "D:150",
      "D:151",
      "D:152",
      "D:153",
      "D:154",
      "D:155",
      "D:156",
      "D:157",
      "D:158",
      "D:159",
      "D:16",
      "D:160",
      "D:161",
      "D:162",
      "D:163",
      "D:164",
      "D:165",
      "D:166",
      "D:167",
      "D:168",
      "D:169",
      "D:17",
      "D:170",
      "D:171",
      "D:172",
      "D:173",
      "D:174",
      "D:175",
      "D:176",
      "D:177",
      "D:178",
      "D:179",
      "D:18",
      "D:180",
      "D:181",
      "D:182",
      "D:183",
      "D:184",
      "D:185",
      "D:186",
      "D:187",
      "D:188",
      "D:189",
      "D:19",
      "D:190",
      "D:191",
      "D:192",
      "D:193",
      "D:194",
      "D:195",
      "D:196",
      "D:197",
      "D:198",
      "D:199",
      "D:2",
      "D:20",
      "D:21",
      "D:22",
      "D:23",
      "D:24",
      "D:25",
      "D:26",
      "D:27",
      "D:28",
      "D:29",
      "D:3",
      "D:30",
      "D:31",
      "D:32",
      "D:33",
      "D:34",
      "D:35",
      "D:36",
      "D:37",
      "D:38",
      "D:39",
      "D:4",
      "D:40",
      "D:41",
      "D:42",
      "D:43",
      "D:44",
      "D:45",
      "D:46",
      "D:47",
      "D:48",
      "D:49",
      "D:5",
      "D:50",
      "D:51",
      "D:52",
      "D:53",
      "D:54",
      "D:55",
      "D:56",
      "D:57",
      "D:58",
      "D:59",
      "D:6",
      "D:60",
      "D:61",
      "D:62",
      "D:63",
      "D:64",
      "D:65",
      "D:66",
      "D:67",
      "D:68",
      "D:69",
      "D:7",
      "D:70",
      "D:71",
      "D:72",
      "D:73",
      "D:74",
      "D:75",
      "D:76",
      "D:77",
      "D:78",
      "D:79",
      "D:8",
      "D:80",
      "D:81",
      "D:82",
      "D:83",
      "D:84",
      "D:85",
      "D:86",
      "D:87",
      "D:88",
      "D:89",
      "D:9",
      "D:90",
      "D:91",
      "D:92",
      "D:93",
      "D:94",
      "D:95",
      "D:96",
      "D:97",
      "D:98",
      "D:99"
    ],
    "A:66": [
      "A:1",
      "A:10",
      "A:100",
      "A:101",
      "A:102",
      "A:103",
      "A:104",
      "A:105",
      "A:106",
      "A:107",
      "A:108",
      "A:109",
      "A:11",
      "A:110",
      "A:111",
      "A:112",
      "A:113",
      "A:114",
      "A:115",
      "A:116",
      "A:117",
      "A:118",
      "A:119",
      "A:12",
      "A:120",
      "A:121",
      "A:122",
      "A:123",
      "A:124",
      "A:125",
      "A:126",
      "A:127",
      "A:128",
      "A:129",
      "A:13",
      "A:130",
      "A:131",
      "A:132",
      "A:133",
      "A:134",
      "A:135",
      "A:136",
      "A:137",
      "A:138",
      "A:139",
      "A:14",
      "A:140",
      "A:141",
      "A:142",
      "A:143",
      "A:144",
      "A:145",
      "A:146",
      "A:147",
      "A:148",
      "A:149",
      "A:15",
      "A:150",
      "A:151",
      "A:152",
      "A:153",
      "A:154",
      "A:155",
      "A:156",
      "A:157",
      "A:158",
      "A:159",
      "A:16",
      "A:160",
      "A:161",
      "A:162",
      "A:163",
      "A:164",
      "A:165",
      "A:166",
      "A:167",
      "A:168",
      "A:169",
      "A:17",
      "A:170",
      "A:171",
      "A:172",
      "A:173",
      "A:174",
      "A:175",
      "A:176",
      "A:177",
      "A:178",
      "A:179",
      "A:18",
      "A:180",
      "A:181",
      "A:182",
      "A:183",
      "A:184",
      "A:185",
      "A:186",
      "A:187",
      "A:188",
      "A:189",
      "A:19",
      "A:190",
      "A:191",
      "A:192",
      "A:193",
      "A:194",
      "A:195",
      "A:196",
      "A:197",
      "A:198",
      "A:199",
      "A:2",
      "A:20",
      "A:21",
      "A:22",
      "A:23",
      "A:24",
      "A:25",
      "A:26",
      "A:27",
      "A:28",
      "A:29",
      "A:3",
      "A:30",
      "A:31",
      "A:32",
      "A:33",
      "A:34",
      "A:35",
      "A:36",
      "A:37",
      "A:38",
      "A:39",
      "A:4",
      "A:40",
      "A:41",
      "A:42",
      "A:43",
      "A:44",
      "A:45",
      "A:46",
      "A:47",
      "A:48",
      "A:49",
      "A:5",
      "A:50",
      "A:51",
      "A:52",
      "A:53",
      "A:54",
      "A:55",
      "A:56",
      "A:57",
      "A:58",
      "A:59",
      "A:6",
      "A:60",
      "A:61",
      "A:62",
      "A:63",
      "A:64",
      "A:65",
      "A:67",
      "A:68",
      "A:69",
      "A:7",
      "A:70",
      "A:71",
      "A:72",
      "A:73",
      "A:74",
      "A:75",
      "A:76",
      "A:77",
      "A:78",
      "A:79",
      "A:8",
      "A:80",
      "A:81",
      "A:82",
      "A:83",
      "A:84",
      "A:85",
      "A:86",
      "A:87",
      "A:88",
      "A:89",
      "A:9",
      "A:90",
      "A:91",
      "A:92",
      "A:93",
      "A:94",
      "A:95",
      "A:96",
      "A:97",
      "A:98",
      "A:99",
      "B:10",
      "B:100",
      "B:101",
      "B:102",
      "B:103",
      "B:104",
      "B:105",
      "B:106",
      "B:107",
      "B:108",
      "B:109",
      "B:11",
      "B:110",
      "B:111",
      "B:112",
      "B:113",
      "B:114",
      "B:115",
      "B:116",
      "B:117",
      "B:118",
      "B:119",
      "B:12",
      "B:120",
      "B:121",
      "B:122",
      "B:123",
      "B:124",
      "B:125",
      "B:126",
      "B:127",
      "B:128",
      "B:129",
      "B:13",
      "B:130",
      "B:131",
      "B:132",
      "B:133",
      "B:134",
      "B:135",
      "B:136",
      "B:137",
      "B:138",
      "B:139",
      "B:14",
      "B:140",
      "B:141",
      "B:142",
      "B:143",
      "B:144",
      "B:145",
      "B:146",
      "B:147",
      "B:148",
      "B:149",
      "B:15",
      "B:150",
      "B:151",
      "B:152",
      "B:153",
      "B:154",
      "B:155",
      "B:156",
      "B:157",
      "B:158",
      "B:159",
      "B:16",
      "B:160",
      "B:161",
      "B:162",
      "B:163",
      "B:164",
      "B:165",
      "B:166",
      "B:167",
      "B:168",
      "B:169",
      "B:17",
      "B:170",
      "B:171",
      "B:172",
      "B:173",
      "B:174",
      "B:175",
      "B:176",
      "B:177",
      "B:178",
      "B:179",
      "B:18",
      "B:180",
      "B:181",
      "B:182",
      "B:183",
      "B:184",
      "B:185",
      "B:186",
      "B:187",
      "B:188",
      "B:189",
      "B:19",
      "B:190",
      "B:191",
      "B:192",
      "B:193",
      "B:194",
      "B:195",
      "B:196",
      "B:197",
      "B:198",
      "B:199",
      "B:2",
      "B:20",
      "B:21",
      "B:22",
      "B:23",
      "B:24",
      "B:25",
      "B:26",
      "B:27",
      "B:28",
      "B:29",
      "B:3",
      "B:30",
      "B:31",
      "B:32",
      "B:33",
      "B:34",
      "B:35",
      "B:36",
      "B:37",
      "B:38",
      "B:39",
      "B:4",
      "B:40",
      "B:41",
      "B:42",
      "B:43",
      "B:44",
      "B:45",
      "B:46",
      "B:47",
      "B:48",
      "B:49",
      "B:5",
      "B:50",
      "B:51",
      "B:52",
      "B:53",
      "B:54",
      "B:55",
      "B:56",
      "B:57",
      "B:58",
      "B:59",
      "B:6",
      "B:60",
      "B:61",
      "B:62",
      "B:63",
      "B:64",
      "B:65",
      "B:66",
      "B:67",
      "B:68",
      "B:69",
      "B:7",
      "B:70",
      "B:71",
      "B:72",
      "B:73",
      "B:74",
      "B:75",
      "B:76",
      "B:77",
      "B:78",
      "B:79",
      "B:8",
      "B:80",
      "B:81",
      "B:82",
      "B:83",
      "B:84",
      "B:85",
      "B:86",
      "B:87",
      "B:88",
      "B:89",
      "B:9",
      "B:90",
      "B:91",
      "B:92",
      "B:93",
      "B:94",
      "B:95",
      "B:96",
      "B:97",
      "B:98",
      "B:99",
      "C:10",
      "C:100",
      "C:101",
      "C:102",
      "C:103",
      "C:104",
      "C:105",
      "C:106",
      "C:107",
      "C:108",
      "C:109",
      "C:11",
      "C:110",
      "C:111",
      "C:112",
      "C:113",
      "C:114",
      "C:115",
      "C:116",
      "C:117",
      "C:118",
      "C:119",
      "C:12",
      "C:120",
      "C:121",
      "C:122",
      "C:123",
      "C:124",
      "C:125",
      "C:126",
      "C:127",
      "C:128",
      "C:129",
      "C:13",
      "C:130",
      "C:131",
      "C:132",
      "C:133",
      "C:134",
      "C:135",
      "C:136",
      "C:137",
      "C:138",
      "C:139",
      "C:14",
      "C:140",
      "C:141",
      "C:142",
      "C:143",
      "C:144",
      "C:145",
      "C:146",
      "C:147",
      "C:148",
      "C:149",
      "C:15",
      "C:150",
      "C:151",
      "C:152",
      "C:153",
      "C:154",
      "C:155",
      "C:156",
      "C:157",
      "C:158",
      "C:159",
      "C:16",
      "C:160",
      "C:161",
      "C:162",
      "C:163",
      "C:164",
      "C:165",
      "C:166",
      "C:167",
      "C:168",
      "C:169",
      "C:17",
      "C:170",
      "C:171",
      "C:172",
      "C:173",
      "C:174",
      "C:175",
      "C:176",
      "C:177",
      "C:178",
      "C:179",
      "C:18",
      "C:180",
      "C:181",
      "C:182",
      "C:183",
      "C:184",
      "C:185",
      "C:186",
      "C:187",
      "C:188",
      "C:189",
      "C:19",
      "C:190",
      "C:191",
      "C:192",
      "C:193",
      "C:194",
      "C:195",
      "C:196",
      "C:197",
      "C:2",
      "C:20",
      "C:21",
      "C:22",
      "C:23",
      "C:24",
      "C:25",
      "C:26",
      "C:27",
      "C:28",
      "C:29",
      "C:3",
      "C:30",
      "C:31",
      "C:32",
      "C:33",
      "C:34",
      "C:35",
      "C:36",
      "C:37",
      "C:38",
      "C:39",
      "C:4",
      "C:40",
      "C:41",
      "C:42",
      "C:43",
      "C:44",
      "C:45",
      "C:46",
      "C:47",
      "C:48",
      "C:49",
      "C:5",
      "C:50",
      "C:51",
      "C:52",
      "C:53",
      "C:54",
      "C:55",
      "C:56",
      "C:57",
      "C:58",
      "C:59",
      "C:6",
      "C:60",
      "C:61",
      "C:62",
      "C:63",
      "C:64",
      "C:65",
      "C:66",
      "C:67",
      "C:68",
      "C:69",
      "C:7",
      "C:70",
      "C:71",
      "C:72",
      "C:73",
      "C:74",
      "C:75",
      "C:76",
      "C:77",
      "C:78",
      "C:79",
      "C:8",
      "C:80",
      "C:81",
      "C:82",
      "C:83",
      "C:84",
      "C:85",
      "C:86",
      "C:87",
      "C:88",
      "C:89",
      "C:9",
      "C:90",
      "C:91",
      "C:92",
      "C:93",
      "C:94",
      "C:95",
      "C:96",
      "C:97",
      "C:98",
      "C:99",
      "D:10",
      "D:100",
      "D:101",
      "D:102",
      "D:103",
      "D:104",
      "D:105",
      "D:106",
      "D:107",
      "D:108",
      "D:109",
      "D:11",
      "D:110",
      "D:111",
      "D:112",
      "D:113",
      "D:114",
      "D:115",
      "D:116",
      "D:117",
      "D:118",
      "D:119",
      "D:12",
      "D:120",
      "D:121",
      "D:122",
      "D:123",
      "D:124",
      "D:125",
      "D:126",
      "D:127",
      "D:128",
      "D:129",
      "D:13",
      "D:130",
      "D:131",
      "D:132",
      "D:133",
      "D:134",
      "D:135",
      "D:136",
      "D:137",
      "D:138",
      "D:139",
      "D:14",
      "D:140",
      "D:141",
      "D:142",
      "D:143",
      "D:144",
      "D:145",
      "D:146",
      "D:147",
      "D:148",
      "D:149",
      "D:15",
      "D:150",
      "D:151",
      "D:152",
      "D:153",
      "D:154",
      "D:155",
      "D:156",
      "D:157",
      "D:158",
      "D:159",
      "D:16",
      "D:160",
      "D:161",
      "D:162",
      "D:163",
      "D:164",
      "D:165",
      "D:166",
      "D:167",
      "D:168",
      "D:169",
      "D:17",
      "D:170",
      "D:171",
      "D:172",
      "D:173",
      "D:174",
      "D:175",
      "D:176",
      "D:177",
      "D:178",
      "D:179",
      "D:18",
      "D:180",
      "D:181",
      "D:182",
      "D:183",
      "D:184",
      "D:185",
      "D:186",
      "D:187",
      "D:188",
      "D:189",
      "D:19",
      "D:190",
      "D:191",
      "D:192",
      "D:193",
      "D:194",
      "D:195",
      "D:196",
      "D:197",
      "D:198",
      "D:199",
      "D:2",
      "D:20",
      "D:21",
      "D:22",
      "D:23",
      "D:24",
      "D:25",
      "D:26",
      "D:27",
      "D:28",
      "D:29",
      "D:3",
      "D:30",
      "D:31",
      "D:32",
      "D:33",
      "D:34",
      "D:35",
      "D:36",
      "D:37",
      "D:38",
      "D:39",
      "D:4",
      "D:40",
      "D:41",
      "D:42",
      "D:43",
      "D:44",
      "D:45",
      "D:46",
      "D:47",
      "D:48",
      "D:49",
      "D:5",
      "D:50",
      "D:51",
      "D:52",
      "D:53",
      "D:54",
      "D:55",
      "D:56",
      "D:57",
      "D:58",
      "D:59",
      "D:6",
      "D:60",
      "D:61",
      "D:62",
      "D:63",
      "D:64",
      "D:65",
      "D:66",
      "D:67",
      "D:68",
      "D:69",
      "D:7",
      "D:70",
      "D:71",
      "D:72",
      "D:73",
      "D:74",
      "D:75",
      "D:76",
      "D:77",
      "D:78",
      "D:79",
      "D:8",
      "D:80",
      "D:81",
      "D:82",
      "D:83",
      "D:84",
      "D:85",
      "D:86",
      "D:87",
      "D:88",
      "D:89",
      "D:9",
      "D:90",
      "D:91",
      "D:92",
      "D:93",
      "D:94",
      "D:95",
      "D:96",
      "D:97",
      "D:98",
      "D:99"
    ],
    "A:67": [
      "A:1",
      "A:10",
      "A:100",
      "A:101",
      "A:102",
      "A:103",
      "A:104",
      "A:105",
      "A:106",
      "A:107",
      "A:108",
      "A:109",
      "A:11",
      "A:110",
      "A:111",
      "A:112",
      "A:113",
      "A:114",
      "A:115",
      "A:116",
      "A:117",
      "A:118",
      "A:119",
      "A:12",
      "A:120",
      "A:121",
      "A:122",
      "A:123",
      "A:124",
      "A:125",
      "A:126",
      "A:127",
      "A:128",
      "A:129",
      "A:13",
      "A:130",
      "A:131",
      "A:132",
      "A:133",
      "A:134",
      "A:135",
      "A:136",
      "A:137",
      "A:138",
      "A:139",
      "A:14",
      "A:140",
      "A:141",
      "A:142",
      "A:143",
      "A:144",
      "A:145",
      "A:146",
      "A:147",
      "A:148",
      "A:149",
      "A:15",
      "A:150",
      "A:151",
      "A:152",
      "A:153",
      "A:154",
      "A:155",
      "A:156",
      "A:157",
      "A:158",
      "A:159",
      "A:16",
      "A:160",
      "A:161",
      "A:162",
      "A:163",
      "A:164",
      "A:165",
      "A:166",
      "A:167",
      "A:168",
      "A:169",
      "A:17",
      "A:170",
      "A:171",
      "A:172",
      "A:173",
      "A:174",
      "A:175",
      "A:176",
      "A:177",
      "A:178",
      "A:179",
      "A:18",
      "A:180",
      "A:181",
      "A:182",
      "A:183",
      "A:184",
      "A:185",
      "A:186",
      "A:187",
      "A:188",
      "A:189",
      "A:19",
      "A:190",
      "A:191",
      "A:192",
      "A:193",
      "A:194",
      "A:195",
      "A:196",
      "A:197",
      "A:198",
      "A:199",
      "A:2",
      "A:20",
      "A:21",
      "A:22",
      "A:23",
      "A:24",
      "A:25",
      "A:26",
      "A:27",
      "A:28",
      "A:29",
      "A:3",
      "A:30",
      "A:31",
      "A:32",
      "A:33",
      "A:34",
      "A:35",
      "A:36",
      "A:37",
      "A:38",
      "A:39",
      "A:4",
      "A:40",
      "A:41",
      "A:42",
      "A:43",
      "A:44",
      "A:45",
      "A:46",
      "A:47",
      "A:48",
      "A:49",
      "A:5",
      "A:50",
      "A:51",
      "A:52",
      "A:53",
      "A:54",
      "A:55",
      "A:56",
      "A:57",
      "A:58",
      "A:59",
      "A:6",
      "A:60",
      "A:61",
      "A:62",
      "A:63",
      "A:64",
      "A:65",
      "A:66",
      "A:68",
      "A:69",
      "A:7",
      "A:70",
      "A:71",
      "A:72",
      "A:73",
      "A:74",
      "A:75",
      "A:76",
      "A:77",
      "A:78",
      "A:79",
      "A:8",
      "A:80",
      "A:81",
      "A:82",
      "A:83",
      "A:84",
      "A:85",
      "A:86",
      "A:87",
      "A:88",
      "A:89",
      "A:9",
      "A:90",
      "A:91",
      "A:92",
      "A:93",
      "A:94",
      "A:95",
      "A:96",
      "A:97",
      "A:98",
      "A:99",
      "B:10",
      "B:100",
      "B:101",
      "B:102",
      "B:103",
      "B:104",
      "B:105",
      "B:106",
      "B:107",
      "B:108",
      "B:109",
      "B:11",
      "B:110",
      "B:111",
      "B:112",
      "B:113",
      "B:114",
      "B:115",
      "B:116",
      "B:117",
      "B:118",
      "B:119",
      "B:12",
      "B:120",
      "B:121",
      "B:122",
      "B:123",
      "B:124",
      "B:125",
      "B:126",
      "B:127",
      "B:128",
      "B:129",
      "B:13",
      "B:130",
      "B:131",
      "B:132",
      "B:133",
      "B:134",
      "B:135",
      "B:136",
      "B:137",
      "B:138",
      "B:139",
      "B:14",
      "B:140",
      "B:141",
      "B:142",
      "B:143",
      "B:144",
      "B:145",
      "B:146",
      "B:147",
      "B:148",
      "B:149",
      "B:15",
      "B:150",
      "B:151",
      "B:152",
      "B:153",
      "B:154",
      "B:155",
      "B:156",
      "B:157",
      "B:158",
      "B:159",
      "B:16",
      "B:160",
      "B:161",
      "B:162",
      "B:163",
      "B:164",
      "B:165",
      "B:166",
      "B:167",
      "B:168",
      "B:169",
      "B:17",
      "B:170",
      "B:171",
      "B:172",
      "B:173",
      "B:174",
      "B:175",
      "B:176",
      "B:177",
      "B:178",
      "B:179",
      "B:18",
      "B:180",
      "B:181",
      "B:182",
      "B:183",
      "B:184",
      "B:185",
      "B:186",
      "B:187",
      "B:188",
      "B:189",
      "B:19",
      "B:190",
      "B:191",
      "B:192",
      "B:193",
      "B:194",
      "B:195",
      "B:196",
      "B:197",
      "B:198",
      "B:199",
      "B:2",
      "B:20",
      "B:21",
      "B:22",
      "B:23",
      "B:24",
      "B:25",
      "B:26",
      "B:27",
      "B:28",
      "B:29",
      "B:3",
      "B:30",
      "B:31",
      "B:32",
      "B:33",
      "B:34",
      "B:35",
      "B:36",
      "B:37",
      "B:38",
      "B:39",
      "B:4",
      "B:40",
      "B:41",
      "B:42",
      "B:43",
      "B:44",
      "B:45",
      "B:46",
      "B:47",
      "B:48",
      "B:49",
      "B:5",
      "B:50",
      "B:51",
      "B:52",
      "B:53",
      "B:54",
      "B:55",
      "B:56",
      "B:57",
      "B:58",
      "B:59",
      "B:6",
      "B:60",
      "B:61",
      "B:62",
      "B:63",
      "B:64",
      "B:65",
      "B:66",
      "B:67",
      "B:68",
      "B:69",
      "B:7",
      "B:70",
      "B:71",
      "B:72",
      "B:73",
      "B:74",
      "B:75",
      "B:76",
      "B:77",
      "B:78",
      "B:79",
      "B:8",
      "B:80",
      "B:81",
      "B:82",
      "B:83",
      "B:84",
      "B:85",
      "B:86",
      "B:87",
      "B:88",
      "B:89",
      "B:9",
      "B:90",
      "B:91",
      "B:92",
      "B:93",
      "B:94",
      "B:95",
      "B:96",
      "B:97",
      "B:98",
      "B:99",
      "C:10",
      "C:100",
      "C:101",
      "C:102",
      "C:103",
      "C:104",
      "C:105",
      "C:106",
      "C:107",
      "C:108",
      "C:109",
      "C:11",
      "C:110",
      "C:111",
      "C:112",
      "C:113",
      "C:114",
      "C:115",
      "C:116",
      "C:117",
      "C:118",
      "C:119",
      "C:12",
      "C:120",
      "C:121",
      "C:122",
      "C:123",
      "C:124",
      "C:125",
      "C:126",
      "C:127",
      "C:128",
      "C:129",
      "C:13",
      "C:130",
      "C:131",
      "C:132",
      "C:133",
      "C:134",
      "C:135",
      "C:136",
      "C:137",
      "C:138",
      "C:139",
      "C:14",
      "C:140",
      "C:141",
      "C:142",
      "C:143",
      "C:144",
      "C:145",
      "C:146",
      "C:147",
      "C:148",
      "C:149",
      "C:15",
      "C:150",
      "C:151",
      "C:152",
      "C:153",
      "C:154",
      "C:155",
      "C:156",
      "C:157",
      "C:158",
      "C:159",
      "C:16",
      "C:160",
      "C:161",
      "C:162",
      "C:163",
      "C:164",
      "C:165",
      "C:166",
      "C:167",
      "C:168",
      "C:169",
      "C:17",
      "C:170",
      "C:171",
      "C:172",
      "C:173",
      "C:174",
      "C:175",
      "C:176",
      "C:177",
      "C:178",
      "C:179",
      "C:18",
      "C:180",
      "C:181",
      "C:182",
      "C:183",
      "C:184",
      "C:185",
      "C:186",
      "C:187",
      "C:188",
      "C:189",
      "C:19",
      "C:190",
      "C:191",
      "C:192",
      "C:193",
      "C:194",
      "C:195",
      "C:196",
      "C:197",
      "C:2",
      "C:20",
      "C:21",
      "C:22",
      "C:23",
      "C:24",
      "C:25",
      "C:26",
      "C:27",
      "C:28",
      "C:29",
      "C:3",
      "C:30",
      "C:31",
      "C:32",
      "C:33",
      "C:34",
      "C:35",
      "C:36",
      "C:37",
      "C:38",
      "C:39",
      "C:4",
      "C:40",
      "C:41",
      "C:42",
      "C:43",
      "C:44",
      "C:45",
      "C:46",
      "C:47",
      "C:48",
      "C:49",
      "C:5",
      "C:50",
      "C:51",
      "C:52",
      "C:53",
      "C:54",
      "C:55",
      "C:56",
      "C:57",
      "C:58",
      "C:59",
      "C:6",
      "C:60",
      "C:61",
      "C:62",
      "C:63",
      "C:64",
      "C:65",
      "C:66",
      "C:67",
      "C:68",
      "C:69",
      "C:7",
      "C:70",
      "C:71",
      "C:72",
      "C:73",
      "C:74",
      "C:75",
      "C:76",
      "C:77",
      "C:78",
      "C:79",
      "C:8",
      "C:80",
      "C:81",
      "C:82",
      "C:83",
      "C:84",
      "C:85",
      "C:86",
      "C:87",
      "C:88",
      "C:89",
      "C:9",
      "C:90",
      "C:91",
      "C:92",
      "C:93",
      "C:94",
      "C:95",
      "C:96",
      "C:97",
      "C:98",
      "C:99",
      "D:10",
      "D:100",
      "D:101",
      "D:102",
      "D:103",
      "D:104",
      "D:105",
      "D:106",
      "D:107",
      "D:108",
      "D:109",
      "D:11",
      "D:110",
      "D:111",
      "D:112",
      "D:113",
      "D:114",
      "D:115",
      "D:116",
      "D:117",
      "D:118",
      "D:119",
      "D:12",
      "D:120",
      "D:121",
      "D:122",
      "D:123",
      "D:124",
      "D:125",
      "D:126",
      "D:127",
      "D:128",
      "D:129",
      "D:13",
      "D:130",
      "D:131",
      "D:132",
      "D:133",
      "D:134",
      "D:135",
      "D:136",
      "D:137",
      "D:138",
      "D:139",
      "D:14",
      "D:140",
      "D:141",
      "D:142",
      "D:143",
      "D:144",
      "D:145",
      "D:146",
      "D:147",
      "D:148",
      "D:149",
      "D:15",
      "D:150",
      "D:151",
      "D:152",
      "D:153",
      "D:154",
      "D:155",
      "D:156",
      "D:157",
      "D:158",
      "D:159",
      "D:16",
      "D:160",
      "D:161",
      "D:162",
      "D:163",
      "D:164",
      "D:165",
      "D:166",
      "D:167",
      "D:168",
      "D:169",
      "D:17",
      "D:170",
      "D:171",
      "D:172",
      "D:173",
      "D:174",
      "D:175",
      "D:176",
      "D:177",
      "D:178",
      "D:179",
      "D:18",
      "D:180",
      "D:181",
      "D:182",
      "D:183",
      "D:184",
      "D:185",
      "D:186",
      "D:187",
      "D:188",
      "D:189",
      "D:19",
      "D:190",
      "D:191",
      "D:192",
      "D:193",
      "D:194",
      "D:195",
      "D:196",
      "D:197",
      "D:198",
      "D:199",
      "D:2",
      "D:20",
      "D:21",
      "D:22",
      "D:23",
      "D:24",
      "D:25",
      "D:26",
      "D:27",
      "D:28",
      "D:29",
      "D:3",
      "D:30",
      "D:31",
      "D:32",
      "D:33",
      "D:34",
      "D:35",
      "D:36",
      "D:37",
      "D:38",
      "D:39",
      "D:4",
      "D:40",
      "D:41",
      "D:42",
      "D:43",
      "D:44",
      "D:45",
      "D:46",
      "D:47",
      "D:48",
      "D:49",
      "D:5",
      "D:50",
      "D:51",
      "D:52",
      "D:53",
      "D:54",
      "D:55",
      "D:56",
      "D:57",
      "D:58",
      "D:59",
      "D:6",
      "D:60",
      "D:61",
      "D:62",
      "D:63",
      "D:64",
      "D:65",
      "D:66",
      "D:67",
      "D:68",
      "D:69",
      "D:7",
      "D:70",
      "D:71",
      "D:72",
      "D:73",
      "D:74",
      "D:75",
      "D:76",
      "D:77",
      "D:78",
      "D:79",
      "D:8",
      "D:80",
      "D:81",
      "D:82",
      "D:83",
      "D:84",
      "D:85",
      "D:86",
      "D:87",
      "D:88",
      "D:89",
      "D:9",
      "D:90",
      "D:91",
      "D:92",
      "D:93",
      "D:94",
      "D:95",
      "D:96",
      "D:97",
      "D:98",
      "D:99"
    ],
    "A:68": [
      "A:1",
      "A:10",
      "A:100",
      "A:101",
      "A:102",
      "A:103",
      "A:104",
      "A:105",
      "A:106",
      "A:107",
      "A:108",
      "A:109",
      "A:11",
      "A:110",
      "A:111",
      "A:112",
      "A:113",
      "A:114",
      "A:115",
      "A:116",
      "A:117",
      "A:118",
      "A:119",
      "A:12",
      "A:120",
      "A:121",
      "A:122",
      "A:123",
      "A:124",
      "A:125",
      "A:126",
      "A:127",
      "A:128",
      "A:129",
      "A:13",
      "A:130",
      "A:131",
      "A:132",
      "A:133",
      "A:134",
      "A:135",
      "A:136",
      "A:137",
      "A:138",
      "A:139",
      "A:14",
      "A:140",
      "A:141",
      "A:142",
      "A:143",
      "A:144",
      "A:145",
      "A:146",
      "A:147",
      "A:148",
      "A:149",
      "A:15",
      "A:150",
      "A:151",
      "A:152",
      "A:153",
      "A:154",
      "A:155",
      "A:156",
      "A:157",
      "A:158",
      "A:159",
      "A:16",
      "A:160",
      "A:161",
      "A:162",
      "A:163",
      "A:164",
      "A:165",
      "A:166",
      "A:167",
      "A:168",
      "A:169",
      "A:17",
      "A:170",
      "A:171",
      "A:172",
      "A:173",
      "A:174",
      "A:175",
      "A:176",
      "A:177",
      "A:178",
      "A:179",
      "A:18",
      "A:180",
      "A:181",
      "A:182",
      "A:183",
      "A:184",
      "A:185",
      "A:186",
      "A:187",
      "A:188",
      "A:189",
      "A:19",
      "A:190",
      "A:191",
      "A:192",
      "A:193",
      "A:194",
      "A:195",
      "A:196",
      "A:197",
      "A:198",
      "A:199",
      "A:2",
      "A:20",
      "A:21",
      "A:22",
      "A:23",
      "A:24",
      "A:25",
      "A:26",
      "A:27",
      "A:28",
      "A:29",
      "A:3",
      "A:30",
      "A:31",
      "A:32",
      "A:33",
      "A:34",
      "A:35",
      "A:36",
      "A:37",
      "A:38",
      "A:39",
      "A:4",
      "A:40",
      "A:41",
      "A:42",
      "A:43",
      "A:44",
      "A:45",
      "A:46",
      "A:47",
      "A:48",
      "A:49",
      "A:5",
      "A:50",
      "A:51",
      "A:52",
      "A:53",
      "A:54",
      "A:55",
      "A:56",
      "A:57",
      "A:58",
      "A:59",
      "A:6",
      "A:60",
      "A:61",
      "A:62",
      "A:63",
      "A:64",
      "A:65",
      "A:66",
      "A:67",
      "A:69",
      "A:7",
      "A:70",
      "A:71",
      "A:72",
      "A:73",
      "A:74",
      "A:75",
      "A:76",
      "A:77",
      "A:78",
      "A:79",
      "A:8",
      "A:80",
      "A:81",
      "A:82",
      "A:83",
      "A:84",
      "A:85",
      "A:86",
      "A:87",
      "A:88",
      "A:89",
      "A:9",
      "A:90",
      "A:91",
      "A:92",
      "A:93",
      "A:94",
      "A:95",
      "A:96",
      "A:97",
      "A:98",
      "A:99",
      "B:10",
      "B:100",
      "B:101",
      "B:102",
      "B:103",
      "B:104",
      "B:105",
      "B:106",
      "B:107",
      "B:108",
      "B:109",
      "B:11",
      "B:110",
      "B:111",
      "B:112",
      "B:113",
      "B:114",
      "B:115",
      "B:116",
      "B:117",
      "B:118",
      "B:119",
      "B:12",
      "B:120",
      "B:121",
      "B:122",
      "B:123",
      "B:124",
      "B:125",
      "B:126",
      "B:127",
      "B:128",
      "B:129",
      "B:13",
      "B:130",
      "B:131",
      "B:132",
      "B:133",
      "B:134",
      "B:135",
      "B:136",
      "B:137",
      "B:138",
      "B:139",
      "B:14",
      "B:140",
      "B:141",
      "B:142",
      "B:143",
      "B:144",
      "B:145",
      "B:146",
      "B:147",
      "B:148",
      "B:149",
      "B:15",
      "B:150",
      "B:151",
      "B:152",
      "B:153",
      "B:154",
      "B:155",
      "B:156",
      "B:157",
      "B:158",
      "B:159",
      "B:16",
      "B:160",
      "B:161",
      "B:162",
      "B:163",
      "B:164",
      "B:165",
      "B:166",
      "B:167",
      "B:168",
      "B:169",
      "B:17",
      "B:170",
      "B:171",
      "B:172",
      "B:173",
      "B:174",
      "B:175",
      "B:176",
      "B:177",
      "B:178",
      "B:179",
      "B:18",
      "B:180",
      "B:181",
      "B:182",
      "B:183",
      "B:184",
      "B:185",
      "B:186",
      "B:187",
      "B:188",
      "B:189",
      "B:19",
      "B:190",
      "B:191",
      "B:192",
      "B:193",
      "B:194",
      "B:195",
      "B:196",
      "B:197",
      "B:198",
      "B:199",
      "B:2",
      "B:20",
      "B:21",
      "B:22",
      "B:23",
      "B:24",
      "B:25",
      "B:26",
      "B:27",
      "B:28",
      "B:29",
      "B:3",
      "B:30",
      "B:31",
      "B:32",
      "B:33",
      "B:34",
      "B:35",
      "B:36",
      "B:37",
      "B:38",
      "B:39",
      "B:4",
      "B:40",
      "B:41",
      "B:42",
      "B:43",
      "B:44",
      "B:45",
      "B:46",
      "B:47",
      "B:48",
      "B:49",
      "B:5",
      "B:50",
      "B:51",
      "B:52",
      "B:53",
      "B:54",
      "B:55",
      "B:56",
      "B:57",
      "B:58",
      "B:59",
      "B:6",
      "B:60",
      "B:61",
      "B:62",
      "B:63",
      "B:64",
      "B:65",
      "B:66",
      "B:67",
      "B:68",
      "B:69",
      "B:7",
      "B:70",
      "B:71",
      "B:72",
      "B:73",
      "B:74",
      "B:75",
      "B:76",
      "B:77",
      "B:78",
      "B:79",
      "B:8",
      "B:80",
      "B:81",
      "B:82",
      "B:83",
      "B:84",
      "B:85",
      "B:86",
      "B:87",
      "B:88",
      "B:89",
      "B:9",
      "B:90",
      "B:91",
      "B:92",
      "B:93",
      "B:94",
      "B:95",
      "B:96",
      "B:97",
      "B:98",
      "B:99",
      "C:10",
      "C:100",
      "C:101",
      "C:102",
      "C:103",
      "C:104",
      "C:105",
      "C:106",
      "C:107",
      "C:108",
      "C:109",
      "C:11",
      "C:110",
      "C:111",
      "C:112",
      "C:113",
      "C:114",
      "C:115",
      "C:116",
      "C:117",
      "C:118",
      "C:119",
      "C:12",
      "C:120",
      "C:121",
      "C:122",
      "C:123",
      "C:124",
      "C:125",
      "C:126",
      "C:127",
      "C:128",
      "C:129",
      "C:13",
      "C:130",
      "C:131",
      "C:132",
      "C:133",
      "C:134",
      "C:135",
      "C:136",
      "C:137",
      "C:138",
      "C:139",
      "C:14",
      "C:140",
      "C:141",
      "C:142",
      "C:143",
      "C:144",
      "C:145",
      "C:146",
      "C:147",
      "C:148",
      "C:149",
      "C:15",
      "C:150",
      "C:151",
      "C:152",
      "C:153",
      "C:154",
      "C:155",
      "C:156",
      "C:157",
      "C:158",
      "C:159",
      "C:16",
      "C:160",
      "C:161",
      "C:162",
      "C:163",
      "C:164",
      "C:165",
      "C:166",
      "C:167",
      "C:168",
      "C:169",
      "C:17",
      "C:170",
      "C:171",
      "C:172",
      "C:173",
      "C:174",
      "C:175",
      "C:176",
      "C:177",
      "C:178",
      "C:179",
      "C:18",
      "C:180",
      "C:181",
      "C:182",
      "C:183",
      "C:184",
      "C:185",
      "C:186",
      "C:187",
      "C:188",
      "C:189",
      "C:19",
      "C:190",
      "C:191",
      "C:192",
      "C:193",
      "C:194",
      "C:195",
      "C:196",
      "C:197",
      "C:2",
      "C:20",
      "C:21",
      "C:22",
      "C:23",
      "C:24",
      "C:25",
      "C:26",
      "C:27",
      "C:28",
      "C:29",
      "C:3",
      "C:30",
      "C:31",
      "C:32",
      "C:33",
      "C:34",
      "C:35",
      "C:36",
      "C:37",
      "C:38",
      "C:39",
      "C:4",
      "C:40",
      "C:41",
      "C:42",
      "C:43",
      "C:44",
      "C:45",
      "C:46",
      "C:47",
      "C:48",
      "C:49",
      "C:5",
      "C:50",
      "C:51",
      "C:52",
      "C:53",
      "C:54",
      "C:55",
      "C:56",
      "C:57",
      "C:58",
      "C:59",
      "C:6",
      "C:60",
      "C:61",
      "C:62",
      "C:63",
      "C:64",
      "C:65",
      "C:66",
      "C:67",
      "C:68",
      "C:69",
      "C:7",
      "C:70",
      "C:71",
      "C:72",
      "C:73",
      "C:74",
      "C:75",
      "C:76",
      "C:77",
      "C:78",
      "C:79",
      "C:8",
      "C:80",
      "C:81",
      "C:82",
      "C:83",
      "C:84",
      "C:85",
      "C:86",
      "C:87",
      "C:88",
      "C:89",
      "C:9",
      "C:90",
      "C:91",
      "C:92",
      "C:93",
      "C:94",
      "C:95",
      "C:96",
      "C:97",
      "C:98",
      "C:99",
      "D:10",
      "D:100",
      "D:101",
      "D:102",
      "D:103",
      "D:104",
      "D:105",
      "D:106",
      "D:107",
      "D:108",
      "D:109",
      "D:11",
      "D:110",
      "D:111",
      "D:112",
      "D:113",
      "D:114",
      "D:115",
      "D:116",
      "D:117",
      "D:118",
      "D:119",
      "D:12",
      "D:120",
      "D:121",
      "D:122",
      "D:123",
      "D:124",
      "D:125",
      "D:126",
      "D:127",
      "D:128",
      "D:129",
      "D:13",
      "D:130",
      "D:131",
      "D:132",
      "D:133",
      "D:134",
      "D:135",
      "D:136",
      "D:137",
      "D:138",
      "D:139",
      "D:14",
      "D:140",
      "D:141",
      "D:142",
      "D:143",
      "D:144",
      "D:145",
      "D:146",
      "D:147",
      "D:148",
      "D:149",
      "D:15",
      "D:150",
      "D:151",
      "D:152",
      "D:153",
      "D:154",
      "D:155",
      "D:156",
      "D:157",
      "D:158",
      "D:159",
      "D:16",
      "D:160",
      "D:161",
      "D:162",
      "D:163",
      "D:164",
      "D:165",
      "D:166",
      "D:167",
      "D:168",
      "D:169",
      "D:17",
      "D:170",
      "D:171",
      "D:172",
      "D:173",
      "D:174",
      "D:175",
      "D:176",
      "D:177",
      "D:178",
      "D:179",
      "D:18",
      "D:180",
      "D:181",
      "D:182",
      "D:183",
      "D:184",
      "D:185",
      "D:186",
      "D:187",
      "D:188",
      "D:189",
      "D:19",
      "D:190",
      "D:191",
      "D:192",
      "D:193",
      "D:194",
      "D:195",
      "D:196",
      "D:197",
      "D:198",
      "D:199",
      "D:2",
      "D:20",
      "D:21",
      "D:22",
      "D:23",
      "D:24",
      "D:25",
      "D:26",
      "D:27",
      "D:28",
      "D:29",
      "D:3",
      "D:30",
      "D:31",
      "D:32",
      "D:33",
      "D:34",
      "D:35",
      "D:36",
      "D:37",
      "D:38",
      "D:39",
      "D:4",
      "D:40",
      "D:41",
      "D:42",
      "D:43",
      "D:44",
      "D:45",
      "D:46",
      "D:47",
      "D:48",
      "D:49",
      "D:5",
      "D:50",
      "D:51",
      "D:52",
      "D:53",
      "D:54",
      "D:55",
      "D:56",
      "D:57",
      "D:58",
      "D:59",
      "D:6",
      "D:60",
      "D:61",
      "D:62",
      "D:63",
      "D:64",
      "D:65",
      "D:66",
      "D:67",
      "D:68",
      "D:69",
      "D:7",
      "D:70",
      "D:71",
      "D:72",
      "D:73",
      "D:74",
      "D:75",
      "D:76",
      "D:77",
      "D:78",
      "D:79",
      "D:8",
      "D:80",
      "D:81",
      "D:82",
      "D:83",
      "D:84",
      "D:85",
      "D:86",
      "D:87",
      "D:88",
      "D:89",
      "D:9",
      "D:90",
      "D:91",
      "D:92",
      "D:93",
      "D:94",
      "D:95",
      "D:96",
      "D:97",
      "D:98",
      "D:99"
    ],
    "A:69": [
      "A:1",
      "A:10",
      "A:100",
      "A:101",
      "A:102",
      "A:103",
      "A:104",
      "A:105",
      "A:106",
      "A:107",
      "A:108",
      "A:109",
      "A:11",
      "A:110",
      "A:111",
      "A:112",
      "A:113",
      "A:114",
      "A:115",
      "A:116",
      "A:117",
      "A:118",
      "A:119",
      "A:12",
      "A:120",
      "A:121",
      "A:122",
      "A:123",
      "A:124",
      "A:125",
      "A:126",
      "A:127",
      "A:128",
      "A:129",
      "A:13",
      "A:130",
      "A:131",
      "A:132",
      "A:133",
      "A:134",
      "A:135",
      "A:136",
      "A:137",
      "A:138",
      "A:139",
      "A:14",
      "A:140",
      "A:141",
      "A:142",
      "A:143",
      "A:144",
      "A:145",
      "A:146",
      "A:147",
      "A:148",
      "A:149",
      "A:15",
      "A:150",
      "A:151",
      "A:152",
      "A:153",
      "A:154",
      "A:155",
      "A:156",
      "A:157",
      "A:158",
      "A:159",
      "A:16",
      "A:160",
      "A:161",
      "A:162",
      "A:163",
      "A:164",
      "A:165",
      "A:166",
      "A:167",
      "A:168",
      "A:169",
      "A:17",
      "A:170",
      "A:171",
      "A:172",
      "A:173",
      "A:174",
      "A:175",
      "A:176",
      "A:177",
      "A:178",
      "A:179",
      "A:18",
      "A:180",
      "A:181",
      "A:182",
      "A:183",
      "A:184",
      "A:185",
      "A:186",
      "A:187",
      "A:188",
      "A:189",
      "A:19",
      "A:190",
      "A:191",
      "A:192",
      "A:193",
      "A:194",
      "A:195",
      "A:196",
      "A:197",
      "A:198",
      "A:199",
      "A:2",
      "A:20",
      "A:21",
      "A:22",
      "A:23",
      "A:24",
      "A:25",
      "A:26",
      "A:27",
      "A:28",
      "A:29",
      "A:3",
      "A:30",
      "A:31",
      "A:32",
      "A:33",
      "A:34",
      "A:35",
      "A:36",
      "A:37",
      "A:38",
      "A:39",
      "A:4",
      "A:40",
      "A:41",
      "A:42",
      "A:43",
      "A:44",
      "A:45",
      "A:46",
      "A:47",
      "A:48",
      "A:49",
      "A:5",
      "A:50",
      "A:51",
      "A:52",
      "A:53",
      "A:54",
      "A:55",
      "A:56",
      "A:57",
      "A:58",
      "A:59",
      "A:6",
      "A:60",
      "A:61",
      "A:62",
      "A:63",
      "A:64",
      "A:65",
      "A:66",
      "A:67",
      "A:68",
      "A:7",
      "A:70",
      "A:71",
      "A:72",
      "A:73",
      "A:74",
      "A:75",
      "A:76",
      "A:77",
      "A:78",
      "A:79",
      "A:8",
      "A:80",
      "A:81",
      "A:82",
      "A:83",
      "A:84",
      "A:85",
      "A:86",
      "A:87",
      "A:88",
      "A:89",
      "A:9",
      "A:90",
      "A:91",
      "A:92",
      "A:93",
      "A:94",
      "A:95",
      "A:96",
      "A:97",
      "A:98",
      "A:99",
      "B:10",
      "B:100",
      "B:101",
      "B:102",
      "B:103",
      "B:104",
      "B:105",
      "B:106",
      "B:107",
      "B:108",
      "B:109",
      "B:11",
      "B:110",
      "B:111",
      "B:112",
      "B:113",
      "B:114",
      "B:115",
      "B:116",
      "B:117",
      "B:118",
      "B:119",
      "B:12",
      "B:120",
      "B:121",
      "B:122",
      "B:123",
      "B:124",
      "B:125",
      "B:126",
      "B:127",
      "B:128",
      "B:129",
      "B:13",
      "B:130",
      "B:131",
      "B:132",
      "B:133",
      "B:134",
      "B:135",
      "B:136",
      "B:137",
      "B:138",
      "B:139",
      "B:14",
      "B:140",
      "B:141",
      "B:142",
      "B:143",
      "B:144",
      "B:145",
      "B:146",
      "B:147",
      "B:148",
      "B:149",
      "B:15",
      "B:150",
      "B:151",
      "B:152",
      "B:153",
      "B:154",
      "B:155",
      "B:156",
      "B:157",
      "B:158",
      "B:159",
      "B:16",
      "B:160",
      "B:161",
      "B:162",
      "B:163",
      "B:164",
      "B:165",
      "B:166",
      "B:167",
      "B:168",
      "B:169",
      "B:17",
      "B:170",
      "B:171",
      "B:172",
      "B:173",
      "B:174",
      "B:175",
      "B:176",
      "B:177",
      "B:178",
      "B:179",
      "B:18",
      "B:180",
      "B:181",
      "B:182",
      "B:183",
      "B:184",
      "B:185",
      "B:186",
      "B:187",
      "B:188",
      "B:189",
      "B:19",
      "B:190",
      "B:191",
      "B:192",
      "B:193",
      "B:194",
      "B:195",
      "B:196",
      "B:197",
      "B:198",
      "B:199",
      "B:2",
      "B:20",
      "B:21",
      "B:22",
      "B:23",
      "B:24",
      "B:25",
      "B:26",
      "B:27",
      "B:28",
      "B:29",
      "B:3",
      "B:30",
      "B:31",
      "B:32",
      "B:33",
      "B:34",
      "B:35",
      "B:36",
      "B:37",
      "B:38",
      "B:39",
      "B:4",
      "B:40",
      "B:41",
      "B:42",
      "B:43",
      "B:44",
      "B:45",
      "B:46",
      "B:47",
      "B:48",
      "B:49",
      "B:5",
      "B:50",
      "B:51",
      "B:52",
      "B:53",
      "B:54",
      "B:55",
      "B:56",
      "B:57",
      "B:58",
      "B:59",
      "B:6",
      "B:60",
      "B:61",
      "B:62",
      "B:63",
      "B:64",
      "B:65",
      "B:66",
      "B:67",
      "B:68",
      "B:69",
      "B:7",
      "B:70",
      "B:71",
      "B:72",
      "B:73",
      "B:74",
      "B:75",
      "B:76",
      "B:77",
      "B:78",
      "B:79",
      "B:8",
      "B:80",
      "B:81",
      "B:82",
      "B:83",
      "B:84",
      "B:85",
      "B:86",
      "B:87",
      "B:88",
      "B:89",
      "B:9",
      "B:90",
      "B:91",
      "B:92",
      "B:93",
      "B:94",
      "B:95",
      "B:96",
      "B:97",
      "B:98",
      "B:99",
      "C:10",
      "C:100",
      "C:101",
      "C:102",
      "C:103",
      "C:104",
      "C:105",
      "C:106",
      "C:107",
      "C:108",
      "C:109",
      "C:11",
      "C:110",
      "C:111",
      "C:112",
      "C:113",
      "C:114",
      "C:115",
      "C:116",
      "C:117",
      "C:118",
      "C:119",
      "C:12",
      "C:120",
      "C:121",
      "C:122",
      "C:123",
      "C:124",
      "C:125",
      "C:126",
      "C:127",
      "C:128",
      "C:129",
      "C:13",
      "C:130",
      "C:131",
      "C:132",
      "C:133",
      "C:134",
      "C:135",
      "C:136",
      "C:137",
      "C:138",
      "C:139",
      "C:14",
      "C:140",
      "C:141",
      "C:142",
      "C:143",
      "C:144",
      "C:145",
      "C:146",
      "C:147",
      "C:148",
      "C:149",
      "C:15",
      "C:150",
      "C:151",
      "C:152",
      "C:153",
      "C:154",
      "C:155",
      "C:156",
      "C:157",
      "C:158",
      "C:159",
      "C:16",
      "C:160",
      "C:161",
      "C:162",
      "C:163",
      "C:164",
      "C:165",
      "C:166",
      "C:167",
      "C:168",
      "C:169",
      "C:17",
      "C:170",
      "C:171",
      "C:172",
      "C:173",
      "C:174",
      "C:175",
      "C:176",
      "C:177",
      "C:178",
      "C:179",
      "C:18",
      "C:180",
      "C:181",
      "C:182",
      "C:183",
      "C:184",
      "C:185",
      "C:186",
      "C:187",
      "C:188",
      "C:189",
      "C:19",
      "C:190",
      "C:191",
      "C:192",
      "C:193",
      "C:194",
      "C:195",
      "C:196",
      "C:197",
      "C:2",
      "C:20",
      "C:21",
      "C:22",
      "C:23",
      "C:24",
      "C:25",
      "C:26",
      "C:27",
      "C:28",
      "C:29",
      "C:3",
      "C:30",
      "C:31",
      "C:32",
      "C:33",
      "C:34",
      "C:35",
      "C:36",
      "C:37",
      "C:38",
      "C:39",
      "C:4",
      "C:40",
      "C:41",
      "C:42",
      "C:43",
      "C:44",
      "C:45",
      "C:46",
      "C:47",
      "C:48",
      "C:49",
      "C:5",
      "C:50",
      "C:51",
      "C:52",
      "C:53",
      "C:54",
      "C:55",
      "C:56",
      "C:57",
      "C:58",
      "C:59",
      "C:6",
      "C:60",
      "C:61",
      "C:62",
      "C:63",
      "C:64",
      "C:65",
      "C:66",
      "C:67",
      "C:68",
      "C:69",
      "C:7",
      "C:70",
      "C:71",
      "C:72",
      "C:73",
      "C:74",
      "C:75",
      "C:76",
      "C:77",
      "C:78",
      "C:79",
      "C:8",
      "C:80",
      "C:81",
      "C:82",
      "C:83",
      "C:84",
      "C:85",
      "C:86",
      "C:87",
      "C:88",
      "C:89",
      "C:9",
      "C:90",
      "C:91",
      "C:92",
      "C:93",
      "C:94",
      "C:95",
      "C:96",
      "C:97",
      "C:98",
      "C:99",
      "D:10",
      "D:100",
      "D:101",
      "D:102",
      "D:103",
      "D:104",
      "D:105",
      "D:106",
      "D:107",
      "D:108",
      "D:109",
      "D:11",
      "D:110",
      "D:111",
      "D:112",
      "D:113",
      "D:114",
      "D:115",
      "D:116",
      "D:117",
      "D:118",
      "D:119",
      "D:12",
      "D:120",
      "D:121",
      "D:122",
      "D:123",
      "D:124",
      "D:125",
      "D:126",
      "D:127",
      "D:128",
      "D:129",
      "D:13",
      "D:130",
      "D:131",
      "D:132",
      "D:133",
      "D:134",
      "D:135",
      "D:136",
      "D:137",
      "D:138",
      "D:139",
      "D:14",
      "D:140",
      "D:141",
      "D:142",
      "D:143",
      "D:144",
      "D:145",
      "D:146",
      "D:147",
      "D:148",
      "D:149",
      "D:15",
      "D:150",
      "D:151",
      "D:152",
      "D:153",
      "D:154",
      "D:155",
      "D:156",
      "D:157",
      "D:158",
      "D:159",
      "D:16",
      "D:160",
      "D:161",
      "D:162",
      "D:163",
      "D:164",
      "D:165",
      "D:166",
      "D:167",
      "D:168",
      "D:169",
      "D:17",
      "D:170",
      "D:171",
      "D:172",
      "D:173",
      "D:174",
      "D:175",
      "D:176",
      "D:177",
      "D:178",
      "D:179",
      "D:18",
      "D:180",
      "D:181",
      "D:182",
      "D:183",
      "D:184",
      "D:185",
      "D:186",
      "D:187",
      "D:188",
      "D:189",
      "D:19",
      "D:190",
      "D:191",
      "D:192",
      "D:193",
      "D:194",
      "D:195",
      "D:196",
      "D:197",
      "D:198",
      "D:199",
      "D:2",
      "D:20",
      "D:21",
      "D:22",
      "D:23",
      "D:24",
      "D:25",
      "D:26",
      "D:27",
      "D:28",
      "D:29",
      "D:3",
      "D:30",
      "D:31",
      "D:32",
      "D:33",
      "D:34",
      "D:35",
      "D:36",
      "D:37",
      "D:38",
      "D:39",
      "D:4",
      "D:40",
      "D:41",
      "D:42",
      "D:43",
      "D:44",
      "D:45",
      "D:46",
      "D:47",
      "D:48",
      "D:49",
      "D:5",
      "D:50",
      "D:51",
      "D:52",
      "D:53",
      "D:54",
      "D:55",
      "D:56",
      "D:57",
      "D:58",
      "D:59",
      "D:6",
      "D:60",
      "D:61",
      "D:62",
      "D:63",
      "D:64",
      "D:65",
      "D:66",
      "D:67",
      "D:68",
      "D:69",
      "D:7",
      "D:70",
      "D:71",
      "D:72",
      "D:73",
      "D:74",
      "D:75",
      "D:76",
      "D:77",
      "D:78",
      "D:79",
      "D:8",
      "D:80",
      "D:81",
      "D:82",
      "D:83",
      "D:84",
      "D:85",
      "D:86",
      "D:87",
      "D:88",
      "D:89",
      "D:9",
      "D:90",
      "D:91",
      "D:92",
      "D:93",
      "D:94",
      "D:95",
      "D:96",
      "D:97",
      "D:98",
      "D:99"
    ],
    "A:70": [
      "A:1",
      "A:10",
      "A:100",
      "A:101",
      "A:102",
      "A:103",
      "A:104",
      "A:105",
      "A:106",
      "A:107",
      "A:108",
      "A:109",
      "A:11",
      "A:110",
      "A:111",
      "A:112",
      "A:113",
      "A:114",
      "A:115",
      "A:116",
      "A:117",
      "A:118",
      "A:119",
      "A:12",
      "A:120",
      "A:121",
      "A:122",
      "A:123",
      "A:124",
      "A:125",
      "A:126",
      "A:127",
      "A:128",
      "A:129",
      "A:13",
      "A:130",
      "A:131",
      "A:132",
      "A:133",
      "A:134",
      "A:135",
      "A:136",
      "A:137",
      "A:138",
      "A:139",
      "A:14",
      "A:140",
      "A:141",
      "A:142",
      "A:143",
      "A:144",
      "A:145",
      "A:146",
      "A:147",
      "A:148",
      "A:149",
      "A:15",
      "A:150",
      "A:151",
      "A:152",
      "A:153",
      "A:154",
      "A:155",
      "A:156",
      "A:157",
      "A:158",
      "A:159",
      "A:16",
      "A:160",
      "A:161",
      "A:162",
      "A:163",
      "A:164",
      "A:165",
      "A:166",
      "A:167",
      "A:168",
      "A:169",
      "A:17",
      "A:170",
      "A:171",
      "A:172",
      "A:173",
      "A:174",
      "A:175",
      "A:176",
      "A:177",
      "A:178",
      "A:179",
      "A:18",
      "A:180",
      "A:181",
      "A:182",
      "A:183",
      "A:184",
      "A:185",
      "A:186",
      "A:187",
      "A:188",
      "A:189",
      "A:19",
      "A:190",
      "A:191",
      "A:192",
      "A:193",
      "A:194",
      "A:195",
      "A:196",
      "A:197",
      "A:198",
      "A:199",
      "A:2",
      "A:20",
      "A:21",
      "A:22",
      "A:23",
      "A:24",
      "A:25",
      "A:26",
      "A:27",
      "A:28",
      "A:29",
      "A:3",
      "A:30",
      "A:31",
      "A:32",
      "A:33",
      "A:34",
      "A:35",
      "A:36",
      "A:37",
      "A:38",
      "A:39",
      "A:4",
      "A:40",
      "A:41",
      "A:42",
      "A:43",
      "A:44",
      "A:45",
      "A:46",
      "A:47",
      "A:48",
      "A:49",
      "A:5",
      "A:50",
      "A:51",
      "A:52",
      "A:53",
      "A:54",
      "A:55",
      "A:56",
      "A:57",
      "A:58",
      "A:59",
      "A:6",
      "A:60",
      "A:61",
      "A:62",
      "A:63",
      "A:64",
      "A:65",
      "A:66",
      "A:67",
      "A:68",
      "A:69",
      "A:7",
      "A:71",
      "A:72",
      "A:73",
      "A:74",
      "A:75",
      "A:76",
      "A:77",
      "A:78",
      "A:79",
      "A:8",
      "A:80",
      "A:81",
      "A:82",
      "A:83",
      "A:84",
      "A:85",
      "A:86",
      "A:87",
      "A:88",
      "A:89",
      "A:9",
      "A:90",
      "A:91",
      "A:92",
      "A:93",
      "A:94",
      "A:95",
      "A:96",
      "A:97",
      "A:98",
      "A:99",
      "B:10",
      "B:100",
      "B:101",
      "B:102",
      "B:103",
      "B:104",
      "B:105",
      "B:106",
      "B:107",
      "B:108",
      "B:109",
      "B:11",
      "B:110",
      "B:111",
      "B:112",
      "B:113",
      "B:114",
      "B:115",
      "B:116",
      "B:117",
      "B:118",
      "B:119",
      "B:12",
      "B:120",
      "B:121",
      "B:122",
      "B:123",
      "B:124",
      "B:125",
      "B:126",
      "B:127",
      "B:128",
      "B:129",
      "B:13",
      "B:130",
      "B:131",
      "B:132",
      "B:133",
      "B:134",
      "B:135",
      "B:136",
      "B:137",
      "B:138",
      "B:139",
      "B:14",
      "B:140",
      "B:141",
      "B:142",
      "B:143",
      "B:144",
      "B:145",
      "B:146",
      "B:147",
      "B:148",
      "B:149",
      "B:15",
      "B:150",
      "B:151",
      "B:152",
      "B:153",
      "B:154",
      "B:155",
      "B:156",
      "B:157",
      "B:158",
      "B:159",
      "B:16",
      "B:160",
      "B:161",
      "B:162",
      "B:163",
      "B:164",
      "B:165",
      "B:166",
      "B:167",
      "B:168",
      "B:169",
      "B:17",
      "B:170",
      "B:171",
      "B:172",
      "B:173",
      "B:174",
      "B:175",
      "B:176",
      "B:177",
      "B:178",
      "B:179",
      "B:18",
      "B:180",
      "B:181",
      "B:182",
      "B:183",
      "B:184",
      "B:185",
      "B:186",
      "B:187",
      "B:188",
      "B:189",
      "B:19",
      "B:190",
      "B:191",
      "B:192",
      "B:193",
      "B:194",
      "B:195",
      "B:196",
      "B:197",
      "B:198",
      "B:199",
      "B:2",
      "B:20",
      "B:21",
      "B:22",
      "B:23",
      "B:24",
      "B:25",
      "B:26",
      "B:27",
      "B:28",
      "B:29",
      "B:3",
      "B:30",
      "B:31",
      "B:32",
      "B:33",
      "B:34",
      "B:35",
      "B:36",
      "B:37",
      "B:38",
      "B:39",
      "B:4",
      "B:40",
      "B:41",
      "B:42",
      "B:43",
      "B:44",
      "B:45",
      "B:46",
      "B:47",
      "B:48",
      "B:49",
      "B:5",
      "B:50",
      "B:51",
      "B:52",
      "B:53",
      "B:54",
      "B:55",
      "B:56",
      "B:57",
      "B:58",
      "B:59",
      "B:6",
      "B:60",
      "B:61",
      "B:62",
      "B:63",
      "B:64",
      "B:65",
      "B:66",
      "B:67",
      "B:68",
      "B:69",
      "B:7",
      "B:70",
      "B:71",
      "B:72",
      "B:73",
      "B:74",
      "B:75",
      "B:76",
      "B:77",
      "B:78",
      "B:79",
      "B:8",
      "B:80",
      "B:81",
      "B:82",
      "B:83",
      "B:84",
      "B:85",
      "B:86",
      "B:87",
      "B:88",
      "B:89",
      "B:9",
      "B:90",
      "B:91",
      "B:92",
      "B:93",
      "B:94",
      "B:95",
      "B:96",
      "B:97",
      "B:98",
      "B:99",
      "C:10",
      "C:100",
      "C:101",
      "C:102",
      "C:103",
      "C:104",
      "C:105",
      "C:106",
      "C:107",
      "C:108",
      "C:109",
      "C:11",
      "C:110",
      "C:111",
      "C:112",
      "C:113",
      "C:114",
      "C:115",
      "C:116",
      "C:117",
      "C:118",
      "C:119",
      "C:12",
      "C:120",
      "C:121",
      "C:122",
      "C:123",
      "C:124",
      "C:125",
      "C:126",
      "C:127",
      "C:128",
      "C:129",
      "C:13",
      "C:130",
      "C:131",
      "C:132",
      "C:133",
      "C:134",
      "C:135",
      "C:136",
      "C:137",
      "C:138",
      "C:139",
      "C:14",
      "C:140",
      "C:141",
      "C:142",
      "C:143",
      "C:144",
      "C:145",
      "C:146",
      "C:147",
      "C:148",
      "C:149",
      "C:15",
      "C:150",
      "C:151",
      "C:152",
      "C:153",
      "C:154",
      "C:155",
      "C:156",
      "C:157",
      "C:158",
      "C:159",
      "C:16",
      "C:160",
      "C:161",
      "C:162",
      "C:163",
      "C:164",
      "C:165",
      "C:166",
      "C:167",
      "C:168",
      "C:169",
      "C:17",
      "C:170",
      "C:171",
      "C:172",
      "C:173",
      "C:174",
      "C:175",
      "C:176",
      "C:177",
      "C:178",
      "C:179",
      "C:18",
      "C:180",
      "C:181",
      "C:182",
      "C:183",
      "C:184",
      "C:185",
      "C:186",
      "C:187",
      "C:188",
      "C:189",
      "C:19",
      "C:190",
      "C:191",
      "C:192",
      "C:193",
      "C:194",
      "C:195",
      "C:196",
      "C:197",
      "C:2",
      "C:20",
      "C:21",
      "C:22",
      "C:23",
      "C:24",
      "C:25",
      "C:26",
      "C:27",
      "C:28",
      "C:29",
      "C:3",
      "C:30",
      "C:31",
      "C:32",
      "C:33",
      "C:34",
      "C:35",
      "C:36",
      "C:37",
      "C:38",
      "C:39",
      "C:4",
      "C:40",
      "C:41",
      "C:42",
      "C:43",
      "C:44",
      "C:45",
      "C:46",
      "C:47",
      "C:48",
      "C:49",
      "C:5",
      "C:50",
      "C:51",
      "C:52",
      "C:53",
      "C:54",
      "C:55",
      "C:56",
      "C:57",
      "C:58",
      "C:59",
      "C:6",
      "C:60",
      "C:61",
      "C:62",
      "C:63",
      "C:64",
      "C:65",
      "C:66",
      "C:67",
      "C:68",
      "C:69",
      "C:7",
      "C:70",
      "C:71",
      "C:72",
      "C:73",
      "C:74",
      "C:75",
      "C:76",
      "C:77",
      "C:78",
      "C:79",
      "C:8",
      "C:80",
      "C:81",
      "C:82",
      "C:83",
      "C:84",
      "C:85",
      "C:86",
      "C:87",
      "C:88",
      "C:89",
      "C:9",
      "C:90",
      "C:91",
      "C:92",
      "C:93",
      "C:94",
      "C:95",
      "C:96",
      "C:97",
      "C:98",
      "C:99",
      "D:10",
      "D:100",
      "D:101",
      "D:102",
      "D:103",
      "D:104",
      "D:105",
      "D:106",
      "D:107",
      "D:108",
      "D:109",
      "D:11",
      "D:110",
      "D:111",
      "D:112",
      "D:113",
      "D:114",
      "D:115",
      "D:116",
      "D:117",
      "D:118",
      "D:119",
      "D:12",
      "D:120",
      "D:121",
      "D:122",
      "D:123",
      "D:124",
      "D:125",
      "D:126",
      "D:127",
      "D:128",
      "D:129",
      "D:13",
      "D:130",
      "D:131",
      "D:132",
      "D:133",
      "D:134",
      "D:135",
      "D:136",
      "D:137",
      "D:138",
      "D:139",
      "D:14",
      "D:140",
      "D:141",
      "D:142",
      "D:143",
      "D:144",
      "D:145",
      "D:146",
      "D:147",
      "D:148",
      "D:149",
      "D:15",
      "D:150",
      "D:151",
      "D:152",
      "D:153",
      "D:154",
      "D:155",
      "D:156",
      "D:157",
      "D:158",
      "D:159",
      "D:16",
      "D:160",
      "D:161",
      "D:162",
      "D:163",
      "D:164",
      "D:165",
      "D:166",
      "D:167",
      "D:168",
      "D:169",
      "D:17",
      "D:170",
      "D:171",
      "D:172",
      "D:173",
      "D:174",
      "D:175",
      "D:176",
      "D:177",
      "D:178",
      "D:179",
      "D:18",
      "D:180",
      "D:181",
      "D:182",
      "D:183",
      "D:184",
      "D:185",
      "D:186",
      "D:187",
      "D:188",
      "D:189",
      "D:19",
      "D:190",
      "D:191",
      "D:192",
      "D:193",
      "D:194",
      "D:195",
      "D:196",
      "D:197",
      "D:198",
      "D:199",
      "D:2",
      "D:20",
      "D:21",
      "D:22",
      "D:23",
      "D:24",
      "D:25",
      "D:26",
      "D:27",
      "D:28",
      "D:29",
      "D:3",
      "D:30",
      "D:31",
      "D:32",
      "D:33",
      "D:34",
      "D:35",
      "D:36",
      "D:37",
      "D:38",
      "D:39",
      "D:4",
      "D:40",
      "D:41",
      "D:42",
      "D:43",
      "D:44",
      "D:45",
      "D:46",
      "D:47",
      "D:48",
      "D:49",
      "D:5",
      "D:50",
      "D:51",
      "D:52",
      "D:53",
      "D:54",
      "D:55",
      "D:56",
      "D:57",
      "D:58",
      "D:59",
      "D:6",
      "D:60",
      "D:61",
      "D:62",
      "D:63",
      "D:64",
      "D:65",
      "D:66",
      "D:67",
      "D:68",
      "D:69",
      "D:7",
      "D:70",
      "D:71",
      "D:72",
      "D:73",
      "D:74",
      "D:75",
      "D:76",
      "D:77",
      "D:78",
      "D:79",
      "D:8",
      "D:80",
      "D:81",
      "D:82",
      "D:83",
      "D:84",
      "D:85",
      "D:86",
      "D:87",
      "D:88",
      "D:89",
      "D:9",
      "D:90",
      "D:91",
      "D:92",
      "D:93",
      "D:94",
      "D:95",
      "D:96",
      "D:97",
      "D:98",
      "D:99"
    ],
    "A:71": [
      "A:1",
      "A:10",
      "A:100",
      "A:101",
      "A:102",
      "A:103",
      "A:104",
      "A:105",
      "A:106",
      "A:107",
      "A:108",
      "A:109",
      "A:11",
      "A:110",
      "A:111",
      "A:112",
      "A:113",
      "A:114",
      "A:115",
      "A:116",
      "A:117",
      "A:118",
      "A:119",
      "A:12",
      "A:120",
      "A:121",
      "A:122",
      "A:123",
      "A:124",
      "A:125",
      "A:126",
      "A:127",
      "A:128",
      "A:129",
      "A:13",
      "A:130",
      "A:131",
      "A:132",
      "A:133",
      "A:134",
      "A:135",
      "A:136",
      "A:137",
      "A:138",
      "A:139",
      "A:14",
      "A:140",
      "A:141",
      "A:142",
      "A:143",
      "A:144",
      "A:145",
      "A:146",
      "A:147",
      "A:148",
      "A:149",
      "A:15",
      "A:150",
      "A:151",
      "A:152",
      "A:153",
      "A:154",
      "A:155",
      "A:156",
      "A:157",
      "A:158",
      "A:159",
      "A:16",
      "A:160",
      "A:161",
      "A:162",
      "A:163",
      "A:164",
      "A:165",
      "A:166",
      "A:167",
      "A:168",
      "A:169",
      "A:17",
      "A:170",
      "A:171",
      "A:172",
      "A:173",
      "A:174",
      "A:175",
      "A:176",
      "A:177",
      "A:178",
      "A:179",
      "A:18",
      "A:180",
      "A:181",
      "A:182",
      "A:183",
      "A:184",
      "A:185",
      "A:186",
      "A:187",
      "A:188",
      "A:189",
      "A:19",
      "A:190",
      "A:191",
      "A:192",
      "A:193",
      "A:194",
      "A:195",
      "A:196",
      "A:197",
      "A:198",
      "A:199",
      "A:2",
      "A:20",
      "A:21",
      "A:22",
      "A:23",
      "A:24",
      "A:25",
      "A:26",
      "A:27",
      "A:28",
      "A:29",
      "A:3",
      "A:30",
      "A:31",
      "A:32",
      "A:33",
      "A:34",
      "A:35",
      "A:36",
      "A:37",
      "A:38",
      "A:39",
      "A:4",
      "A:40",
      "A:41",
      "A:42",
      "A:43",
      "A:44",
      "A:45",
      "A:46",
      "A:47",
      "A:48",
      "A:49",
      "A:5",
      "A:50",
      "A:51",
      "A:52",
      "A:53",
      "A:54",
      "A:55",
      "A:56",
      "A:57",
      "A:58",
      "A:59",
      "A:6",
      "A:60",
      "A:61",
      "A:62",
      "A:63",
      "A:64",
      "A:65",
      "A:66",
      "A:67",
      "A:68",
      "A:69",
      "A:7",
      "A:70",
      "A:72",
      "A:73",
      "A:74",
      "A:75",
      "A:76",
      "A:77",
      "A:78",
      "A:79",
      "A:8",
      "A:80",
      "A:81",
      "A:82",
      "A:83",
      "A:84",
      "A:85",
      "A:86",
      "A:87",
      "A:88",
      "A:89",
      "A:9",
      "A:90",
      "A:91",
      "A:92",
      "A:93",
      "A:94",
      "A:95",
      "A:96",
      "A:97",
      "A:98",
      "A:99",
      "B:10",
      "B:100",
      "B:101",
      "B:102",
      "B:103",
      "B:104",
      "B:105",
      "B:106",
      "B:107",
      "B:108",
      "B:109",
      "B:11",
      "B:110",
      "B:111",
      "B:112",
      "B:113",
      "B:114",
      "B:115",
      "B:116",
      "B:117",
      "B:118",
      "B:119",
      "B:12",
      "B:120",
      "B:121",
      "B:122",
      "B:123",
      "B:124",
      "B:125",
      "B:126",
      "B:127",
      "B:128",
      "B:129",
      "B:13",
      "B:130",
      "B:131",
      "B:132",
      "B:133",
      "B:134",
      "B:135",
      "B:136",
      "B:137",
      "B:138",
      "B:139",
      "B:14",
      "B:140",
      "B:141",
      "B:142",
      "B:143",
      "B:144",
      "B:145",
      "B:146",
      "B:147",
      "B:148",
      "B:149",
      "B:15",
      "B:150",
      "B:151",
      "B:152",
      "B:153",
      "B:154",
      "B:155",
      "B:156",
      "B:157",
      "B:158",
      "B:159",
      "B:16",
      "B:160",
      "B:161",
      "B:162",
      "B:163",
      "B:164",
      "B:165",
      "B:166",
      "B:167",
      "B:168",
      "B:169",
      "B:17",
      "B:170",
      "B:171",
      "B:172",
      "B:173",
      "B:174",
      "B:175",
      "B:176",
      "B:177",
      "B:178",
      "B:179",
      "B:18",
      "B:180",
      "B:181",
      "B:182",
      "B:183",
      "B:184",
      "B:185",
      "B:186",
      "B:187",
      "B:188",
      "B:189",
      "B:19",
      "B:190",
      "B:191",
      "B:192",
      "B:193",
      "B:194",
      "B:195",
      "B:196",
      "B:197",
      "B:198",
      "B:199",
      "B:2",
      "B:20",
      "B:21",
      "B:22",
      "B:23",
      "B:24",
      "B:25",
      "B:26",
      "B:27",
      "B:28",
      "B:29",
      "B:3",
      "B:30",
      "B:31",
      "B:32",
      "B:33",
      "B:34",
      "B:35",
      "B:36",
      "B:37",
      "B:38",
      "B:39",
      "B:4",
      "B:40",
      "B:41",
      "B:42",
      "B:43",
      "B:44",
      "B:45",
      "B:46",
      "B:47",
      "B:48",
      "B:49",
      "B:5",
      "B:50",
      "B:51",
      "B:52",
      "B:53",
      "B:54",
      "B:55",
      "B:56",
      "B:57",
      "B:58",
      "B:59",
      "B:6",
      "B:60",
      "B:61",
      "B:62",
      "B:63",
      "B:64",
      "B:65",
      "B:66",
      "B:67",
      "B:68",
      "B:69",
      "B:7",
      "B:70",
      "B:71",
      "B:72",
      "B:73",
      "B:74",
      "B:75",
      "B:76",
      "B:77",
      "B:78",
      "B:79",
      "B:8",
      "B:80",
      "B:81",
      "B:82",
      "B:83",
      "B:84",
      "B:85",
      "B:86",
      "B:87",
      "B:88",
      "B:89",
      "B:9",
      "B:90",
      "B:91",
      "B:92",
      "B:93",
      "B:94",
      "B:95",
      "B:96",
      "B:97",
      "B:98",
      "B:99",
      "C:10",
      "C:100",
      "C:101",
      "C:102",
      "C:103",
      "C:104",
      "C:105",
      "C:106",
      "C:107",
      "C:108",
      "C:109",
      "C:11",
      "C:110",
      "C:111",
      "C:112",
      "C:113",
      "C:114",
      "C:115",
      "C:116",
      "C:117",
      "C:118",
      "C:119",
      "C:12",
      "C:120",
      "C:121",
      "C:122",
      "C:123",
      "C:124",
      "C:125",
      "C:126",
      "C:127",
      "C:128",
      "C:129",
      "C:13",
      "C:130",
      "C:131",
      "C:132",
      "C:133",
      "C:134",
      "C:135",
      "C:136",
      "C:137",
      "C:138",
      "C:139",
      "C:14",
      "C:140",
      "C:141",
      "C:142",
      "C:143",
      "C:144",
      "C:145",
      "C:146",
      "C:147",
      "C:148",
      "C:149",
      "C:15",
      "C:150",
      "C:151",
      "C:152",
      "C:153",
      "C:154",
      "C:155",
      "C:156",
      "C:157",
      "C:158",
      "C:159",
      "C:16",
      "C:160",
      "C:161",
      "C:162",
      "C:163",
      "C:164",
      "C:165",
      "C:166",
      "C:167",
      "C:168",
      "C:169",
      "C:17",
      "C:170",
      "C:171",
      "C:172",
      "C:173",
      "C:174",
      "C:175",
      "C:176",
      "C:177",
      "C:178",
      "C:179",
      "C:18",
      "C:180",
      "C:181",
      "C:182",
      "C:183",
      "C:184",
      "C:185",
      "C:186",
      "C:187",
      "C:188",
      "C:189",
      "C:19",
      "C:190",
      "C:191",
      "C:192",
      "C:193",
      "C:194",
      "C:195",
      "C:196",
      "C:197",
      "C:2",
      "C:20",
      "C:21",
      "C:22",
      "C:23",
      "C:24",
      "C:25",
      "C:26",
      "C:27",
      "C:28",
      "C:29",
      "C:3",
      "C:30",
      "C:31",
      "C:32",
      "C:33",
      "C:34",
      "C:35",
      "C:36",
      "C:37",
      "C:38",
      "C:39",
      "C:4",
      "C:40",
      "C:41",
      "C:42",
      "C:43",
      "C:44",
      "C:45",
      "C:46",
      "C:47",
      "C:48",
      "C:49",
      "C:5",
      "C:50",
      "C:51",
      "C:52",
      "C:53",
      "C:54",
      "C:55",
      "C:56",
      "C:57",
      "C:58",
      "C:59",
      "C:6",
      "C:60",
      "C:61",
      "C:62",
      "C:63",
      "C:64",
      "C:65",
      "C:66",
      "C:67",
      "C:68",
      "C:69",
      "C:7",
      "C:70",
      "C:71",
      "C:72",
      "C:73",
      "C:74",
      "C:75",
      "C:76",
      "C:77",
      "C:78",
      "C:79",
      "C:8",
      "C:80",
      "C:81",
      "C:82",
      "C:83",
      "C:84",
      "C:85",
      "C:86",
      "C:87",
      "C:88",
      "C:89",
      "C:9",
      "C:90",
      "C:91",
      "C:92",
      "C:93",
      "C:94",
      "C:95",
      "C:96",
      "C:97",
      "C:98",
      "C:99",
      "D:10",
      "D:100",
      "D:101",
      "D:102",
      "D:103",
      "D:104",
      "D:105",
      "D:106",
      "D:107",
      "D:108",
      "D:109",
      "D:11",
      "D:110",
      "D:111",
      "D:112",
      "D:113",
      "D:114",
      "D:115",
      "D:116",
      "D:117",
      "D:118",
      "D:119",
      "D:12",
      "D:120",
      "D:121",
      "D:122",
      "D:123",
      "D:124",
      "D:125",
      "D:126",
      "D:127",
      "D:128",
      "D:129",
      "D:13",
      "D:130",
      "D:131",
      "D:132",
      "D:133",
      "D:134",
      "D:135",
      "D:136",
      "D:137",
      "D:138",
      "D:139",
      "D:14",
      "D:140",
      "D:141",
      "D:142",
      "D:143",
      "D:144",
      "D:145",
      "D:146",
      "D:147",
      "D:148",
      "D:149",
      "D:15",
      "D:150",
      "D:151",
      "D:152",
      "D:153",
      "D:154",
      "D:155",
      "D:156",
      "D:157",
      "D:158",
      "D:159",
      "D:16",
      "D:160",
      "D:161",
      "D:162",
      "D:163",
      "D:164",
      "D:165",
      "D:166",
      "D:167",
      "D:168",
      "D:169",
      "D:17",
      "D:170",
      "D:171",
      "D:172",
      "D:173",
      "D:174",
      "D:175",
      "D:176",
      "D:177",
      "D:178",
      "D:179",
      "D:18",
      "D:180",
      "D:181",
      "D:182",
      "D:183",
      "D:184",
      "D:185",
      "D:186",
      "D:187",
      "D:188",
      "D:189",
      "D:19",
      "D:190",
      "D:191",
      "D:192",
      "D:193",
      "D:194",
      "D:195",
      "D:196",
      "D:197",
      "D:198",
      "D:199",
      "D:2",
      "D:20",
      "D:21",
      "D:22",
      "D:23",
      "D:24",
      "D:25",
      "D:26",
      "D:27",
      "D:28",
      "D:29",
      "D:3",
      "D:30",
      "D:31",
      "D:32",
      "D:33",
      "D:34",
      "D:35",
      "D:36",
      "D:37",
      "D:38",
      "D:39",
      "D:4",
      "D:40",
      "D:41",
      "D:42",
      "D:43",
      "D:44",
      "D:45",
      "D:46",
      "D:47",
      "D:48",
      "D:49",
      "D:5",
      "D:50",
      "D:51",
      "D:52",
      "D:53",
      "D:54",
      "D:55",
      "D:56",
      "D:57",
      "D:58",
      "D:59",
      "D:6",
      "D:60",
      "D:61",
      "D:62",
      "D:63",
      "D:64",
      "D:65",
      "D:66",
      "D:67",
      "D:68",
      "D:69",
      "D:7",
      "D:70",
      "D:71",
      "D:72",
      "D:73",
      "D:74",
      "D:75",
      "D:76",
      "D:77",
      "D:78",
      "D:79",
      "D:8",
      "D:80",
      "D:81",
      "D:82",
      "D:83",
      "D:84",
      "D:85",
      "D:86",
      "D:87",
      "D:88",
      "D:89",
      "D:9",
      "D:90",
      "D:91",
      "D:92",
      "D:93",
      "D:94",
      "D:95",
      "D:96",
      "D:97",
      "D:98",
      "D:99"
    ],
    "A:72": [
      "A:1",
      "A:10",
      "A:100",
      "A:101",
      "A:102",
      "A:103",
      "A:104",
      "A:105",
      "A:106",
      "A:107",
      "A:108",
      "A:109",
      "A:11",
      "A:110",
      "A:111",
      "A:112",
      "A:113",
      "A:114",
      "A:115",
      "A:116",
      "A:117",
      "A:118",
      "A:119",
      "A:12",
      "A:120",
      "A:121",
      "A:122",
      "A:123",
      "A:124",
      "A:125",
      "A:126",
      "A:127",
      "A:128",
      "A:129",
      "A:13",
      "A:130",
      "A:131",
      "A:132",
      "A:133",
      "A:134",
      "A:135",
      "A:136",
      "A:137",
      "A:138",
      "A:139",
      "A:14",
      "A:140",
      "A:141",
      "A:142",
      "A:143",
      "A:144",
      "A:145",
      "A:146",
      "A:147",
      "A:148",
      "A:149",
      "A:15",
      "A:150",
      "A:151",
      "A:152",
      "A:153",
      "A:154",
      "A:155",
      "A:156",
      "A:157",
      "A:158",
      "A:159",
      "A:16",
      "A:160",
      "A:161",
      "A:162",
      "A:163",
      "A:164",
      "A:165",
      "A:166",
      "A:167",
      "A:168",
      "A:169",
      "A:17",
      "A:170",
      "A:171",
      "A:172",
      "A:173",
      "A:174",
      "A:175",
      "A:176",
      "A:177",
      "A:178",
      "A:179",
      "A:18",
      "A:180",
      "A:181",
      "A:182",
      "A:183",
      "A:184",
      "A:185",
      "A:186",
      "A:187",
      "A:188",
      "A:189",
      "A:19",
      "A:190",
      "A:191",
      "A:192",
      "A:193",
      "A:194",
      "A:195",
      "A:196",
      "A:197",
      "A:198",
      "A:199",
      "A:2",
      "A:20",
      "A:21",
      "A:22",
      "A:23",
      "A:24",
      "A:25",
      "A:26",
      "A:27",
      "A:28",
      "A:29",
      "A:3",
      "A:30",
      "A:31",
      "A:32",
      "A:33",
      "A:34",
      "A:35",
      "A:36",
      "A:37",
      "A:38",
      "A:39",
      "A:4",
      "A:40",
      "A:41",
      "A:42",
      "A:43",
      "A:44",
      "A:45",
      "A:46",
      "A:47",
      "A:48",
      "A:49",
      "A:5",
      "A:50",
      "A:51",
      "A:52",
      "A:53",
      "A:54",
      "A:55",
      "A:56",
      "A:57",
      "A:58",
      "A:59",
      "A:6",
      "A:60",
      "A:61",
      "A:62",
      "A:63",
      "A:64",
      "A:65",
      "A:66",
      "A:67",
      "A:68",
      "A:69",
      "A:7",
      "A:70",
      "A:71",
      "A:73",
      "A:74",
      "A:75",
      "A:76",
      "A:77",
      "A:78",
      "A:79",
      "A:8",
      "A:80",
      "A:81",
      "A:82",
      "A:83",
      "A:84",
      "A:85",
      "A:86",
      "A:87",
      "A:88",
      "A:89",
      "A:9",
      "A:90",
      "A:91",
      "A:92",
      "A:93",
      "A:94",
      "A:95",
      "A:96",
      "A:97",
      "A:98",
      "A:99",
      "B:10",
      "B:100",
      "B:101",
      "B:102",
      "B:103",
      "B:104",
      "B:105",
      "B:106",
      "B:107",
      "B:108",
      "B:109",
      "B:11",
      "B:110",
      "B:111",
      "B:112",
      "B:113",
      "B:114",
      "B:115",
      "B:116",
      "B:117",
      "B:118",
      "B:119",
      "B:12",
      "B:120",
      "B:121",
      "B:122",
      "B:123",
      "B:124",
      "B:125",
      "B:126",
      "B:127",
      "B:128",
      "B:129",
      "B:13",
      "B:130",
      "B:131",
      "B:132",
      "B:133",
      "B:134",
      "B:135",
      "B:136",
      "B:137",
      "B:138",
      "B:139",
      "B:14",
      "B:140",
      "B:141",
      "B:142",
      "B:143",
      "B:144",
      "B:145",
      "B:146",
      "B:147",
      "B:148",
      "B:149",
      "B:15",
      "B:150",
      "B:151",
      "B:152",
      "B:153",
      "B:154",
      "B:155",
      "B:156",
      "B:157",
      "B:158",
      "B:159",
      "B:16",
      "B:160",
      "B:161",
      "B:162",
      "B:163",
      "B:164",
      "B:165",
      "B:166",
      "B:167",
      "B:168",
      "B:169",
      "B:17",
      "B:170",
      "B:171",
      "B:172",
      "B:173",
      "B:174",
      "B:175",
      "B:176",
      "B:177",
      "B:178",
      "B:179",
      "B:18",
      "B:180",
      "B:181",
      "B:182",
      "B:183",
      "B:184",
      "B:185",
      "B:186",
      "B:187",
      "B:188",
      "B:189",
      "B:19",
      "B:190",
      "B:191",
      "B:192",
      "B:193",
      "B:194",
      "B:195",
      "B:196",
      "B:197",
      "B:198",
      "B:199",
      "B:2",
      "B:20",
      "B:21",
      "B:22",
      "B:23",
      "B:24",
      "B:25",
      "B:26",
      "B:27",
      "B:28",
      "B:29",
      "B:3",
      "B:30",
      "B:31",
      "B:32",
      "B:33",
      "B:34",
      "B:35",
      "B:36",
      "B:37",
      "B:38",
      "B:39",
      "B:4",
      "B:40",
      "B:41",
      "B:42",
      "B:43",
      "B:44",
      "B:45",
      "B:46",
      "B:47",
      "B:48",
      "B:49",
      "B:5",
      "B:50",
      "B:51",
      "B:52",
      "B:53",
      "B:54",
      "B:55",
      "B:56",
      "B:57",
      "B:58",
      "B:59",
      "B:6",
      "B:60",
      "B:61",
      "B:62",
      "B:63",
      "B:64",
      "B:65",
      "B:66",
      "B:67",
      "B:68",
      "B:69",
      "B:7",
      "B:70",
      "B:71",
      "B:72",
      "B:73",
      "B:74",
      "B:75",
      "B:76",
      "B:77",
      "B:78",
      "B:79",
      "B:8",
      "B:80",
      "B:81",
      "B:82",
      "B:83",
      "B:84",
      "B:85",
      "B:86",
      "B:87",
      "B:88",
      "B:89",
      "B:9",
      "B:90",
      "B:91",
      "B:92",
      "B:93",
      "B:94",
      "B:95",
      "B:96",
      "B:97",
      "B:98",
      "B:99",
      "C:10",
      "C:100",
      "C:101",
      "C:102",
      "C:103",
      "C:104",
      "C:105",
      "C:106",
      "C:107",
      "C:108",
      "C:109",
      "C:11",
      "C:110",
      "C:111",
      "C:112",
      "C:113",
      "C:114",
      "C:115",
      "C:116",
      "C:117",
      "C:118",
      "C:119",
      "C:12",
      "C:120",
      "C:121",
      "C:122",
      "C:123",
      "C:124",
      "C:125",
      "C:126",
      "C:127",
      "C:128",
      "C:129",
      "C:13",
      "C:130",
      "C:131",
      "C:132",
      "C:133",
      "C:134",
      "C:135",
      "C:136",
      "C:137",
      "C:138",
      "C:139",
      "C:14",
      "C:140",
      "C:141",
      "C:142",
      "C:143",
      "C:144",
      "C:145",
      "C:146",
      "C:147",
      "C:148",
      "C:149",
      "C:15",
      "C:150",
      "C:151",
      "C:152",
      "C:153",
      "C:154",
      "C:155",
      "C:156",
      "C:157",
      "C:158",
      "C:159",
      "C:16",
      "C:160",
      "C:161",
      "C:162",
      "C:163",
      "C:164",
      "C:165",
      "C:166",
      "C:167",
      "C:168",
      "C:169",
      "C:17",
      "C:170",
      "C:171",
      "C:172",
      "C:173",
      "C:174",
      "C:175",
      "C:176",
      "C:177",
      "C:178",
      "C:179",
      "C:18",
      "C:180",
      "C:181",
      "C:182",
      "C:183",
      "C:184",
      "C:185",
      "C:186",
      "C:187",
      "C:188",
      "C:189",
      "C:19",
      "C:190",
      "C:191",
      "C:192",
      "C:193",
      "C:194",
      "C:195",
      "C:196",
      "C:197",
      "C:2",
      "C:20",
      "C:21",
      "C:22",
      "C:23",
      "C:24",
      "C:25",
      "C:26",
      "C:27",
      "C:28",
      "C:29",
      "C:3",
      "C:30",
      "C:31",
      "C:32",
      "C:33",
      "C:34",
      "C:35",
      "C:36",
      "C:37",
      "C:38",
      "C:39",
      "C:4",
      "C:40",
      "C:41",
      "C:42",
      "C:43",
      "C:44",
      "C:45",
      "C:46",
      "C:47",
      "C:48",
      "C:49",
      "C:5",
      "C:50",
      "C:51",
      "C:52",
      "C:53",
      "C:54",
      "C:55",
      "C:56",
      "C:57",
      "C:58",
      "C:59",
      "C:6",
      "C:60",
      "C:61",
      "C:62",
      "C:63",
      "C:64",
      "C:65",
      "C:66",
      "C:67",
      "C:68",
      "C:69",
      "C:7",
      "C:70",
      "C:71",
      "C:72",
      "C:73",
      "C:74",
      "C:75",
      "C:76",
      "C:77",
      "C:78",
      "C:79",
      "C:8",
      "C:80",
      "C:81",
      "C:82",
      "C:83",
      "C:84",
      "C:85",
      "C:86",
      "C:87",
      "C:88",
      "C:89",
      "C:9",
      "C:90",
      "C:91",
      "C:92",
      "C:93",
      "C:94",
      "C:95",
      "C:96",
      "C:97",
      "C:98",
      "C:99",
      "D:10",
      "D:100",
      "D:101",
      "D:102",
      "D:103",
      "D:104",
      "D:105",
      "D:106",
      "D:107",
      "D:108",
      "D:109",
      "D:11",
      "D:110",
      "D:111",
      "D:112",
      "D:113",
      "D:114",
      "D:115",
      "D:116",
      "D:117",
      "D:118",
      "D:119",
      "D:12",
      "D:120",
      "D:121",
      "D:122",
      "D:123",
      "D:124",
      "D:125",
      "D:126",
      "D:127",
      "D:128",
      "D:129",
      "D:13",
      "D:130",
      "D:131",
      "D:132",
      "D:133",
      "D:134",
      "D:135",
      "D:136",
      "D:137",
      "D:138",
      "D:139",
      "D:14",
      "D:140",
      "D:141",
      "D:142",
      "D:143",
      "D:144",
      "D:145",
      "D:146",
      "D:147",
      "D:148",
      "D:149",
      "D:15",
      "D:150",
      "D:151",
      "D:152",
      "D:153",
      "D:154",
      "D:155",
      "D:156",
      "D:157",
      "D:158",
      "D:159",
      "D:16",
      "D:160",
      "D:161",
      "D:162",
      "D:163",
      "D:164",
      "D:165",
      "D:166",
      "D:167",
      "D:168",
      "D:169",
      "D:17",
      "D:170",
      "D:171",
      "D:172",
      "D:173",
      "D:174",
      "D:175",
      "D:176",
      "D:177",
      "D:178",
      "D:179",
      "D:18",
      "D:180",
      "D:181",
      "D:182",
      "D:183",
      "D:184",
      "D:185",
      "D:186",
      "D:187",
      "D:188",
      "D:189",
      "D:19",
      "D:190",
      "D:191",
      "D:192",
      "D:193",
      "D:194",
      "D:195",
      "D:196",
      "D:197",
      "D:198",
      "D:199",
      "D:2",
      "D:20",
      "D:21",
      "D:22",
      "D:23",
      "D:24",
      "D:25",
      "D:26",
      "D:27",
      "D:28",
      "D:29",
      "D:3",
      "D:30",
      "D:31",
      "D:32",
      "D:33",
      "D:34",
      "D:35",
      "D:36",
      "D:37",
      "D:38",
      "D:39",
      "D:4",
      "D:40",
      "D:41",
      "D:42",
      "D:43",
      "D:44",
      "D:45",
      "D:46",
      "D:47",
      "D:48",
      "D:49",
      "D:5",
      "D:50",
      "D:51",
      "D:52",
      "D:53",
      "D:54",
      "D:55",
      "D:56",
      "D:57",
      "D:58",
      "D:59",
      "D:6",
      "D:60",
      "D:61",
      "D:62",
      "D:63",
      "D:64",
      "D:65",
      "D:66",
      "D:67",
      "D:68",
      "D:69",
      "D:7",
      "D:70",
      "D:71",
      "D:72",
      "D:73",
      "D:74",
      "D:75",
      "D:76",
      "D:77",
      "D:78",
      "D:79",
      "D:8",
      "D:80",
      "D:81",
      "D:82",
      "D:83",
      "D:84",
      "D:85",
      "D:86",
      "D:87",
      "D:88",
      "D:89",
      "D:9",
      "D:90",
      "D:91",
      "D:92",
      "D:93",
      "D:94",
      "D:95",
      "D:96",
      "D:97",
      "D:98",
      "D:99"
    ],
    "A:73": [
      "A:1",
      "A:10",
      "A:100",
      "A:101",
      "A:102",
      "A:103",
      "A:104",
      "A:105",
      "A:106",
      "A:107",
      "A:108",
      "A:109",
      "A:11",
      "A:110",
      "A:111",
      "A:112",
      "A:113",
      "A:114",
      "A:115",
      "A:116",
      "A:117",
      "A:118",
      "A:119",
      "A:12",
      "A:120",
      "A:121",
      "A:122",
      "A:123",
      "A:124",
      "A:125",
      "A:126",
      "A:127",
      "A:128",
      "A:129",
      "A:13",
      "A:130",
      "A:131",
      "A:132",
      "A:133",
      "A:134",
      "A:135",
      "A:136",
      "A:137",
      "A:138",
      "A:139",
      "A:14",
      "A:140",
      "A:141",
      "A:142",
      "A:143",
      "A:144",
      "A:145",
      "A:146",
      "A:147",
      "A:148",
      "A:149",
      "A:15",
      "A:150",
      "A:151",
      "A:152",
      "A:153",
      "A:154",
      "A:155",
      "A:156",
      "A:157",
      "A:158",
      "A:159",
      "A:16",
      "A:160",
      "A:161",
      "A:162",
      "A:163",
      "A:164",
      "A:165",
      "A:166",
      "A:167",
      "A:168",
      "A:169",
      "A:17",
      "A:170",
      "A:171",
      "A:172",
      "A:173",
      "A:174",
      "A:175",
      "A:176",
      "A:177",
      "A:178",
      "A:179",
      "A:18",
      "A:180",
      "A:181",
      "A:182",
      "A:183",
      "A:184",
      "A:185",
      "A:186",
      "A:187",
      "A:188",
      "A:189",
      "A:19",
      "A:190",
      "A:191",
      "A:192",
      "A:193",
      "A:194",
      "A:195",
      "A:196",
      "A:197",
      "A:198",
      "A:199",
      "A:2",
      "A:20",
      "A:21",
      "A:22",
      "A:23",
      "A:24",
      "A:25",
      "A:26",
      "A:27",
      "A:28",
      "A:29",
      "A:3",
      "A:30",
      "A:31",
      "A:32",
      "A:33",
      "A:34",
      "A:35",
      "A:36",
      "A:37",
      "A:38",
      "A:39",
      "A:4",
      "A:40",
      "A:41",
      "A:42",
      "A:43",
      "A:44",
      "A:45",
      "A:46",
      "A:47",
      "A:48",
      "A:49",
      "A:5",
      "A:50",
      "A:51",
      "A:52",
      "A:53",
      "A:54",
      "A:55",
      "A:56",
      "A:57",
      "A:58",
      "A:59",
      "A:6",
      "A:60",
      "A:61",
      "A:62",
      "A:63",
      "A:64",
      "A:65",
      "A:66",
      "A:67",
      "A:68",
      "A:69",
      "A:7",
      "A:70",
      "A:71",
      "A:72",
      "A:74",
      "A:75",
      "A:76",
      "A:77",
      "A:78",
      "A:79",
      "A:8",
      "A:80",
      "A:81",
      "A:82",
      "A:83",
      "A:84",
      "A:85",
      "A:86",
      "A:87",
      "A:88",
      "A:89",
      "A:9",
      "A:90",
      "A:91",
      "A:92",
      "A:93",
      "A:94",
      "A:95",
      "A:96",
      "A:97",
      "A:98",
      "A:99",
      "B:10",
      "B:100",
      "B:101",
      "B:102",
      "B:103",
      "B:104",
      "B:105",
      "B:106",
      "B:107",
      "B:108",
      "B:109",
      "B:11",
      "B:110",
      "B:111",
      "B:112",
      "B:113",
      "B:114",
      "B:115",
      "B:116",
      "B:117",
      "B:118",
      "B:119",
      "B:12",
      "B:120",
      "B:121",
      "B:122",
      "B:123",
      "B:124",
      "B:125",
      "B:126",
      "B:127",
      "B:128",
      "B:129",
      "B:13",
      "B:130",
      "B:131",
      "B:132",
      "B:133",
      "B:134",
      "B:135",
      "B:136",
      "B:137",
      "B:138",
      "B:139",
      "B:14",
      "B:140",
      "B:141",
      "B:142",
      "B:143",
      "B:144",
      "B:145",
      "B:146",
      "B:147",
      "B:148",
      "B:149",
      "B:15",
      "B:150",
      "B:151",
      "B:152",
      "B:153",
      "B:154",
      "B:155",
      "B:156",
      "B:157",
      "B:158",
      "B:159",
      "B:16",
      "B:160",
      "B:161",
      "B:162",
      "B:163",
      "B:164",
      "B:165",
      "B:166",
      "B:167",
      "B:168",
      "B:169",
      "B:17",
      "B:170",
      "B:171",
      "B:172",
      "B:173",
      "B:174",
      "B:175",
      "B:176",
      "B:177",
      "B:178",
      "B:179",
      "B:18",
      "B:180",
      "B:181",
      "B:182",
      "B:183",
      "B:184",
      "B:185",
      "B:186",
      "B:187",
      "B:188",
      "B:189",
      "B:19",
      "B:190",
      "B:191",
      "B:192",
      "B:193",
      "B:194",
      "B:195",
      "B:196",
      "B:197",
      "B:198",
      "B:199",
      "B:2",
      "B:20",
      "B:21",
      "B:22",
      "B:23",
      "B:24",
      "B:25",
      "B:26",
      "B:27",
      "B:28",
      "B:29",
      "B:3",
      "B:30",
      "B:31",
      "B:32",
      "B:33",
      "B:34",
      "B:35",
      "B:36",
      "B:37",
      "B:38",
      "B:39",
      "B:4",
      "B:40",
      "B:41",
      "B:42",
      "B:43",
      "B:44",
      "B:45",
      "B:46",
      "B:47",
      "B:48",
      "B:49",
      "B:5",
      "B:50",
      "B:51",
      "B:52",
      "B:53",
      "B:54",
      "B:55",
      "B:56",
      "B:57",
      "B:58",
      "B:59",
      "B:6",
      "B:60",
      "B:61",
      "B:62",
      "B:63",
      "B:64",
      "B:65",
      "B:66",
      "B:67",
      "B:68",
      "B:69",
      "B:7",
      "B:70",
      "B:71",
      "B:72",
      "B:73",
      "B:74",
      "B:75",
      "B:76",
      "B:77",
      "B:78",
      "B:79",
      "B:8",
      "B:80",
      "B:81",
      "B:82",
      "B:83",
      "B:84",
      "B:85",
      "B:86",
      "B:87",
      "B:88",
      "B:89",
      "B:9",
      "B:90",
      "B:91",
      "B:92",
      "B:93",
      "B:94",
      "B:95",
      "B:96",
      "B:97",
      "B:98",
      "B:99",
      "C:10",
      "C:100",
      "C:101",
      "C:102",
      "C:103",
      "C:104",
      "C:105",
      "C:106",
      "C:107",
      "C:108",
      "C:109",
      "C:11",
      "C:110",
      "C:111",
      "C:112",
      "C:113",
      "C:114",
      "C:115",
      "C:116",
      "C:117",
      "C:118",
      "C:119",
      "C:12",
      "C:120",
      "C:121",
      "C:122",
      "C:123",
      "C:124",
      "C:125",
      "C:126",
      "C:127",
      "C:128",
      "C:129",
      "C:13",
      "C:130",
      "C:131",
      "C:132",
      "C:133",
      "C:134",
      "C:135",
      "C:136",
      "C:137",
      "C:138",
      "C:139",
      "C:14",
      "C:140",
      "C:141",
      "C:142",
      "C:143",
      "C:144",
      "C:145",
      "C:146",
      "C:147",
      "C:148",
      "C:149",
      "C:15",
      "C:150",
      "C:151",
      "C:152",
      "C:153",
      "C:154",
      "C:155",
      "C:156",
      "C:157",
      "C:158",
      "C:159",
      "C:16",
      "C:160",
      "C:161",
      "C:162",
      "C:163",
      "C:164",
      "C:165",
      "C:166",
      "C:167",
      "C:168",
      "C:169",
      "C:17",
      "C:170",
      "C:171",
      "C:172",
      "C:173",
      "C:174",
      "C:175",
      "C:176",
      "C:177",
      "C:178",
      "C:179",
      "C:18",
      "C:180",
      "C:181",
      "C:182",
      "C:183",
      "C:184",
      "C:185",
      "C:186",
      "C:187",
      "C:188",
      "C:189",
      "C:19",
      "C:190",
      "C:191",
      "C:192",
      "C:193",
      "C:194",
      "C:195",
      "C:196",
      "C:197",
      "C:2",
      "C:20",
      "C:21",
      "C:22",
      "C:23",
      "C:24",
      "C:25",
      "C:26",
      "C:27",
      "C:28",
      "C:29",
      "C:3",
      "C:30",
      "C:31",
      "C:32",
      "C:33",
      "C:34",
      "C:35",
      "C:36",
      "C:37",
      "C:38",
      "C:39",
      "C:4",
      "C:40",
      "C:41",
      "C:42",
      "C:43",
      "C:44",
      "C:45",
      "C:46",
      "C:47",
      "C:48",
      "C:49",
      "C:5",
      "C:50",
      "C:51",
      "C:52",
      "C:53",
      "C:54",
      "C:55",
      "C:56",
      "C:57",
      "C:58",
      "C:59",
      "C:6",
      "C:60",
      "C:61",
      "C:62",
      "C:63",
      "C:64",
      "C:65",
      "C:66",
      "C:67",
      "C:68",
      "C:69",
      "C:7",
      "C:70",
      "C:71",
      "C:72",
      "C:73",
      "C:74",
      "C:75",
      "C:76",
      "C:77",
      "C:78",
      "C:79",
      "C:8",
      "C:80",
      "C:81",
      "C:82",
      "C:83",
      "C:84",
      "C:85",
      "C:86",
      "C:87",
      "C:88",
      "C:89",
      "C:9",
      "C:90",
      "C:91",
      "C:92",
      "C:93",
      "C:94",
      "C:95",
      "C:96",
      "C:97",
      "C:98",
      "C:99",
      "D:10",
      "D:100",
      "D:101",
      "D:102",
      "D:103",
      "D:104",
      "D:105",
      "D:106",
      "D:107",
      "D:108",
      "D:109",
      "D:11",
      "D:110",
      "D:111",
      "D:112",
      "D:113",
      "D:114",
      "D:115",
      "D:116",
      "D:117",
      "D:118",
      "D:119",
      "D:12",
      "D:120",
      "D:121",
      "D:122",
      "D:123",
      "D:124",
      "D:125",
      "D:126",
      "D:127",
      "D:128",
      "D:129",
      "D:13",
      "D:130",
      "D:131",
      "D:132",
      "D:133",
      "D:134",
      "D:135",
      "D:136",
      "D:137",
      "D:138",
      "D:139",
      "D:14",
      "D:140",
      "D:141",
      "D:142",
      "D:143",
      "D:144",
      "D:145",
      "D:146",
      "D:147",
      "D:148",
      "D:149",
      "D:15",
      "D:150",
      "D:151",
      "D:152",
      "D:153",
      "D:154",
      "D:155",
      "D:156",
      "D:157",
      "D:158",
      "D:159",
      "D:16",
      "D:160",
      "D:161",
      "D:162",
      "D:163",
      "D:164",
      "D:165",
      "D:166",
      "D:167",
      "D:168",
      "D:169",
      "D:17",
      "D:170",
      "D:171",
      "D:172",
      "D:173",
      "D:174",
      "D:175",
      "D:176",
      "D:177",
      "D:178",
      "D:179",
      "D:18",
      "D:180",
      "D:181",
      "D:182",
      "D:183",
      "D:184",
      "D:185",
      "D:186",
      "D:187",
      "D:188",
      "D:189",
      "D:19",
      "D:190",
      "D:191",
      "D:192",
      "D:193",
      "D:194",
      "D:195",
      "D:196",
      "D:197",
      "D:198",
      "D:199",
      "D:2",
      "D:20",
      "D:21",
      "D:22",
      "D:23",
      "D:24",
      "D:25",
      "D:26",
      "D:27",
      "D:28",
      "D:29",
      "D:3",
      "D:30",
      "D:31",
      "D:32",
      "D:33",
      "D:34",
      "D:35",
      "D:36",
      "D:37",
      "D:38",
      "D:39",
      "D:4",
      "D:40",
      "D:41",
      "D:42",
      "D:43",
      "D:44",
      "D:45",
      "D:46",
      "D:47",
      "D:48",
      "D:49",
      "D:5",
      "D:50",
      "D:51",
      "D:52",
      "D:53",
      "D:54",
      "D:55",
      "D:56",
      "D:57",
      "D:58",
      "D:59",
      "D:6",
      "D:60",
      "D:61",
      "D:62",
      "D:63",
      "D:64",
      "D:65",
      "D:66",
      "D:67",
      "D:68",
      "D:69",
      "D:7",
      "D:70",
      "D:71",
      "D:72",
      "D:73",
      "D:74",
      "D:75",
      "D:76",
      "D:77",
      "D:78",
      "D:79",
      "D:8",
      "D:80",
      "D:81",
      "D:82",
      "D:83",
      "D:84",
      "D:85",
      "D:86",
      "D:87",
      "D:88",
      "D:89",
      "D:9",
      "D:90",
      "D:91",
      "D:92",
      "D:93",
      "D:94",
      "D:95",
      "D:96",
      "D:97",
      "D:98",
      "D:99"
    ],
    "A:74": [
      "A:1",
      "A:10",
      "A:100",
      "A:101",
      "A:102",
      "A:103",
      "A:104",
      "A:105",
      "A:106",
      "A:107",
      "A:108",
      "A:109",
      "A:11",
      "A:110",
      "A:111",
      "A:112",
      "A:113",
      "A:114",
      "A:115",
      "A:116",
      "A:117",
      "A:118",
      "A:119",
      "A:12",
      "A:120",
      "A:121",
      "A:122",
      "A:123",
      "A:124",
      "A:125",
      "A:126",
      "A:127",
      "A:128",
      "A:129",
      "A:13",
      "A:130",
      "A:131",
      "A:132",
      "A:133",
      "A:134",
      "A:135",
      "A:136",
      "A:137",
      "A:138",
      "A:139",
      "A:14",
      "A:140",
      "A:141",
      "A:142",
      "A:143",
      "A:144",
      "A:145",
      "A:146",
      "A:147",
      "A:148",
      "A:149",
      "A:15",
      "A:150",
      "A:151",
      "A:152",
      "A:153",
      "A:154",
      "A:155",
      "A:156",
      "A:157",
      "A:158",
      "A:159",
      "A:16",
      "A:160",
      "A:161",
      "A:162",
      "A:163",
      "A:164",
      "A:165",
      "A:166",
      "A:167",
      "A:168",
      "A:169",
      "A:17",
      "A:170",
      "A:171",
      "A:172",
      "A:173",
      "A:174",
      "A:175",
      "A:176",
      "A:177",
      "A:178",
      "A:179",
      "A:18",
      "A:180",
      "A:181",
      "A:182",
      "A:183",
      "A:184",
      "A:185",
      "A:186",
      "A:187",
      "A:188",
      "A:189",
      "A:19",
      "A:190",
      "A:191",
      "A:192",
      "A:193",
      "A:194",
      "A:195",
      "A:196",
      "A:197",
      "A:198",
      "A:199",
      "A:2",
      "A:20",
      "A:21",
      "A:22",
      "A:23",
      "A:24",
      "A:25",
      "A:26",
      "A:27",
      "A:28",
      "A:29",
      "A:3",
      "A:30",
      "A:31",
      "A:32",
      "A:33",
      "A:34",
      "A:35",
      "A:36",
      "A:37",
      "A:38",
      "A:39",
      "A:4",
      "A:40",
      "A:41",
      "A:42",
      "A:43",
      "A:44",
      "A:45",
      "A:46",
      "A:47",
      "A:48",
      "A:49",
      "A:5",
      "A:50",
      "A:51",
      "A:52",
      "A:53",
      "A:54",
      "A:55",
      "A:56",
      "A:57",
      "A:58",
      "A:59",
      "A:6",
      "A:60",
      "A:61",
      "A:62",
      "A:63",
      "A:64",
      "A:65",
      "A:66",
      "A:67",
      "A:68",
      "A:69",
      "A:7",
      "A:70",
      "A:71",
      "A:72",
      "A:73",
      "A:75",
      "A:76",
      "A:77",
      "A:78",
      "A:79",
      "A:8",
      "A:80",
      "A:81",
      "A:82",
      "A:83",
      "A:84",
      "A:85",
      "A:86",
      "A:87",
      "A:88",
      "A:89",
      "A:9",
      "A:90",
      "A:91",
      "A:92",
      "A:93",
      "A:94",
      "A:95",
      "A:96",
      "A:97",
      "A:98",
      "A:99",
      "B:10",
      "B:100",
      "B:101",
      "B:102",
      "B:103",
      "B:104",
      "B:105",
      "B:106",
      "B:107",
      "B:108",
      "B:109",
      "B:11",
      "B:110",
      "B:111",
      "B:112",
      "B:113",
      "B:114",
      "B:115",
      "B:116",
      "B:117",
      "B:118",
      "B:119",
      "B:12",
      "B:120",
      "B:121",
      "B:122",
      "B:123",
      "B:124",
      "B:125",
      "B:126",
      "B:127",
      "B:128",
      "B:129",
      "B:13",
      "B:130",
      "B:131",
      "B:132",
      "B:133",
      "B:134",
      "B:135",
      "B:136",
      "B:137",
      "B:138",
      "B:139",
      "B:14",
      "B:140",
      "B:141",
      "B:142",
      "B:143",
      "B:144",
      "B:145",
      "B:146",
      "B:147",
      "B:148",
      "B:149",
      "B:15",
      "B:150",
      "B:151",
      "B:152",
      "B:153",
      "B:154",
      "B:155",
      "B:156",
      "B:157",
      "B:158",
      "B:159",
      "B:16",
      "B:160",
      "B:161",
      "B:162",
      "B:163",
      "B:164",
      "B:165",
      "B:166",
      "B:167",
      "B:168",
      "B:169",
      "B:17",
      "B:170",
      "B:171",
      "B:172",
      "B:173",
      "B:174",
      "B:175",
      "B:176",
      "B:177",
      "B:178",
      "B:179",
      "B:18",
      "B:180",
      "B:181",
      "B:182",
      "B:183",
      "B:184",
      "B:185",
      "B:186",
      "B:187",
      "B:188",
      "B:189",
      "B:19",
      "B:190",
      "B:191",
      "B:192",
      "B:193",
      "B:194",
      "B:195",
      "B:196",
      "B:197",
      "B:198",
      "B:199",
      "B:2",
      "B:20",
      "B:21",
      "B:22",
      "B:23",
      "B:24",
      "B:25",
      "B:26",
      "B:27",
      "B:28",
      "B:29",
      "B:3",
      "B:30",
      "B:31",
      "B:32",
      "B:33",
      "B:34",
      "B:35",
      "B:36",
      "B:37",
      "B:38",
      "B:39",
      "B:4",
      "B:40",
      "B:41",
      "B:42",
      "B:43",
      "B:44",
      "B:45",
      "B:46",
      "B:47",
      "B:48",
      "B:49",
      "B:5",
      "B:50",
      "B:51",
      "B:52",
      "B:53",
      "B:54",
      "B:55",
      "B:56",
      "B:57",
      "B:58",
      "B:59",
      "B:6",
      "B:60",
      "B:61",
      "B:62",
      "B:63",
      "B:64",
      "B:65",
      "B:66",
      "B:67",
      "B:68",
      "B:69",
      "B:7",
      "B:70",
      "B:71",
      "B:72",
      "B:73",
      "B:74",
      "B:75",
      "B:76",
      "B:77",
      "B:78",
      "B:79",
      "B:8",
      "B:80",
      "B:81",
      "B:82",
      "B:83",
      "B:84",
      "B:85",
      "B:86",
      "B:87",
      "B:88",
      "B:89",
      "B:9",
      "B:90",
      "B:91",
      "B:92",
      "B:93",
      "B:94",
      "B:95",
      "B:96",
      "B:97",
      "B:98",
      "B:99",
      "C:10",
      "C:100",
      "C:101",
      "C:102",
      "C:103",
      "C:104",
      "C:105",
      "C:106",
      "C:107",
      "C:108",
      "C:109",
      "C:11",
      "C:110",
      "C:111",
      "C:112",
      "C:113",
      "C:114",
      "C:115",
      "C:116",
      "C:117",
      "C:118",
      "C:119",
      "C:12",
      "C:120",
      "C:121",
      "C:122",
      "C:123",
      "C:124",
      "C:125",
      "C:126",
      "C:127",
      "C:128",
      "C:129",
      "C:13",
      "C:130",
      "C:131",
      "C:132",
      "C:133",
      "C:134",
      "C:135",
      "C:136",
      "C:137",
      "C:138",
      "C:139",
      "C:14",
      "C:140",
      "C:141",
      "C:142",
      "C:143",
      "C:144",
      "C:145",
      "C:146",
      "C:147",
      "C:148",
      "C:149",
      "C:15",
      "C:150",
      "C:151",
      "C:152",
      "C:153",
      "C:154",
      "C:155",
      "C:156",
      "C:157",
      "C:158",
      "C:159",
      "C:16",
      "C:160",
      "C:161",
      "C:162",
      "C:163",
      "C:164",
      "C:165",
      "C:166",
      "C:167",
      "C:168",
      "C:169",
      "C:17",
      "C:170",
      "C:171",
      "C:172",
      "C:173",
      "C:174",
      "C:175",
      "C:176",
      "C:177",
      "C:178",
      "C:179",
      "C:18",
      "C:180",
      "C:181",
      "C:182",
      "C:183",
      "C:184",
      "C:185",
      "C:186",
      "C:187",
      "C:188",
      "C:189",
      "C:19",
      "C:190",
      "C:191",
      "C:192",
      "C:193",
      "C:194",
      "C:195",
      "C:196",
      "C:197",
      "C:2",
      "C:20",
      "C:21",
      "C:22",
      "C:23",
      "C:24",
      "C:25",
      "C:26",
      "C:27",
      "C:28",
      "C:29",
      "C:3",
      "C:30",
      "C:31",
      "C:32",
      "C:33",
      "C:34",
      "C:35",
      "C:36",
      "C:37",
      "C:38",
      "C:39",
      "C:4",
      "C:40",
      "C:41",
      "C:42",
      "C:43",
      "C:44",
      "C:45",
      "C:46",
      "C:47",
      "C:48",
      "C:49",
      "C:5",
      "C:50",
      "C:51",
      "C:52",
      "C:53",
      "C:54",
      "C:55",
      "C:56",
      "C:57",
      "C:58",
      "C:59",
      "C:6",
      "C:60",
      "C:61",
      "C:62",
      "C:63",
      "C:64",
      "C:65",
      "C:66",
      "C:67",
      "C:68",
      "C:69",
      "C:7",
      "C:70",
      "C:71",
      "C:72",
      "C:73",
      "C:74",
      "C:75",
      "C:76",
      "C:77",
      "C:78",
      "C:79",
      "C:8",
      "C:80",
      "C:81",
      "C:82",
      "C:83",
      "C:84",
      "C:85",
      "C:86",
      "C:87",
      "C:88",
      "C:89",
      "C:9",
      "C:90",
      "C:91",
      "C:92",
      "C:93",
      "C:94",
      "C:95",
      "C:96",
      "C:97",
      "C:98",
      "C:99",
      "D:10",
      "D:100",
      "D:101",
      "D:102",
      "D:103",
      "D:104",
      "D:105",
      "D:106",
      "D:107",
      "D:108",
      "D:109",
      "D:11",
      "D:110",
      "D:111",
      "D:112",
      "D:113",
      "D:114",
      "D:115",
      "D:116",
      "D:117",
      "D:118",
      "D:119",
      "D:12",
      "D:120",
      "D:121",
      "D:122",
      "D:123",
      "D:124",
      "D:125",
      "D:126",
      "D:127",
      "D:128",
      "D:129",
      "D:13",
      "D:130",
      "D:131",
      "D:132",
      "D:133",
      "D:134",
      "D:135",
      "D:136",
      "D:137",
      "D:138",
      "D:139",
      "D:14",
      "D:140",
      "D:141",
      "D:142",
      "D:143",
      "D:144",
      "D:145",
      "D:146",
      "D:147",
      "D:148",
      "D:149",
      "D:15",
      "D:150",
      "D:151",
      "D:152",
      "D:153",
      "D:154",
      "D:155",
      "D:156",
      "D:157",
      "D:158",
      "D:159",
      "D:16",
      "D:160",
      "D:161",
      "D:162",
      "D:163",
      "D:164",
      "D:165",
      "D:166",
      "D:167",
      "D:168",
      "D:169",
      "D:17",
      "D:170",
      "D:171",
      "D:172",
      "D:173",
      "D:174",
      "D:175",
      "D:176",
      "D:177",
      "D:178",
      "D:179",
      "D:18",
      "D:180",
      "D:181",
      "D:182",
      "D:183",
      "D:184",
      "D:185",
      "D:186",
      "D:187",
      "D:188",
      "D:189",
      "D:19",
      "D:190",
      "D:191",
      "D:192",
      "D:193",
      "D:194",
      "D:195",
      "D:196",
      "D:197",
      "D:198",
      "D:199",
      "D:2",
      "D:20",
      "D:21",
      "D:22",
      "D:23",
      "D:24",
      "D:25",
      "D:26",
      "D:27",
      "D:28",
      "D:29",
      "D:3",
      "D:30",
      "D:31",
      "D:32",
      "D:33",
      "D:34",
      "D:35",
      "D:36",
      "D:37",
      "D:38",
      "D:39",
      "D:4",
      "D:40",
      "D:41",
      "D:42",
      "D:43",
      "D:44",
      "D:45",
      "D:46",
      "D:47",
      "D:48",
      "D:49",
      "D:5",
      "D:50",
      "D:51",
      "D:52",
      "D:53",
      "D:54",
      "D:55",
      "D:56",
      "D:57",
      "D:58",
      "D:59",
      "D:6",
      "D:60",
      "D:61",
      "D:62",
      "D:63",
      "D:64",
      "D:65",
      "D:66",
      "D:67",
      "D:68",
      "D:69",
      "D:7",
      "D:70",
      "D:71",
      "D:72",
      "D:73",
      "D:74",
      "D:75",
      "D:76",
      "D:77",
      "D:78",
      "D:79",
      "D:8",
      "D:80",
      "D:81",
      "D:82",
      "D:83",
      "D:84",
      "D:85",
      "D:86",
      "D:87",
      "D:88",
      "D:89",
      "D:9",
      "D:90",
      "D:91",
      "D:92",
      "D:93",
      "D:94",
      "D:95",
      "D:96",
      "D:97",
      "D:98",
      "D:99"
    ],
    "A:75": [
      "A:1",
      "A:10",
      "A:100",
      "A:101",
      "A:102",
      "A:103",
      "A:104",
      "A:105",
      "A:106",
      "A:107",
      "A:108",
      "A:109",
      "A:11",
      "A:110",
      "A:111",
      "A:112",
      "A:113",
      "A:114",
      "A:115",
      "A:116",
      "A:117",
      "A:118",
      "A:119",
      "A:12",
      "A:120",
      "A:121",
      "A:122",
      "A:123",
      "A:124",
      "A:125",
      "A:126",
      "A:127",
      "A:128",
      "A:129",
      "A:13",
      "A:130",
      "A:131",
      "A:132",
      "A:133",
      "A:134",
      "A:135",
      "A:136",
      "A:137",
      "A:138",
      "A:139",
      "A:14",
      "A:140",
      "A:141",
      "A:142",
      "A:143",
      "A:144",
      "A:145",
      "A:146",
      "A:147",
      "A:148",
      "A:149",
      "A:15",
      "A:150",
      "A:151",
      "A:152",
      "A:153",
      "A:154",
      "A:155",
      "A:156",
      "A:157",
      "A:158",
      "A:159",
      "A:16",
      "A:160",
      "A:161",
      "A:162",
      "A:163",
      "A:164",
      "A:165",
      "A:166",
      "A:167",
      "A:168",
      "A:169",
      "A:17",
      "A:170",
      "A:171",
      "A:172",
      "A:173",
      "A:174",
      "A:175",
      "A:176",
      "A:177",
      "A:178",
      "A:179",
      "A:18",
      "A:180",
      "A:181",
      "A:182",
      "A:183",
      "A:184",
      "A:185",
      "A:186",
      "A:187",
      "A:188",
      "A:189",
      "A:19",
      "A:190",
      "A:191",
      "A:192",
      "A:193",
      "A:194",
      "A:195",
      "A:196",
      "A:197",
      "A:198",
      "A:199",
      "A:2",
      "A:20",
      "A:21",
      "A:22",
      "A:23",
      "A:24",
      "A:25",
      "A:26",
      "A:27",
      "A:28",
      "A:29",
      "A:3",
      "A:30",
      "A:31",
      "A:32",
      "A:33",
      "A:34",
      "A:35",
      "A:36",
      "A:37",
      "A:38",
      "A:39",
      "A:4",
      "A:40",
      "A:41",
      "A:42",
      "A:43",
      "A:44",
      "A:45",
      "A:46",
      "A:47",
      "A:48",
      "A:49",
      "A:5",
      "A:50",
      "A:51",
      "A:52",
      "A:53",
      "A:54",
      "A:55",
      "A:56",
      "A:57",
      "A:58",
      "A:59",
      "A:6",
      "A:60",
      "A:61",
      "A:62",
      "A:63",
      "A:64",
      "A:65",
      "A:66",
      "A:67",
      "A:68",
      "A:69",
      "A:7",
      "A:70",
      "A:71",
      "A:72",
      "A:73",
      "A:74",
      "A:76",
      "A:77",
      "A:78",
      "A:79",
      "A:8",
      "A:80",
      "A:81",
      "A:82",
      "A:83",
      "A:84",
      "A:85",
      "A:86",
      "A:87",
      "A:88",
      "A:89",
      "A:9",
      "A:90",
      "A:91",
      "A:92",
      "A:93",
      "A:94",
      "A:95",
      "A:96",
      "A:97",
      "A:98",
      "A:99",
      "B:10",
      "B:100",
      "B:101",
      "B:102",
      "B:103",
      "B:104",
      "B:105",
      "B:106",
      "B:107",
      "B:108",
      "B:109",
      "B:11",
      "B:110",
      "B:111",
      "B:112",
      "B:113",
      "B:114",
      "B:115",
      "B:116",
      "B:117",
      "B:118",
      "B:119",
      "B:12",
      "B:120",
      "B:121",
      "B:122",
      "B:123",
      "B:124",
      "B:125",
      "B:126",
      "B:127",
      "B:128",
      "B:129",
      "B:13",
      "B:130",
      "B:131",
      "B:132",
      "B:133",
      "B:134",
      "B:135",
      "B:136",
      "B:137",
      "B:138",
      "B:139",
      "B:14",
      "B:140",
      "B:141",
      "B:142",
      "B:143",
      "B:144",
      "B:145",
      "B:146",
      "B:147",
      "B:148",
      "B:149",
      "B:15",
      "B:150",
      "B:151",
      "B:152",
      "B:153",
      "B:154",
      "B:155",
      "B:156",
      "B:157",
      "B:158",
      "B:159",
      "B:16",
      "B:160",
      "B:161",
      "B:162",
      "B:163",
      "B:164",
      "B:165",
      "B:166",
      "B:167",
      "B:168",
      "B:169",
      "B:17",
      "B:170",
      "B:171",
      "B:172",
      "B:173",
      "B:174",
      "B:175",
      "B:176",
      "B:177",
      "B:178",
      "B:179",
      "B:18",
      "B:180",
      "B:181",
      "B:182",
      "B:183",
      "B:184",
      "B:185",
      "B:186",
      "B:187",
      "B:188",
      "B:189",
      "B:19",
      "B:190",
      "B:191",
      "B:192",
      "B:193",
      "B:194",
      "B:195",
      "B:196",
      "B:197",
      "B:198",
      "B:199",
      "B:2",
      "B:20",
      "B:21",
      "B:22",
      "B:23",
      "B:24",
      "B:25",
      "B:26",
      "B:27",
      "B:28",
      "B:29",
      "B:3",
      "B:30",
      "B:31",
      "B:32",
      "B:33",
      "B:34",
      "B:35",
      "B:36",
      "B:37",
      "B:38",
      "B:39",
      "B:4",
      "B:40",
      "B:41",
      "B:42",
      "B:43",
      "B:44",
      "B:45",
      "B:46",
      "B:47",
      "B:48",
      "B:49",
      "B:5",
      "B:50",
      "B:51",
      "B:52",
      "B:53",
      "B:54",
      "B:55",
      "B:56",
      "B:57",
      "B:58",
      "B:59",
      "B:6",
      "B:60",
      "B:61",
      "B:62",
      "B:63",
      "B:64",
      "B:65",
      "B:66",
      "B:67",
      "B:68",
      "B:69",
      "B:7",
      "B:70",
      "B:71",
      "B:72",
      "B:73",
      "B:74",
      "B:75",
      "B:76",
      "B:77",
      "B:78",
      "B:79",
      "B:8",
      "B:80",
      "B:81",
      "B:82",
      "B:83",
      "B:84",
      "B:85",
      "B:86",
      "B:87",
      "B:88",
      "B:89",
      "B:9",
      "B:90",
      "B:91",
      "B:92",
      "B:93",
      "B:94",
      "B:95",
      "B:96",
      "B:97",
      "B:98",
      "B:99",
      "C:10",
      "C:100",
      "C:101",
      "C:102",
      "C:103",
      "C:104",
      "C:105",
      "C:106",
      "C:107",
      "C:108",
      "C:109",
      "C:11",
      "C:110",
      "C:111",
      "C:112",
      "C:113",
      "C:114",
      "C:115",
      "C:116",
      "C:117",
      "C:118",
      "C:119",
      "C:12",
      "C:120",
      "C:121",
      "C:122",
      "C:123",
      "C:124",
      "C:125",
      "C:126",
      "C:127",
      "C:128",
      "C:129",
      "C:13",
      "C:130",
      "C:131",
      "C:132",
      "C:133",
      "C:134",
      "C:135",
      "C:136",
      "C:137",
      "C:138",
      "C:139",
      "C:14",
      "C:140",
      "C:141",
      "C:142",
      "C:143",
      "C:144",
      "C:145",
      "C:146",
      "C:147",
      "C:148",
      "C:149",
      "C:15",
      "C:150",
      "C:151",
      "C:152",
      "C:153",
      "C:154",
      "C:155",
      "C:156",
      "C:157",
      "C:158",
      "C:159",
      "C:16",
      "C:160",
      "C:161",
      "C:162",
      "C:163",
      "C:164",
      "C:165",
      "C:166",
      "C:167",
      "C:168",
      "C:169",
      "C:17",
      "C:170",
      "C:171",
      "C:172",
      "C:173",
      "C:174",
      "C:175",
      "C:176",
      "C:177",
      "C:178",
      "C:179",
      "C:18",
      "C:180",
      "C:181",
      "C:182",
      "C:183",
      "C:184",
      "C:185",
      "C:186",
      "C:187",
      "C:188",
      "C:189",
      "C:19",
      "C:190",
      "C:191",
      "C:192",
      "C:193",
      "C:194",
      "C:195",
      "C:196",
      "C:197",
      "C:2",
      "C:20",
      "C:21",
      "C:22",
      "C:23",
      "C:24",
      "C:25",
      "C:26",
      "C:27",
      "C:28",
      "C:29",
      "C:3",
      "C:30",
      "C:31",
      "C:32",
      "C:33",
      "C:34",
      "C:35",
      "C:36",
      "C:37",
      "C:38",
      "C:39",
      "C:4",
      "C:40",
      "C:41",
      "C:42",
      "C:43",
      "C:44",
      "C:45",
      "C:46",
      "C:47",
      "C:48",
      "C:49",
      "C:5",
      "C:50",
      "C:51",
      "C:52",
      "C:53",
      "C:54",
      "C:55",
      "C:56",
      "C:57",
      "C:58",
      "C:59",
      "C:6",
      "C:60",
      "C:61",
      "C:62",
      "C:63",
      "C:64",
      "C:65",
      "C:66",
      "C:67",
      "C:68",
      "C:69",
      "C:7",
      "C:70",
      "C:71",
      "C:72",
      "C:73",
      "C:74",
      "C:75",
      "C:76",
      "C:77",
      "C:78",
      "C:79",
      "C:8",
      "C:80",
      "C:81",
      "C:82",
      "C:83",
      "C:84",
      "C:85",
      "C:86",
      "C:87",
      "C:88",
      "C:89",
      "C:9",
      "C:90",
      "C:91",
      "C:92",
      "C:93",
      "C:94",
      "C:95",
      "C:96",
      "C:97",
      "C:98",
      "C:99",
      "D:10",
      "D:100",
      "D:101",
      "D:102",
      "D:103",
      "D:104",
      "D:105",
      "D:106",
      "D:107",
      "D:108",
      "D:109",
      "D:11",
      "D:110",
      "D:111",
      "D:112",
      "D:113",
      "D:114",
      "D:115",
      "D:116",
      "D:117",
      "D:118",
      "D:119",
      "D:12",
      "D:120",
      "D:121",
      "D:122",
      "D:123",
      "D:124",
      "D:125",
      "D:126",
      "D:127",
      "D:128",
      "D:129",
      "D:13",
      "D:130",
      "D:131",
      "D:132",
      "D:133",
      "D:134",
      "D:135",
      "D:136",
      "D:137",
      "D:138",
      "D:139",
      "D:14",
      "D:140",
      "D:141",
      "D:142",
      "D:143",
      "D:144",
      "D:145",
      "D:146",
      "D:147",
      "D:148",
      "D:149",
      "D:15",
      "D:150",
      "D:151",
      "D:152",
      "D:153",
      "D:154",
      "D:155",
      "D:156",
      "D:157",
      "D:158",
      "D:159",
      "D:16",
      "D:160",
      "D:161",
      "D:162",
      "D:163",
      "D:164",
      "D:165",
      "D:166",
      "D:167",
      "D:168",
      "D:169",
      "D:17",
      "D:170",
      "D:171",
      "D:172",
      "D:173",
      "D:174",
      "D:175",
      "D:176",
      "D:177",
      "D:178",
      "D:179",
      "D:18",
      "D:180",
      "D:181",
      "D:182",
      "D:183",
      "D:184",
      "D:185",
      "D:186",
      "D:187",
      "D:188",
      "D:189",
      "D:19",
      "D:190",
      "D:191",
      "D:192",
      "D:193",
      "D:194",
      "D:195",
      "D:196",
      "D:197",
      "D:198",
      "D:199",
      "D:2",
      "D:20",
      "D:21",
      "D:22",
      "D:23",
      "D:24",
      "D:25",
      "D:26",
      "D:27",
      "D:28",
      "D:29",
      "D:3",
      "D:30",
      "D:31",
      "D:32",
      "D:33",
      "D:34",
      "D:35",
      "D:36",
      "D:37",
      "D:38",
      "D:39",
      "D:4",
      "D:40",
      "D:41",
      "D:42",
      "D:43",
      "D:44",
      "D:45",
      "D:46",
      "D:47",
      "D:48",
      "D:49",
      "D:5",
      "D:50",
      "D:51",
      "D:52",
      "D:53",
      "D:54",
      "D:55",
      "D:56",
      "D:57",
      "D:58",
      "D:59",
      "D:6",
      "D:60",
      "D:61",
      "D:62",
      "D:63",
      "D:64",
      "D:65",
      "D:66",
      "D:67",
      "D:68",
      "D:69",
      "D:7",
      "D:70",
      "D:71",
      "D:72",
      "D:73",
      "D:74",
      "D:75",
      "D:76",
      "D:77",
      "D:78",
      "D:79",
      "D:8",
      "D:80",
      "D:81",
      "D:82",
      "D:83",
      "D:84",
      "D:85",
      "D:86",
      "D:87",
      "D:88",
      "D:89",
      "D:9",
      "D:90",
      "D:91",
      "D:92",
      "D:93",
      "D:94",
      "D:95",
      "D:96",
      "D:97",
      "D:98",
      "D:99"
    ],
    "A:76": [
      "A:1",
      "A:10",
      "A:100",
      "A:101",
      "A:102",
      "A:103",
      "A:104",
      "A:105",
      "A:106",
      "A:107",
      "A:108",
      "A:109",
      "A:11",
      "A:110",
      "A:111",
      "A:112",
      "A:113",
      "A:114",
      "A:115",
      "A:116",
      "A:117",
      "A:118",
      "A:119",
      "A:12",
      "A:120",
      "A:121",
      "A:122",
      "A:123",
      "A:124",
      "A:125",
      "A:126",
      "A:127",
      "A:128",
      "A:129",
      "A:13",
      "A:130",
      "A:131",
      "A:132",
      "A:133",
      "A:134",
      "A:135",
      "A:136",
      "A:137",
      "A:138",
      "A:139",
      "A:14",
      "A:140",
      "A:141",
      "A:142",
      "A:143",
      "A:144",
      "A:145",
      "A:146",
      "A:147",
      "A:148",
      "A:149",
      "A:15",
      "A:150",
      "A:151",
      "A:152",
      "A:153",
      "A:154",
      "A:155",
      "A:156",
      "A:157",
      "A:158",
      "A:159",
      "A:16",
      "A:160",
      "A:161",
      "A:162",
      "A:163",
      "A:164",
      "A:165",
      "A:166",
      "A:167",
      "A:168",
      "A:169",
      "A:17",
      "A:170",
      "A:171",
      "A:172",
      "A:173",
      "A:174",
      "A:175",
      "A:176",
      "A:177",
      "A:178",
      "A:179",
      "A:18",
      "A:180",
      "A:181",
      "A:182",
      "A:183",
      "A:184",
      "A:185",
      "A:186",
      "A:187",
      "A:188",
      "A:189",
      "A:19",
      "A:190",
      "A:191",
      "A:192",
      "A:193",
      "A:194",
      "A:195",
      "A:196",
      "A:197",
      "A:198",
      "A:199",
      "A:2",
      "A:20",
      "A:21",
      "A:22",
      "A:23",
      "A:24",
      "A:25",
      "A:26",
      "A:27",
      "A:28",
      "A:29",
      "A:3",
      "A:30",
      "A:31",
      "A:32",
      "A:33",
      "A:34",
      "A:35",
      "A:36",
      "A:37",
      "A:38",
      "A:39",
      "A:4",
      "A:40",
      "A:41",
      "A:42",
      "A:43",
      "A:44",
      "A:45",
      "A:46",
      "A:47",
      "A:48",
      "A:49",
      "A:5",
      "A:50",
      "A:51",
      "A:52",
      "A:53",
      "A:54",
      "A:55",
      "A:56",
      "A:57",
      "A:58",
      "A:59",
      "A:6",
      "A:60",
      "A:61",
      "A:62",
      "A:63",
      "A:64",
      "A:65",
      "A:66",
      "A:67",
      "A:68",
      "A:69",
      "A:7",
      "A:70",
      "A:71",
      "A:72",
      "A:73",
      "A:74",
      "A:75",
      "A:77",
      "A:78",
      "A:79",
      "A:8",
      "A:80",
      "A:81",
      "A:82",
      "A:83",
      "A:84",
      "A:85",
      "A:86",
      "A:87",
      "A:88",
      "A:89",
      "A:9",
      "A:90",
      "A:91",
      "A:92",
      "A:93",
      "A:94",
      "A:95",
      "A:96",
      "A:97",
      "A:98",
      "A:99",
      "B:10",
      "B:100",
      "B:101",
      "B:102",
      "B:103",
      "B:104",
      "B:105",
      "B:106",
      "B:107",
      "B:108",
      "B:109",
      "B:11",
      "B:110",
      "B:111",
      "B:112",
      "B:113",
      "B:114",
      "B:115",
      "B:116",
      "B:117",
      "B:118",
      "B:119",
      "B:12",
      "B:120",
      "B:121",
      "B:122",
      "B:123",
      "B:124",
      "B:125",
      "B:126",
      "B:127",
      "B:128",
      "B:129",
      "B:13",
      "B:130",
      "B:131",
      "B:132",
      "B:133",
      "B:134",
      "B:135",
      "B:136",
      "B:137",
      "B:138",
      "B:139",
      "B:14",
      "B:140",
      "B:141",
      "B:142",
      "B:143",
      "B:144",
      "B:145",
      "B:146",
      "B:147",
      "B:148",
      "B:149",
      "B:15",
      "B:150",
      "B:151",
      "B:152",
      "B:153",
      "B:154",
      "B:155",
      "B:156",
      "B:157",
      "B:158",
      "B:159",
      "B:16",
      "B:160",
      "B:161",
      "B:162",
      "B:163",
      "B:164",
      "B:165",
      "B:166",
      "B:167",
      "B:168",
      "B:169",
      "B:17",
      "B:170",
      "B:171",
      "B:172",
      "B:173",
      "B:174",
      "B:175",
      "B:176",
      "B:177",
      "B:178",
      "B:179",
      "B:18",
      "B:180",
      "B:181",
      "B:182",
      "B:183",
      "B:184",
      "B:185",
      "B:186",
      "B:187",
      "B:188",
      "B:189",
      "B:19",
      "B:190",
      "B:191",
      "B:192",
      "B:193",
      "B:194",
      "B:195",
      "B:196",
      "B:197",
      "B:198",
      "B:199",
      "B:2",
      "B:20",
      "B:21",
      "B:22",
      "B:23",
      "B:24",
      "B:25",
      "B:26",
      "B:27",
      "B:28",
      "B:29",
      "B:3",
      "B:30",
      "B:31",
      "B:32",
      "B:33",
      "B:34",
      "B:35",
      "B:36",
      "B:37",
      "B:38",
      "B:39",
      "B:4",
      "B:40",
      "B:41",
      "B:42",
      "B:43",
      "B:44",
      "B:45",
      "B:46",
      "B:47",
      "B:48",
      "B:49",
      "B:5",
      "B:50",
      "B:51",
      "B:52",
      "B:53",
      "B:54",
      "B:55",
      "B:56",
      "B:57",
      "B:58",
      "B:59",
      "B:6",
      "B:60",
      "B:61",
      "B:62",
      "B:63",
      "B:64",
      "B:65",
      "B:66",
      "B:67",
      "B:68",
      "B:69",
      "B:7",
      "B:70",
      "B:71",
      "B:72",
      "B:73",
      "B:74",
      "B:75",
      "B:76",
      "B:77",
      "B:78",
      "B:79",
      "B:8",
      "B:80",
      "B:81",
      "B:82",
      "B:83",
      "B:84",
      "B:85",
      "B:86",
      "B:87",
      "B:88",
      "B:89",
      "B:9",
      "B:90",
      "B:91",
      "B:92",
      "B:93",
      "B:94",
      "B:95",
      "B:96",
      "B:97",
      "B:98",
      "B:99",
      "C:10",
      "C:100",
      "C:101",
      "C:102",
      "C:103",
      "C:104",
      "C:105",
      "C:106",
      "C:107",
      "C:108",
      "C:109",
      "C:11",
      "C:110",
      "C:111",
      "C:112",
      "C:113",
      "C:114",
      "C:115",
      "C:116",
      "C:117",
      "C:118",
      "C:119",
      "C:12",
      "C:120",
      "C:121",
      "C:122",
      "C:123",
      "C:124",
      "C:125",
      "C:126",
      "C:127",
      "C:128",
      "C:129",
      "C:13",
      "C:130",
      "C:131",
      "C:132",
      "C:133",
      "C:134",
      "C:135",
      "C:136",
      "C:137",
      "C:138",
      "C:139",
      "C:14",
      "C:140",
      "C:141",
      "C:142",
      "C:143",
      "C:144",
      "C:145",
      "C:146",
      "C:147",
      "C:148",
      "C:149",
      "C:15",
      "C:150",
      "C:151",
      "C:152",
      "C:153",
      "C:154",
      "C:155",
      "C:156",
      "C:157",
      "C:158",
      "C:159",
      "C:16",
      "C:160",
      "C:161",
      "C:162",
      "C:163",
      "C:164",
      "C:165",
      "C:166",
      "C:167",
      "C:168",
      "C:169",
      "C:17",
      "C:170",
      "C:171",
      "C:172",
      "C:173",
      "C:174",
      "C:175",
      "C:176",
      "C:177",
      "C:178",
      "C:179",
      "C:18",
      "C:180",
      "C:181",
      "C:182",
      "C:183",
      "C:184",
      "C:185",
      "C:186",
      "C:187",
      "C:188",
      "C:189",
      "C:19",
      "C:190",
      "C:191",
      "C:192",
      "C:193",
      "C:194",
      "C:195",
      "C:196",
      "C:197",
      "C:2",
      "C:20",
      "C:21",
      "C:22",
      "C:23",
      "C:24",
      "C:25",
      "C:26",
      "C:27",
      "C:28",
      "C:29",
      "C:3",
      "C:30",
      "C:31",
      "C:32",
      "C:33",
      "C:34",
      "C:35",
      "C:36",
      "C:37",
      "C:38",
      "C:39",
      "C:4",
      "C:40",
      "C:41",
      "C:42",
      "C:43",
      "C:44",
      "C:45",
      "C:46",
      "C:47",
      "C:48",
      "C:49",
      "C:5",
      "C:50",
      "C:51",
      "C:52",
      "C:53",
      "C:54",
      "C:55",
      "C:56",
      "C:57",
      "C:58",
      "C:59",
      "C:6",
      "C:60",
      "C:61",
      "C:62",
      "C:63",
      "C:64",
      "C:65",
      "C:66",
      "C:67",
      "C:68",
      "C:69",
      "C:7",
      "C:70",
      "C:71",
      "C:72",
      "C:73",
      "C:74",
      "C:75",
      "C:76",
      "C:77",
      "C:78",
      "C:79",
      "C:8",
      "C:80",
      "C:81",
      "C:82",
      "C:83",
      "C:84",
      "C:85",
      "C:86",
      "C:87",
      "C:88",
      "C:89",
      "C:9",
      "C:90",
      "C:91",
      "C:92",
      "C:93",
      "C:94",
      "C:95",
      "C:96",
      "C:97",
      "C:98",
      "C:99",
      "D:10",
      "D:100",
      "D:101",
      "D:102",
      "D:103",
      "D:104",
      "D:105",
      "D:106",
      "D:107",
      "D:108",
      "D:109",
      "D:11",
      "D:110",
      "D:111",
      "D:112",
      "D:113",
      "D:114",
      "D:115",
      "D:116",
      "D:117",
      "D:118",
      "D:119",
      "D:12",
      "D:120",
      "D:121",
      "D:122",
      "D:123",
      "D:124",
      "D:125",
      "D:126",
      "D:127",
      "D:128",
      "D:129",
      "D:13",
      "D:130",
      "D:131",
      "D:132",
      "D:133",
      "D:134",
      "D:135",
      "D:136",
      "D:137",
      "D:138",
      "D:139",
      "D:14",
      "D:140",
      "D:141",
      "D:142",
      "D:143",
      "D:144",
      "D:145",
      "D:146",
      "D:147",
      "D:148",
      "D:149",
      "D:15",
      "D:150",
      "D:151",
      "D:152",
      "D:153",
      "D:154",
      "D:155",
      "D:156",
      "D:157",
      "D:158",
      "D:159",
      "D:16",
      "D:160",
      "D:161",
      "D:162",
      "D:163",
      "D:164",
      "D:165",
      "D:166",
      "D:167",
      "D:168",
      "D:169",
      "D:17",
      "D:170",
      "D:171",
      "D:172",
      "D:173",
      "D:174",
      "D:175",
      "D:176",
      "D:177",
      "D:178",
      "D:179",
      "D:18",
      "D:180",
      "D:181",
      "D:182",
      "D:183",
      "D:184",
      "D:185",
      "D:186",
      "D:187",
      "D:188",
      "D:189",
      "D:19",
      "D:190",
      "D:191",
      "D:192",
      "D:193",
      "D:194",
      "D:195",
      "D:196",
      "D:197",
      "D:198",
      "D:199",
      "D:2",
      "D:20",
      "D:21",
      "D:22",
      "D:23",
      "D:24",
      "D:25",
      "D:26",
      "D:27",
      "D:28",
      "D:29",
      "D:3",
      "D:30",
      "D:31",
      "D:32",
      "D:33",
      "D:34",
      "D:35",
      "D:36",
      "D:37",
      "D:38",
      "D:39",
      "D:4",
      "D:40",
      "D:41",
      "D:42",
      "D:43",
      "D:44",
      "D:45",
      "D:46",
      "D:47",
      "D:48",
      "D:49",
      "D:5",
      "D:50",
      "D:51",
      "D:52",
      "D:53",
      "D:54",
      "D:55",
      "D:56",
      "D:57",
      "D:58",
      "D:59",
      "D:6",
      "D:60",
      "D:61",
      "D:62",
      "D:63",
      "D:64",
      "D:65",
      "D:66",
      "D:67",
      "D:68",
      "D:69",
      "D:7",
      "D:70",
      "D:71",
      "D:72",
      "D:73",
      "D:74",
      "D:75",
      "D:76",
      "D:77",
      "D:78",
      "D:79",
      "D:8",
      "D:80",
      "D:81",
      "D:82",
      "D:83",
      "D:84",
      "D:85",
      "D:86",
      "D:87",
      "D:88",
      "D:89",
      "D:9",
      "D:90",
      "D:91",
      "D:92",
      "D:93",
      "D:94",
      "D:95",
      "D:96",
      "D:97",
      "D:98",
      "D:99"
    ],
    "A:77": [
      "A:1",
      "A:10",
      "A:100",
      "A:101",
      "A:102",
      "A:103",
      "A:104",
      "A:105",
      "A:106",
      "A:107",
      "A:108",
      "A:109",
      "A:11",
      "A:110",
      "A:111",
      "A:112",
      "A:113",
      "A:114",
      "A:115",
      "A:116",
      "A:117",
      "A:118",
      "A:119",
      "A:12",
      "A:120",
      "A:121",
      "A:122",
      "A:123",
      "A:124",
      "A:125",
      "A:126",
      "A:127",
      "A:128",
      "A:129",
      "A:13",
      "A:130",
      "A:131",
      "A:132",
      "A:133",
      "A:134",
      "A:135",
      "A:136",
      "A:137",
      "A:138",
      "A:139",
      "A:14",
      "A:140",
      "A:141",
      "A:142",
      "A:143",
      "A:144",
      "A:145",
      "A:146",
      "A:147",
      "A:148",
      "A:149",
      "A:15",
      "A:150",
      "A:151",
      "A:152",
      "A:153",
      "A:154",
      "A:155",
      "A:156",
      "A:157",
      "A:158",
      "A:159",
      "A:16",
      "A:160",
      "A:161",
      "A:162",
      "A:163",
      "A:164",
      "A:165",
      "A:166",
      "A:167",
      "A:168",
      "A:169",
      "A:17",
      "A:170",
      "A:171",
      "A:172",
      "A:173",
      "A:174",
      "A:175",
      "A:176",
      "A:177",
      "A:178",
      "A:179",
      "A:18",
      "A:180",
      "A:181",
      "A:182",
      "A:183",
      "A:184",
      "A:185",
      "A:186",
      "A:187",
      "A:188",
      "A:189",
      "A:19",
      "A:190",
      "A:191",
      "A:192",
      "A:193",
      "A:194",
      "A:195",
      "A:196",
      "A:197",
      "A:198",
      "A:199",
      "A:2",
      "A:20",
      "A:21",
      "A:22",
      "A:23",
      "A:24",
      "A:25",
      "A:26",
      "A:27",
      "A:28",
      "A:29",
      "A:3",
      "A:30",
      "A:31",
      "A:32",
      "A:33",
      "A:34",
      "A:35",
      "A:36",
      "A:37",
      "A:38",
      "A:39",
      "A:4",
      "A:40",
      "A:41",
      "A:42",
      "A:43",
      "A:44",
      "A:45",
      "A:46",
      "A:47",
      "A:48",
      "A:49",
      "A:5",
      "A:50",
      "A:51",
      "A:52",
      "A:53",
      "A:54",
      "A:55",
      "A:56",
      "A:57",
      "A:58",
      "A:59",
      "A:6",
      "A:60",
      "A:61",
      "A:62",
      "A:63",
      "A:64",
      "A:65",
      "A:66",
      "A:67",
      "A:68",
      "A:69",
      "A:7",
      "A:70",
      "A:71",
      "A:72",
      "A:73",
      "A:74",
      "A:75",
      "A:76",
      "A:78",
      "A:79",
      "A:8",
      "A:80",
      "A:81",
      "A:82",
      "A:83",
      "A:84",
      "A:85",
      "A:86",
      "A:87",
      "A:88",
      "A:89",
      "A:9",
      "A:90",
      "A:91",
      "A:92",
      "A:93",
      "A:94",
      "A:95",
      "A:96",
      "A:97",
      "A:98",
      "A:99",
      "B:10",
      "B:100",
      "B:101",
      "B:102",
      "B:103",
      "B:104",
      "B:105",
      "B:106",
      "B:107",
      "B:108",
      "B:109",
      "B:11",
      "B:110",
      "B:111",
      "B:112",
      "B:113",
      "B:114",
      "B:115",
      "B:116",
      "B:117",
      "B:118",
      "B:119",
      "B:12",
      "B:120",
      "B:121",
      "B:122",
      "B:123",
      "B:124",
      "B:125",
      "B:126",
      "B:127",
      "B:128",
      "B:129",
      "B:13",
      "B:130",
      "B:131",
      "B:132",
      "B:133",
      "B:134",
      "B:135",
      "B:136",
      "B:137",
      "B:138",
      "B:139",
      "B:14",
      "B:140",
      "B:141",
      "B:142",
      "B:143",
      "B:144",
      "B:145",
      "B:146",
      "B:147",
      "B:148",
      "B:149",
      "B:15",
      "B:150",
      "B:151",
      "B:152",
      "B:153",
      "B:154",
      "B:155",
      "B:156",
      "B:157",
      "B:158",
      "B:159",
      "B:16",
      "B:160",
      "B:161",
      "B:162",
      "B:163",
      "B:164",
      "B:165",
      "B:166",
      "B:167",
      "B:168",
      "B:169",
      "B:17",
      "B:170",
      "B:171",
      "B:172",
      "B:173",
      "B:174",
      "B:175",
      "B:176",
      "B:177",
      "B:178",
      "B:179",
      "B:18",
      "B:180",
      "B:181",
      "B:182",
      "B:183",
      "B:184",
      "B:185",
      "B:186",
      "B:187",
      "B:188",
      "B:189",
      "B:19",
      "B:190",
      "B:191",
      "B:192",
      "B:193",
      "B:194",
      "B:195",
      "B:196",
      "B:197",
      "B:198",
      "B:199",
      "B:2",
      "B:20",
      "B:21",
      "B:22",
      "B:23",
      "B:24",
      "B:25",
      "B:26",
      "B:27",
      "B:28",
      "B:29",
      "B:3",
      "B:30",
      "B:31",
      "B:32",
      "B:33",
      "B:34",
      "B:35",
      "B:36",
      "B:37",
      "B:38",
      "B:39",
      "B:4",
      "B:40",
      "B:41",
      "B:42",
      "B:43",
      "B:44",
      "B:45",
      "B:46",
      "B:47",
      "B:48",
      "B:49",
      "B:5",
      "B:50",
      "B:51",
      "B:52",
      "B:53",
      "B:54",
      "B:55",
      "B:56",
      "B:57",
      "B:58",
      "B:59",
      "B:6",
      "B:60",
      "B:61",
      "B:62",
      "B:63",
      "B:64",
      "B:65",
      "B:66",
      "B:67",
      "B:68",
      "B:69",
      "B:7",
      "B:70",
      "B:71",
      "B:72",
      "B:73",
      "B:74",
      "B:75",
      "B:76",
      "B:77",
      "B:78",
      "B:79",
      "B:8",
      "B:80",
      "B:81",
      "B:82",
      "B:83",
      "B:84",
      "B:85",
      "B:86",
      "B:87",
      "B:88",
      "B:89",
      "B:9",
      "B:90",
      "B:91",
      "B:92",
      "B:93",
      "B:94",
      "B:95",
      "B:96",
      "B:97",
      "B:98",
      "B:99",
      "C:10",
      "C:100",
      "C:101",
      "C:102",
      "C:103",
      "C:104",
      "C:105",
      "C:106",
      "C:107",
      "C:108",
      "C:109",
      "C:11",
      "C:110",
      "C:111",
      "C:112",
      "C:113",
      "C:114",
      "C:115",
      "C:116",
      "C:117",
      "C:118",
      "C:119",
      "C:12",
      "C:120",
      "C:121",
      "C:122",
      "C:123",
      "C:124",
      "C:125",
      "C:126",
      "C:127",
      "C:128",
      "C:129",
      "C:13",
      "C:130",
      "C:131",
      "C:132",
      "C:133",
      "C:134",
      "C:135",
      "C:136",
      "C:137",
      "C:138",
      "C:139",
      "C:14",
      "C:140",
      "C:141",
      "C:142",
      "C:143",
      "C:144",
      "C:145",
      "C:146",
      "C:147",
      "C:148",
      "C:149",
      "C:15",
      "C:150",
      "C:151",
      "C:152",
      "C:153",
      "C:154",
      "C:155",
      "C:156",
      "C:157",
      "C:158",
      "C:159",
      "C:16",
      "C:160",
      "C:161",
      "C:162",
      "C:163",
      "C:164",
      "C:165",
      "C:166",
      "C:167",
      "C:168",
      "C:169",
      "C:17",
      "C:170",
      "C:171",
      "C:172",
      "C:173",
      "C:174",
      "C:175",
      "C:176",
      "C:177",
      "C:178",
      "C:179",
      "C:18",
      "C:180",
      "C:181",
      "C:182",
      "C:183",
      "C:184",
      "C:185",
      "C:186",
      "C:187",
      "C:188",
      "C:189",
      "C:19",
      "C:190",
      "C:191",
      "C:192",
      "C:193",
      "C:194",
      "C:195",
      "C:196",
      "C:197",
      "C:2",
      "C:20",
      "C:21",
      "C:22",
      "C:23",
      "C:24",
      "C:25",
      "C:26",
      "C:27",
      "C:28",
      "C:29",
      "C:3",
      "C:30",
      "C:31",
      "C:32",
      "C:33",
      "C:34",
      "C:35",
      "C:36",
      "C:37",
      "C:38",
      "C:39",
      "C:4",
      "C:40",
      "C:41",
      "C:42",
      "C:43",
      "C:44",
      "C:45",
      "C:46",
      "C:47",
      "C:48",
      "C:49",
      "C:5",
      "C:50",
      "C:51",
      "C:52",
      "C:53",
      "C:54",
      "C:55",
      "C:56",
      "C:57",
      "C:58",
      "C:59",
      "C:6",
      "C:60",
      "C:61",
      "C:62",
      "C:63",
      "C:64",
      "C:65",
      "C:66",
      "C:67",
      "C:68",
      "C:69",
      "C:7",
      "C:70",
      "C:71",
      "C:72",
      "C:73",
      "C:74",
      "C:75",
      "C:76",
      "C:77",
      "C:78",
      "C:79",
      "C:8",
      "C:80",
      "C:81",
      "C:82",
      "C:83",
      "C:84",
      "C:85",
      "C:86",
      "C:87",
      "C:88",
      "C:89",
      "C:9",
      "C:90",
      "C:91",
      "C:92",
      "C:93",
      "C:94",
      "C:95",
      "C:96",
      "C:97",
      "C:98",
      "C:99",
      "D:10",
      "D:100",
      "D:101",
      "D:102",
      "D:103",
      "D:104",
      "D:105",
      "D:106",
      "D:107",
      "D:108",
      "D:109",
      "D:11",
      "D:110",
      "D:111",
      "D:112",
      "D:113",
      "D:114",
      "D:115",
      "D:116",
      "D:117",
      "D:118",
      "D:119",
      "D:12",
      "D:120",
      "D:121",
      "D:122",
      "D:123",
      "D:124",
      "D:125",
      "D:126",
      "D:127",
      "D:128",
      "D:129",
      "D:13",
      "D:130",
      "D:131",
      "D:132",
      "D:133",
      "D:134",
      "D:135",
      "D:136",
      "D:137",
      "D:138",
      "D:139",
      "D:14",
      "D:140",
      "D:141",
      "D:142",
      "D:143",
      "D:144",
      "D:145",
      "D:146",
      "D:147",
      "D:148",
      "D:149",
      "D:15",
      "D:150",
      "D:151",
      "D:152",
      "D:153",
      "D:154",
      "D:155",
      "D:156",
      "D:157",
      "D:158",
      "D:159",
      "D:16",
      "D:160",
      "D:161",
      "D:162",
      "D:163",
      "D:164",
      "D:165",
      "D:166",
      "D:167",
      "D:168",
      "D:169",
      "D:17",
      "D:170",
      "D:171",
      "D:172",
      "D:173",
      "D:174",
      "D:175",
      "D:176",
      "D:177",
      "D:178",
      "D:179",
      "D:18",
      "D:180",
      "D:181",
      "D:182",
      "D:183",
      "D:184",
      "D:185",
      "D:186",
      "D:187",
      "D:188",
      "D:189",
      "D:19",
      "D:190",
      "D:191",
      "D:192",
      "D:193",
      "D:194",
      "D:195",
      "D:196",
      "D:197",
      "D:198",
      "D:199",
      "D:2",
      "D:20",
      "D:21",
      "D:22",
      "D:23",
      "D:24",
      "D:25",
      "D:26",
      "D:27",
      "D:28",
      "D:29",
      "D:3",
      "D:30",
      "D:31",
      "D:32",
      "D:33",
      "D:34",
      "D:35",
      "D:36",
      "D:37",
      "D:38",
      "D:39",
      "D:4",
      "D:40",
      "D:41",
      "D:42",
      "D:43",
      "D:44",
      "D:45",
      "D:46",
      "D:47",
      "D:48",
      "D:49",
      "D:5",
      "D:50",
      "D:51",
      "D:52",
      "D:53",
      "D:54",
      "D:55",
      "D:56",
      "D:57",
      "D:58",
      "D:59",
      "D:6",
      "D:60",
      "D:61",
      "D:62",
      "D:63",
      "D:64",
      "D:65",
      "D:66",
      "D:67",
      "D:68",
      "D:69",
      "D:7",
      "D:70",
      "D:71",
      "D:72",
      "D:73",
      "D:74",
      "D:75",
      "D:76",
      "D:77",
      "D:78",
      "D:79",
      "D:8",
      "D:80",
      "D:81",
      "D:82",
      "D:83",
      "D:84",
      "D:85",
      "D:86",
      "D:87",
      "D:88",
      "D:89",
      "D:9",
      "D:90",
      "D:91",
      "D:92",
      "D:93",
      "D:94",
      "D:95",
      "D:96",
      "D:97",
      "D:98",
      "D:99"
    ],
    "A:78": [
      "A:1",
      "A:10",
      "A:100",
      "A:101",
      "A:102",
      "A:103",
      "A:104",
      "A:105",
      "A:106",
      "A:107",
      "A:108",
      "A:109",
      "A:11",
      "A:110",
      "A:111",
      "A:112",
      "A:113",
      "A:114",
      "A:115",
      "A:116",
      "A:117",
      "A:118",
      "A:119",
      "A:12",
      "A:120",
      "A:121",
      "A:122",
      "A:123",
      "A:124",
      "A:125",
      "A:126",
      "A:127",
      "A:128",
      "A:129",
      "A:13",
      "A:130",
      "A:131",
      "A:132",
      "A:133",
      "A:134",
      "A:135",
      "A:136",
      "A:137",
      "A:138",
      "A:139",
      "A:14",
      "A:140",
      "A:141",
      "A:142",
      "A:143",
      "A:144",
      "A:145",
      "A:146",
      "A:147",
      "A:148",
      "A:149",
      "A:15",
      "A:150",
      "A:151",
      "A:152",
      "A:153",
      "A:154",
      "A:155",
      "A:156",
      "A:157",
      "A:158",
      "A:159",
      "A:16",
      "A:160",
      "A:161",
      "A:162",
      "A:163",
      "A:164",
      "A:165",
      "A:166",
      "A:167",
      "A:168",
      "A:169",
      "A:17",
      "A:170",
      "A:171",
      "A:172",
      "A:173",
      "A:174",
      "A:175",
      "A:176",
      "A:177",
      "A:178",
      "A:179",
      "A:18",
      "A:180",
      "A:181",
      "A:182",
      "A:183",
      "A:184",
      "A:185",
      "A:186",
      "A:187",
      "A:188",
      "A:189",
      "A:19",
      "A:190",
      "A:191",
      "A:192",
      "A:193",
      "A:194",
      "A:195",
      "A:196",
      "A:197",
      "A:198",
      "A:199",
      "A:2",
      "A:20",
      "A:21",
      "A:22",
      "A:23",
      "A:24",
      "A:25",
      "A:26",
      "A:27",
      "A:28",
      "A:29",
      "A:3",
      "A:30",
      "A:31",
      "A:32",
      "A:33",
      "A:34",
      "A:35",
      "A:36",
      "A:37",
      "A:38",
      "A:39",
      "A:4",
      "A:40",
      "A:41",
      "A:42",
      "A:43",
      "A:44",
      "A:45",
      "A:46",
      "A:47",
      "A:48",
      "A:49",
      "A:5",
      "A:50",
      "A:51",
      "A:52",
      "A:53",
      "A:54",
      "A:55",
      "A:56",
      "A:57",
      "A:58",
      "A:59",
      "A:6",
      "A:60",
      "A:61",
      "A:62",
      "A:63",
      "A:64",
      "A:65",
      "A:66",
      "A:67",
      "A:68",
      "A:69",
      "A:7",
      "A:70",
      "A:71",
      "A:72",
      "A:73",
      "A:74",
      "A:75",
      "A:76",
      "A:77",
      "A:79",
      "A:8",
      "A:80",
      "A:81",
      "A:82",
      "A:83",
      "A:84",
      "A:85",
      "A:86",
      "A:87",
      "A:88",
      "A:89",
      "A:9",
      "A:90",
      "A:91",
      "A:92",
      "A:93",
      "A:94",
      "A:95",
      "A:96",
      "A:97",
      "A:98",
      "A:99",
      "B:10",
      "B:100",
      "B:101",
      "B:102",
      "B:103",
      "B:104",
      "B:105",
      "B:106",
      "B:107",
      "B:108",
      "B:109",
      "B:11",
      "B:110",
      "B:111",
      "B:112",
      "B:113",
      "B:114",
      "B:115",
      "B:116",
      "B:117",
      "B:118",
      "B:119",
      "B:12",
      "B:120",
      "B:121",
      "B:122",
      "B:123",
      "B:124",
      "B:125",
      "B:126",
      "B:127",
      "B:128",
      "B:129",
      "B:13",
      "B:130",
      "B:131",
      "B:132",
      "B:133",
      "B:134",
      "B:135",
      "B:136",
      "B:137",
      "B:138",
      "B:139",
      "B:14",
      "B:140",
      "B:141",
      "B:142",
      "B:143",
      "B:144",
      "B:145",
      "B:146",
      "B:147",
      "B:148",
      "B:149",
      "B:15",
      "B:150",
      "B:151",
      "B:152",
      "B:153",
      "B:154",
      "B:155",
      "B:156",
      "B:157",
      "B:158",
      "B:159",
      "B:16",
      "B:160",
      "B:161",
      "B:162",
      "B:163",
      "B:164",
      "B:165",
      "B:166",
      "B:167",
      "B:168",
      "B:169",
      "B:17",
      "B:170",
      "B:171",
      "B:172",
      "B:173",
      "B:174",
      "B:175",
      "B:176",
      "B:177",
      "B:178",
      "B:179",
      "B:18",
      "B:180",
      "B:181",
      "B:182",
      "B:183",
      "B:184",
      "B:185",
      "B:186",
      "B:187",
      "B:188",
      "B:189",
      "B:19",
      "B:190",
      "B:191",
      "B:192",
      "B:193",
      "B:194",
      "B:195",
      "B:196",
      "B:197",
      "B:198",
      "B:199",
      "B:2",
      "B:20",
      "B:21",
      "B:22",
      "B:23",
      "B:24",
      "B:25",
      "B:26",
      "B:27",
      "B:28",
      "B:29",
      "B:3",
      "B:30",
      "B:31",
      "B:32",
      "B:33",
      "B:34",
      "B:35",
      "B:36",
      "B:37",
      "B:38",
      "B:39",
      "B:4",
      "B:40",
      "B:41",
      "B:42",
      "B:43",
      "B:44",
      "B:45",
      "B:46",
      "B:47",
      "B:48",
      "B:49",
      "B:5",
      "B:50",
      "B:51",
      "B:52",
      "B:53",
      "B:54",
      "B:55",
      "B:56",
      "B:57",
      "B:58",
      "B:59",
      "B:6",
      "B:60",
      "B:61",
      "B:62",
      "B:63",
      "B:64",
      "B:65",
      "B:66",
      "B:67",
      "B:68",
      "B:69",
      "B:7",
      "B:70",
      "B:71",
      "B:72",
      "B:73",
      "B:74",
      "B:75",
      "B:76",
      "B:77",
      "B:78",
      "B:79",
      "B:8",
      "B:80",
      "B:81",
      "B:82",
      "B:83",
      "B:84",
      "B:85",
      "B:86",
      "B:87",
      "B:88",
      "B:89",
      "B:9",
      "B:90",
      "B:91",
      "B:92",
      "B:93",
      "B:94",
      "B:95",
      "B:96",
      "B:97",
      "B:98",
      "B:99",
      "C:10",
      "C:100",
      "C:101",
      "C:102",
      "C:103",
      "C:104",
      "C:105",
      "C:106",
      "C:107",
      "C:108",
      "C:109",
      "C:11",
      "C:110",
      "C:111",
      "C:112",
      "C:113",
      "C:114",
      "C:115",
      "C:116",
      "C:117",
      "C:118",
      "C:119",
      "C:12",
      "C:120",
      "C:121",
      "C:122",
      "C:123",
      "C:124",
      "C:125",
      "C:126",
      "C:127",
      "C:128",
      "C:129",
      "C:13",
      "C:130",
      "C:131",
      "C:132",
      "C:133",
      "C:134",
      "C:135",
      "C:136",
      "C:137",
      "C:138",
      "C:139",
      "C:14",
      "C:140",
      "C:141",
      "C:142",
      "C:143",
      "C:144",
      "C:145",
      "C:146",
      "C:147",
      "C:148",
      "C:149",
      "C:15",
      "C:150",
      "C:151",
      "C:152",
      "C:153",
      "C:154",
      "C:155",
      "C:156",
      "C:157",
      "C:158",
      "C:159",
      "C:16",
      "C:160",
      "C:161",
      "C:162",
      "C:163",
      "C:164",
      "C:165",
      "C:166",
      "C:167",
      "C:168",
      "C:169",
      "C:17",
      "C:170",
      "C:171",
      "C:172",
      "C:173",
      "C:174",
      "C:175",
      "C:176",
      "C:177",
      "C:178",
      "C:179",
      "C:18",
      "C:180",
      "C:181",
      "C:182",
      "C:183",
      "C:184",
      "C:185",
      "C:186",
      "C:187",
      "C:188",
      "C:189",
      "C:19",
      "C:190",
      "C:191",
      "C:192",
      "C:193",
      "C:194",
      "C:195",
      "C:196",
      "C:197",
      "C:2",
      "C:20",
      "C:21",
      "C:22",
      "C:23",
      "C:24",
      "C:25",
      "C:26",
      "C:27",
      "C:28",
      "C:29",
      "C:3",
      "C:30",
      "C:31",
      "C:32",
      "C:33",
      "C:34",
      "C:35",
      "C:36",
      "C:37",
      "C:38",
      "C:39",
      "C:4",
      "C:40",
      "C:41",
      "C:42",
      "C:43",
      "C:44",
      "C:45",
      "C:46",
      "C:47",
      "C:48",
      "C:49",
      "C:5",
      "C:50",
      "C:51",
      "C:52",
      "C:53",
      "C:54",
      "C:55",
      "C:56",
      "C:57",
      "C:58",
      "C:59",
      "C:6",
      "C:60",
      "C:61",
      "C:62",
      "C:63",
      "C:64",
      "C:65",
      "C:66",
      "C:67",
      "C:68",
      "C:69",
      "C:7",
      "C:70",
      "C:71",
      "C:72",
      "C:73",
      "C:74",
      "C:75",
      "C:76",
      "C:77",
      "C:78",
      "C:79",
      "C:8",
      "C:80",
      "C:81",
      "C:82",
      "C:83",
      "C:84",
      "C:85",
      "C:86",
      "C:87",
      "C:88",
      "C:89",
      "C:9",
      "C:90",
      "C:91",
      "C:92",
      "C:93",
      "C:94",
      "C:95",
      "C:96",
      "C:97",
      "C:98",
      "C:99",
      "D:10",
      "D:100",
      "D:101",
      "D:102",
      "D:103",
      "D:104",
      "D:105",
      "D:106",
      "D:107",
      "D:108",
      "D:109",
      "D:11",
      "D:110",
      "D:111",
      "D:112",
      "D:113",
      "D:114",
      "D:115",
      "D:116",
      "D:117",
      "D:118",
      "D:119",
      "D:12",
      "D:120",
      "D:121",
      "D:122",
      "D:123",
      "D:124",
      "D:125",
      "D:126",
      "D:127",
      "D:128",
      "D:129",
      "D:13",
      "D:130",
      "D:131",
      "D:132",
      "D:133",
      "D:134",
      "D:135",
      "D:136",
      "D:137",
      "D:138",
      "D:139",
      "D:14",
      "D:140",
      "D:141",
      "D:142",
      "D:143",
      "D:144",
      "D:145",
      "D:146",
      "D:147",
      "D:148",
      "D:149",
      "D:15",
      "D:150",
      "D:151",
      "D:152",
      "D:153",
      "D:154",
      "D:155",
      "D:156",
      "D:157",
      "D:158",
      "D:159",
      "D:16",
      "D:160",
      "D:161",
      "D:162",
      "D:163",
      "D:164",
      "D:165",
      "D:166",
      "D:167",
      "D:168",
      "D:169",
      "D:17",
      "D:170",
      "D:171",
      "D:172",
      "D:173",
      "D:174",
      "D:175",
      "D:176",
      "D:177",
      "D:178",
      "D:179",
      "D:18",
      "D:180",
      "D:181",
      "D:182",
      "D:183",
      "D:184",
      "D:185",
      "D:186",
      "D:187",
      "D:188",
      "D:189",
      "D:19",
      "D:190",
      "D:191",
      "D:192",
      "D:193",
      "D:194",
      "D:195",
      "D:196",
      "D:197",
      "D:198",
      "D:199",
      "D:2",
      "D:20",
      "D:21",
      "D:22",
      "D:23",
      "D:24",
      "D:25",
      "D:26",
      "D:27",
      "D:28",
      "D:29",
      "D:3",
      "D:30",
      "D:31",
      "D:32",
      "D:33",
      "D:34",
      "D:35",
      "D:36",
      "D:37",
      "D:38",
      "D:39",
      "D:4",
      "D:40",
      "D:41",
      "D:42",
      "D:43",
      "D:44",
      "D:45",
      "D:46",
      "D:47",
      "D:48",
      "D:49",
      "D:5",
      "D:50",
      "D:51",
      "D:52",
      "D:53",
      "D:54",
      "D:55",
      "D:56",
      "D:57",
      "D:58",
      "D:59",
      "D:6",
      "D:60",
      "D:61",
      "D:62",
      "D:63",
      "D:64",
      "D:65",
      "D:66",
      "D:67",
      "D:68",
      "D:69",
      "D:7",
      "D:70",
      "D:71",
      "D:72",
      "D:73",
      "D:74",
      "D:75",
      "D:76",
      "D:77",
      "D:78",
      "D:79",
      "D:8",
      "D:80",
      "D:81",
      "D:82",
      "D:83",
      "D:84",
      "D:85",
      "D:86",
      "D:87",
      "D:88",
      "D:89",
      "D:9",
      "D:90",
      "D:91",
      "D:92",
      "D:93",
      "D:94",
      "D:95",
      "D:96",
      "D:97",
      "D:98",
      "D:99"
    ],
    "A:79": [
      "A:1",
      "A:10",
      "A:100",
      "A:101",
      "A:102",
      "A:103",
      "A:104",
      "A:105",
      "A:106",
      "A:107",
      "A:108",
      "A:109",
      "A:11",
      "A:110",
      "A:111",
      "A:112",
      "A:113",
      "A:114",
      "A:115",
      "A:116",
      "A:117",
      "A:118",
      "A:119",
      "A:12",
      "A:120",
      "A:121",
      "A:122",
      "A:123",
      "A:124",
      "A:125",
      "A:126",
      "A:127",
      "A:128",
      "A:129",
      "A:13",
      "A:130",
      "A:131",
      "A:132",
      "A:133",
      "A:134",
      "A:135",
      "A:136",
      "A:137",
      "A:138",
      "A:139",
      "A:14",
      "A:140",
      "A:141",
      "A:142",
      "A:143",
      "A:144",
      "A:145",
      "A:146",
      "A:147",
      "A:148",
      "A:149",
      "A:15",
      "A:150",
      "A:151",
      "A:152",
      "A:153",
      "A:154",
      "A:155",
      "A:156",
      "A:157",
      "A:158",
      "A:159",
      "A:16",
      "A:160",
      "A:161",
      "A:162",
      "A:163",
      "A:164",
      "A:165",
      "A:166",
      "A:167",
      "A:168",
      "A:169",
      "A:17",
      "A:170",
      "A:171",
      "A:172",
      "A:173",
      "A:174",
      "A:175",
      "A:176",
      "A:177",
      "A:178",
      "A:179",
      "A:18",
      "A:180",
      "A:181",
      "A:182",
      "A:183",
      "A:184",
      "A:185",
      "A:186",
      "A:187",
      "A:188",
      "A:189",
      "A:19",
      "A:190",
      "A:191",
      "A:192",
      "A:193",
      "A:194",
      "A:195",
      "A:196",
      "A:197",
      "A:198",
      "A:199",
      "A:2",
      "A:20",
      "A:21",
      "A:22",
      "A:23",
      "A:24",
      "A:25",
      "A:26",
      "A:27",
      "A:28",
      "A:29",
      "A:3",
      "A:30",
      "A:31",
      "A:32",
      "A:33",
      "A:34",
      "A:35",
      "A:36",
      "A:37",
      "A:38",
      "A:39",
      "A:4",
      "A:40",
      "A:41",
      "A:42",
      "A:43",
      "A:44",
      "A:45",
      "A:46",
      "A:47",
      "A:48",
      "A:49",
      "A:5",
      "A:50",
      "A:51",
      "A:52",
      "A:53",
      "A:54",
      "A:55",
      "A:56",
      "A:57",
      "A:58",
      "A:59",
      "A:6",
      "A:60",
      "A:61",
      "A:62",
      "A:63",
      "A:64",
      "A:65",
      "A:66",
      "A:67",
      "A:68",
      "A:69",
      "A:7",
      "A:70",
      "A:71",
      "A:72",
      "A:73",
      "A:74",
      "A:75",
      "A:76",
      "A:77",
      "A:78",
      "A:8",
      "A:80",
      "A:81",
      "A:82",
      "A:83",
      "A:84",
      "A:85",
      "A:86",
      "A:87",
      "A:88",
      "A:89",
      "A:9",
      "A:90",
      "A:91",
      "A:92",
      "A:93",
      "A:94",
      "A:95",
      "A:96",
      "A:97",
      "A:98",
      "A:99",
      "B:10",
      "B:100",
      "B:101",
      "B:102",
      "B:103",
      "B:104",
      "B:105",
      "B:106",
      "B:107",
      "B:108",
      "B:109",
      "B:11",
      "B:110",
      "B:111",
      "B:112",
      "B:113",
      "B:114",
      "B:115",
      "B:116",
      "B:117",
      "B:118",
      "B:119",
      "B:12",
      "B:120",
      "B:121",
      "B:122",
      "B:123",
      "B:124",
      "B:125",
      "B:126",
      "B:127",
      "B:128",
      "B:129",
      "B:13",
      "B:130",
      "B:131",
      "B:132",
      "B:133",
      "B:134",
      "B:135",
      "B:136",
      "B:137",
      "B:138",
      "B:139",
      "B:14",
      "B:140",
      "B:141",
      "B:142",
      "B:143",
      "B:144",
      "B:145",
      "B:146",
      "B:147",
      "B:148",
      "B:149",
      "B:15",
      "B:150",
      "B:151",
      "B:152",
      "B:153",
      "B:154",
      "B:155",
      "B:156",
      "B:157",
      "B:158",
      "B:159",
      "B:16",
      "B:160",
      "B:161",
      "B:162",
      "B:163",
      "B:164",
      "B:165",
      "B:166",
      "B:167",
      "B:168",
      "B:169",
      "B:17",
      "B:170",
      "B:171",
      "B:172",
      "B:173",
      "B:174",
      "B:175",
      "B:176",
      "B:177",
      "B:178",
      "B:179",
      "B:18",
      "B:180",
      "B:181",
      "B:182",
      "B:183",
      "B:184",
      "B:185",
      "B:186",
      "B:187",
      "B:188",
      "B:189",
      "B:19",
      "B:190",
      "B:191",
      "B:192",
      "B:193",
      "B:194",
      "B:195",
      "B:196",
      "B:197",
      "B:198",
      "B:199",
      "B:2",
      "B:20",
      "B:21",
      "B:22",
      "B:23",
      "B:24",
      "B:25",
      "B:26",
      "B:27",
      "B:28",
      "B:29",
      "B:3",
      "B:30",
      "B:31",
      "B:32",
      "B:33",
      "B:34",
      "B:35",
      "B:36",
      "B:37",
      "B:38",
      "B:39",
      "B:4",
      "B:40",
      "B:41",
      "B:42",
      "B:43",
      "B:44",
      "B:45",
      "B:46",
      "B:47",
      "B:48",
      "B:49",
      "B:5",
      "B:50",
      "B:51",
      "B:52",
      "B:53",
      "B:54",
      "B:55",
      "B:56",
      "B:57",
      "B:58",
      "B:59",
      "B:6",
      "B:60",
      "B:61",
      "B:62",
      "B:63",
      "B:64",
      "B:65",
      "B:66",
      "B:67",
      "B:68",
      "B:69",
      "B:7",
      "B:70",
      "B:71",
      "B:72",
      "B:73",
      "B:74",
      "B:75",
      "B:76",
      "B:77",
      "B:78",
      "B:79",
      "B:8",
      "B:80",
      "B:81",
      "B:82",
      "B:83",
      "B:84",
      "B:85",
      "B:86",
      "B:87",
      "B:88",
      "B:89",
      "B:9",
      "B:90",
      "B:91",
      "B:92",
      "B:93",
      "B:94",
      "B:95",
      "B:96",
      "B:97",
      "B:98",
      "B:99",
      "C:10",
      "C:100",
      "C:101",
      "C:102",
      "C:103",
      "C:104",
      "C:105",
      "C:106",
      "C:107",
      "C:108",
      "C:109",
      "C:11",
      "C:110",
      "C:111",
      "C:112",
      "C:113",
      "C:114",
      "C:115",
      "C:116",
      "C:117",
      "C:118",
      "C:119",
      "C:12",
      "C:120",
      "C:121",
      "C:122",
      "C:123",
      "C:124",
      "C:125",
      "C:126",
      "C:127",
      "C:128",
      "C:129",
      "C:13",
      "C:130",
      "C:131",
      "C:132",
      "C:133",
      "C:134",
      "C:135",
      "C:136",
      "C:137",
      "C:138",
      "C:139",
      "C:14",
      "C:140",
      "C:141",
      "C:142",
      "C:143",
      "C:144",
      "C:145",
      "C:146",
      "C:147",
      "C:148",
      "C:149",
      "C:15",
      "C:150",
      "C:151",
      "C:152",
      "C:153",
      "C:154",
      "C:155",
      "C:156",
      "C:157",
      "C:158",
      "C:159",
      "C:16",
      "C:160",
      "C:161",
      "C:162",
      "C:163",
      "C:164",
      "C:165",
      "C:166",
      "C:167",
      "C:168",
      "C:169",
      "C:17",
      "C:170",
      "C:171",
      "C:172",
      "C:173",
      "C:174",
      "C:175",
      "C:176",
      "C:177",
      "C:178",
      "C:179",
      "C:18",
      "C:180",
      "C:181",
      "C:182",
      "C:183",
      "C:184",
      "C:185",
      "C:186",
      "C:187",
      "C:188",
      "C:189",
      "C:19",
      "C:190",
      "C:191",
      "C:192",
      "C:193",
      "C:194",
      "C:195",
      "C:196",
      "C:197",
      "C:2",
      "C:20",
      "C:21",
      "C:22",
      "C:23",
      "C:24",
      "C:25",
      "C:26",
      "C:27",
      "C:28",
      "C:29",
      "C:3",
      "C:30",
      "C:31",
      "C:32",
      "C:33",
      "C:34",
      "C:35",
      "C:36",
      "C:37",
      "C:38",
      "C:39",
      "C:4",
      "C:40",
      "C:41",
      "C:42",
      "C:43",
      "C:44",
      "C:45",
      "C:46",
      "C:47",
      "C:48",
      "C:49",
      "C:5",
      "C:50",
      "C:51",
      "C:52",
      "C:53",
      "C:54",
      "C:55",
      "C:56",
      "C:57",
      "C:58",
      "C:59",
      "C:6",
      "C:60",
      "C:61",
      "C:62",
      "C:63",
      "C:64",
      "C:65",
      "C:66",
      "C:67",
      "C:68",
      "C:69",
      "C:7",
      "C:70",
      "C:71",
      "C:72",
      "C:73",
      "C:74",
      "C:75",
      "C:76",
      "C:77",
      "C:78",
      "C:79",
      "C:8",
      "C:80",
      "C:81",
      "C:82",
      "C:83",
      "C:84",
      "C:85",
      "C:86",
      "C:87",
      "C:88",
      "C:89",
      "C:9",
      "C:90",
      "C:91",
      "C:92",
      "C:93",
      "C:94",
      "C:95",
      "C:96",
      "C:97",
      "C:98",
      "C:99",
      "D:10",
      "D:100",
      "D:101",
      "D:102",
      "D:103",
      "D:104",
      "D:105",
      "D:106",
      "D:107",
      "D:108",
      "D:109",
      "D:11",
      "D:110",
      "D:111",
      "D:112",
      "D:113",
      "D:114",
      "D:115",
      "D:116",
      "D:117",
      "D:118",
      "D:119",
      "D:12",
      "D:120",
      "D:121",
      "D:122",
      "D:123",
      "D:124",
      "D:125",
      "D:126",
      "D:127",
      "D:128",
      "D:129",
      "D:13",
      "D:130",
      "D:131",
      "D:132",
      "D:133",
      "D:134",
      "D:135",
      "D:136",
      "D:137",
      "D:138",
      "D:139",
      "D:14",
      "D:140",
      "D:141",
      "D:142",
      "D:143",
      "D:144",
      "D:145",
      "D:146",
      "D:147",
      "D:148",
      "D:149",
      "D:15",
      "D:150",
      "D:151",
      "D:152",
      "D:153",
      "D:154",
      "D:155",
      "D:156",
      "D:157",
      "D:158",
      "D:159",
      "D:16",
      "D:160",
      "D:161",
      "D:162",
      "D:163",
      "D:164",
      "D:165",
      "D:166",
      "D:167",
      "D:168",
      "D:169",
      "D:17",
      "D:170",
      "D:171",
      "D:172",
      "D:173",
      "D:174",
      "D:175",
      "D:176",
      "D:177",
      "D:178",
      "D:179",
      "D:18",
      "D:180",
      "D:181",
      "D:182",
      "D:183",
      "D:184",
      "D:185",
      "D:186",
      "D:187",
      "D:188",
      "D:189",
      "D:19",
      "D:190",
      "D:191",
      "D:192",
      "D:193",
      "D:194",
      "D:195",
      "D:196",
      "D:197",
      "D:198",
      "D:199",
      "D:2",
      "D:20",
      "D:21",
      "D:22",
      "D:23",
      "D:24",
      "D:25",
      "D:26",
      "D:27",
      "D:28",
      "D:29",
      "D:3",
      "D:30",
      "D:31",
      "D:32",
      "D:33",
      "D:34",
      "D:35",
      "D:36",
      "D:37",
      "D:38",
      "D:39",
      "D:4",
      "D:40",
      "D:41",
      "D:42",
      "D:43",
      "D:44",
      "D:45",
      "D:46",
      "D:47",
      "D:48",
      "D:49",
      "D:5",
      "D:50",
      "D:51",
      "D:52",
      "D:53",
      "D:54",
      "D:55",
      "D:56",
      "D:57",
      "D:58",
      "D:59",
      "D:6",
      "D:60",
      "D:61",
      "D:62",
      "D:63",
      "D:64",
      "D:65",
      "D:66",
      "D:67",
      "D:68",
      "D:69",
      "D:7",
      "D:70",
      "D:71",
      "D:72",
      "D:73",
      "D:74",
      "D:75",
      "D:76",
      "D:77",
      "D:78",
      "D:79",
      "D:8",
      "D:80",
      "D:81",
      "D:82",
      "D:83",
      "D:84",
      "D:85",
      "D:86",
      "D:87",
      "D:88",
      "D:89",
      "D:9",
      "D:90",
      "D:91",
      "D:92",
      "D:93",
      "D:94",
      "D:95",
      "D:96",
      "D:97",
      "D:98",
      "D:99"
    ],
    "A:80": [
      "A:1",
      "A:10",
      "A:100",
      "A:101",
      "A:102",
      "A:103",
      "A:104",
      "A:105",
      "A:106",
      "A:107",
      "A:108",
      "A:109",
      "A:11",
      "A:110",
      "A:111",
      "A:112",
      "A:113",
      "A:114",
      "A:115",
      "A:116",
      "A:117",
      "A:118",
      "A:119",
      "A:12",
      "A:120",
      "A:121",
      "A:122",
      "A:123",
      "A:124",
      "A:125",
      "A:126",
      "A:127",
      "A:128",
      "A:129",
      "A:13",
      "A:130",
      "A:131",
      "A:132",
      "A:133",
      "A:134",
      "A:135",
      "A:136",
      "A:137",
      "A:138",
      "A:139",
      "A:14",
      "A:140",
      "A:141",
      "A:142",
      "A:143",
      "A:144",
      "A:145",
      "A:146",
      "A:147",
      "A:148",
      "A:149",
      "A:15",
      "A:150",
      "A:151",
      "A:152",
      "A:153",
      "A:154",
      "A:155",
      "A:156",
      "A:157",
      "A:158",
      "A:159",
      "A:16",
      "A:160",
      "A:161",
      "A:162",
      "A:163",
      "A:164",
      "A:165",
      "A:166",
      "A:167",
      "A:168",
      "A:169",
      "A:17",
      "A:170",
      "A:171",
      "A:172",
      "A:173",
      "A:174",
      "A:175",
      "A:176",
      "A:177",
      "A:178",
      "A:179",
      "A:18",
      "A:180",
      "A:181",
      "A:182",
      "A:183",
      "A:184",
      "A:185",
      "A:186",
      "A:187",
      "A:188",
      "A:189",
      "A:19",
      "A:190",
      "A:191",
      "A:192",
      "A:193",
      "A:194",
      "A:195",
      "A:196",
      "A:197",
      "A:198",
      "A:199",
      "A:2",
      "A:20",
      "A:21",
      "A:22",
      "A:23",
      "A:24",
      "A:25",
      "A:26",
      "A:27",
      "A:28",
      "A:29",
      "A:3",
      "A:30",
      "A:31",
      "A:32",
      "A:33",
      "A:34",
      "A:35",
      "A:36",
      "A:37",
      "A:38",
      "A:39",
      "A:4",
      "A:40",
      "A:41",
      "A:42",
      "A:43",
      "A:44",
      "A:45",
      "A:46",
      "A:47",
      "A:48",
      "A:49",
      "A:5",
      "A:50",
      "A:51",
      "A:52",
      "A:53",
      "A:54",
      "A:55",
      "A:56",
      "A:57",
      "A:58",
      "A:59",
      "A:6",
      "A:60",
      "A:61",
      "A:62",
      "A:63",
      "A:64",
      "A:65",
      "A:66",
      "A:67",
      "A:68",
      "A:69",
      "A:7",
      "A:70",
      "A:71",
      "A:72",
      "A:73",
      "A:74",
      "A:75",
      "A:76",
      "A:77",
      "A:78",
      "A:79",
      "A:8",
      "A:81",
      "A:82",
      "A:83",
      "A:84",
      "A:85",
      "A:86",
      "A:87",
      "A:88",
      "A:89",
      "A:9",
      "A:90",
      "A:91",
      "A:92",
      "A:93",
      "A:94",
      "A:95",
      "A:96",
      "A:97",
      "A:98",
      "A:99",
      "B:10",
      "B:100",
      "B:101",
      "B:102",
      "B:103",
      "B:104",
      "B:105",
      "B:106",
      "B:107",
      "B:108",
      "B:109",
      "B:11",
      "B:110",
      "B:111",
      "B:112",
      "B:113",
      "B:114",
      "B:115",
      "B:116",
      "B:117",
      "B:118",
      "B:119",
      "B:12",
      "B:120",
      "B:121",
      "B:122",
      "B:123",
      "B:124",
      "B:125",
      "B:126",
      "B:127",
      "B:128",
      "B:129",
      "B:13",
      "B:130",
      "B:131",
      "B:132",
      "B:133",
      "B:134",
      "B:135",
      "B:136",
      "B:137",
      "B:138",
      "B:139",
      "B:14",
      "B:140",
      "B:141",
      "B:142",
      "B:143",
      "B:144",
      "B:145",
      "B:146",
      "B:147",
      "B:148",
      "B:149",
      "B:15",
      "B:150",
      "B:151",
      "B:152",
      "B:153",
      "B:154",
      "B:155",
      "B:156",
      "B:157",
      "B:158",
      "B:159",
      "B:16",
      "B:160",
      "B:161",
      "B:162",
      "B:163",
      "B:164",
      "B:165",
      "B:166",
      "B:167",
      "B:168",
      "B:169",
      "B:17",
      "B:170",
      "B:171",
      "B:172",
      "B:173",
      "B:174",
      "B:175",
      "B:176",
      "B:177",
      "B:178",
      "B:179",
      "B:18",
      "B:180",
      "B:181",
      "B:182",
      "B:183",
      "B:184",
      "B:185",
      "B:186",
      "B:187",
      "B:188",
      "B:189",
      "B:19",
      "B:190",
      "B:191",
      "B:192",
      "B:193",
      "B:194",
      "B:195",
      "B:196",
      "B:197",
      "B:198",
      "B:199",
      "B:2",
      "B:20",
      "B:21",
      "B:22",
      "B:23",
      "B:24",
      "B:25",
      "B:26",
      "B:27",
      "B:28",
      "B:29",
      "B:3",
      "B:30",
      "B:31",
      "B:32",
      "B:33",
      "B:34",
      "B:35",
      "B:36",
      "B:37",
      "B:38",
      "B:39",
      "B:4",
      "B:40",
      "B:41",
      "B:42",
      "B:43",
      "B:44",
      "B:45",
      "B:46",
      "B:47",
      "B:48",
      "B:49",
      "B:5",
      "B:50",
      "B:51",
      "B:52",
      "B:53",
      "B:54",
      "B:55",
      "B:56",
      "B:57",
      "B:58",
      "B:59",
      "B:6",
      "B:60",
      "B:61",
      "B:62",
      "B:63",
      "B:64",
      "B:65",
      "B:66",
      "B:67",
      "B:68",
      "B:69",
      "B:7",
      "B:70",
      "B:71",
      "B:72",
      "B:73",
      "B:74",
      "B:75",
      "B:76",
      "B:77",
      "B:78",
      "B:79",
      "B:8",
      "B:80",
      "B:81",
      "B:82",
      "B:83",
      "B:84",
      "B:85",
      "B:86",
      "B:87",
      "B:88",
      "B:89",
      "B:9",
      "B:90",
      "B:91",
      "B:92",
      "B:93",
      "B:94",
      "B:95",
      "B:96",
      "B:97",
      "B:98",
      "B:99",
      "C:10",
      "C:100",
      "C:101",
      "C:102",
      "C:103",
      "C:104",
      "C:105",
      "C:106",
      "C:107",
      "C:108",
      "C:109",
      "C:11",
      "C:110",
      "C:111",
      "C:112",
      "C:113",
      "C:114",
      "C:115",
      "C:116",
      "C:117",
      "C:118",
      "C:119",
      "C:12",
      "C:120",
      "C:121",
      "C:122",
      "C:123",
      "C:124",
      "C:125",
      "C:126",
      "C:127",
      "C:128",
      "C:129",
      "C:13",
      "C:130",
      "C:131",
      "C:132",
      "C:133",
      "C:134",
      "C:135",
      "C:136",
      "C:137",
      "C:138",
      "C:139",
      "C:14",
      "C:140",
      "C:141",
      "C:142",
      "C:143",
      "C:144",
      "C:145",
      "C:146",
      "C:147",
      "C:148",
      "C:149",
      "C:15",
      "C:150",
      "C:151",
      "C:152",
      "C:153",
      "C:154",
      "C:155",
      "C:156",
      "C:157",
      "C:158",
      "C:159",
      "C:16",
      "C:160",
      "C:161",
      "C:162",
      "C:163",
      "C:164",
      "C:165",
      "C:166",
      "C:167",
      "C:168",
      "C:169",
      "C:17",
      "C:170",
      "C:171",
      "C:172",
      "C:173",
      "C:174",
      "C:175",
      "C:176",
      "C:177",
      "C:178",
      "C:179",
      "C:18",
      "C:180",
      "C:181",
      "C:182",
      "C:183",
      "C:184",
      "C:185",
      "C:186",
      "C:187",
      "C:188",
      "C:189",
      "C:19",
      "C:190",
      "C:191",
      "C:192",
      "C:193",
      "C:194",
      "C:195",
      "C:196",
      "C:197",
      "C:2",
      "C:20",
      "C:21",
      "C:22",
      "C:23",
      "C:24",
      "C:25",
      "C:26",
      "C:27",
      "C:28",
      "C:29",
      "C:3",
      "C:30",
      "C:31",
      "C:32",
      "C:33",
      "C:34",
      "C:35",
      "C:36",
      "C:37",
      "C:38",
      "C:39",
      "C:4",
      "C:40",
      "C:41",
      "C:42",
      "C:43",
      "C:44",
      "C:45",
      "C:46",
      "C:47",
      "C:48",
      "C:49",
      "C:5",
      "C:50",
      "C:51",
      "C:52",
      "C:53",
      "C:54",
      "C:55",
      "C:56",
      "C:57",
      "C:58",
      "C:59",
      "C:6",
      "C:60",
      "C:61",
      "C:62",
      "C:63",
      "C:64",
      "C:65",
      "C:66",
      "C:67",
      "C:68",
      "C:69",
      "C:7",
      "C:70",
      "C:71",
      "C:72",
      "C:73",
      "C:74",
      "C:75",
      "C:76",
      "C:77",
      "C:78",
      "C:79",
      "C:8",
      "C:80",
      "C:81",
      "C:82",
      "C:83",
      "C:84",
      "C:85",
      "C:86",
      "C:87",
      "C:88",
      "C:89",
      "C:9",
      "C:90",
      "C:91",
      "C:92",
      "C:93",
      "C:94",
      "C:95",
      "C:96",
      "C:97",
      "C:98",
      "C:99",
      "D:10",
      "D:100",
      "D:101",
      "D:102",
      "D:103",
      "D:104",
      "D:105",
      "D:106",
      "D:107",
      "D:108",
      "D:109",
      "D:11",
      "D:110",
      "D:111",
      "D:112",
      "D:113",
      "D:114",
      "D:115",
      "D:116",
      "D:117",
      "D:118",
      "D:119",
      "D:12",
      "D:120",
      "D:121",
      "D:122",
      "D:123",
      "D:124",
      "D:125",
      "D:126",
      "D:127",
      "D:128",
      "D:129",
      "D:13",
      "D:130",
      "D:131",
      "D:132",
      "D:133",
      "D:134",
      "D:135",
      "D:136",
      "D:137",
      "D:138",
      "D:139",
      "D:14",
      "D:140",
      "D:141",
      "D:142",
      "D:143",
      "D:144",
      "D:145",
      "D:146",
      "D:147",
      "D:148",
      "D:149",
      "D:15",
      "D:150",
      "D:151",
      "D:152",
      "D:153",
      "D:154",
      "D:155",
      "D:156",
      "D:157",
      "D:158",
      "D:159",
      "D:16",
      "D:160",
      "D:161",
      "D:162",
      "D:163",
      "D:164",
      "D:165",
      "D:166",
      "D:167",
      "D:168",
      "D:169",
      "D:17",
      "D:170",
      "D:171",
      "D:172",
      "D:173",
      "D:174",
      "D:175",
      "D:176",
      "D:177",
      "D:178",
      "D:179",
      "D:18",
      "D:180",
      "D:181",
      "D:182",
      "D:183",
      "D:184",
      "D:185",
      "D:186",
      "D:187",
      "D:188",
      "D:189",
      "D:19",
      "D:190",
      "D:191",
      "D:192",
      "D:193",
      "D:194",
      "D:195",
      "D:196",
      "D:197",
      "D:198",
      "D:199",
      "D:2",
      "D:20",
      "D:21",
      "D:22",
      "D:23",
      "D:24",
      "D:25",
      "D:26",
      "D:27",
      "D:28",
      "D:29",
      "D:3",
      "D:30",
      "D:31",
      "D:32",
      "D:33",
      "D:34",
      "D:35",
      "D:36",
      "D:37",
      "D:38",
      "D:39",
      "D:4",
      "D:40",
      "D:41",
      "D:42",
      "D:43",
      "D:44",
      "D:45",
      "D:46",
      "D:47",
      "D:48",
      "D:49",
      "D:5",
      "D:50",
      "D:51",
      "D:52",
      "D:53",
      "D:54",
      "D:55",
      "D:56",
      "D:57",
      "D:58",
      "D:59",
      "D:6",
      "D:60",
      "D:61",
      "D:62",
      "D:63",
      "D:64",
      "D:65",
      "D:66",
      "D:67",
      "D:68",
      "D:69",
      "D:7",
      "D:70",
      "D:71",
      "D:72",
      "D:73",
      "D:74",
      "D:75",
      "D:76",
      "D:77",
      "D:78",
      "D:79",
      "D:8",
      "D:80",
      "D:81",
      "D:82",
      "D:83",
      "D:84",
      "D:85",
      "D:86",
      "D:87",
      "D:88",
      "D:89",
      "D:9",
      "D:90",
      "D:91",
      "D:92",
      "D:93",
      "D:94",
      "D:95",
      "D:96",
      "D:97",
      "D:98",
      "D:99"
    ],
    "A:81": [
      "A:1",
      "A:10",
      "A:100",
      "A:101",
      "A:102",
      "A:103",
      "A:104",
      "A:105",
      "A:106",
      "A:107",
      "A:108",
      "A:109",
      "A:11",
      "A:110",
      "A:111",
      "A:112",
      "A:113",
      "A:114",
      "A:115",
      "A:116",
      "A:117",
      "A:118",
      "A:119",
      "A:12",
      "A:120",
      "A:121",
      "A:122",
      "A:123",
      "A:124",
      "A:125",
      "A:126",
      "A:127",
      "A:128",
      "A:129",
      "A:13",
      "A:130",
      "A:131",
      "A:132",
      "A:133",
      "A:134",
      "A:135",
      "A:136",
      "A:137",
      "A:138",
      "A:139",
      "A:14",
      "A:140",
      "A:141",
      "A:142",
      "A:143",
      "A:144",
      "A:145",
      "A:146",
      "A:147",
      "A:148",
      "A:149",
      "A:15",
      "A:150",
      "A:151",
      "A:152",
      "A:153",
      "A:154",
      "A:155",
      "A:156",
      "A:157",
      "A:158",
      "A:159",
      "A:16",
      "A:160",
      "A:161",
      "A:162",
      "A:163",
      "A:164",
      "A:165",
      "A:166",
      "A:167",
      "A:168",
      "A:169",
      "A:17",
      "A:170",
      "A:171",
      "A:172",
      "A:173",
      "A:174",
      "A:175",
      "A:176",
      "A:177",
      "A:178",
      "A:179",
      "A:18",
      "A:180",
      "A:181",
      "A:182",
      "A:183",
      "A:184",
      "A:185",
      "A:186",
      "A:187",
      "A:188",
      "A:189",
      "A:19",
      "A:190",
      "A:191",
      "A:192",
      "A:193",
      "A:194",
      "A:195",
      "A:196",
      "A:197",
      "A:198",
      "A:199",
      "A:2",
      "A:20",
      "A:21",
      "A:22",
      "A:23",
      "A:24",
      "A:25",
      "A:26",
      "A:27",
      "A:28",
      "A:29",
      "A:3",
      "A:30",
      "A:31",
      "A:32",
      "A:33",
      "A:34",
      "A:35",
      "A:36",
      "A:37",
      "A:38",
      "A:39",
      "A:4",
      "A:40",
      "A:41",
      "A:42",
      "A:43",
      "A:44",
      "A:45",
      "A:46",
      "A:47",
      "A:48",
      "A:49",
      "A:5",
      "A:50",
      "A:51",
      "A:52",
      "A:53",
      "A:54",
      "A:55",
      "A:56",
      "A:57",
      "A:58",
      "A:59",
      "A:6",
      "A:60",
      "A:61",
      "A:62",
      "A:63",
      "A:64",
      "A:65",
      "A:66",
      "A:67",
      "A:68",
      "A:69",
      "A:7",
      "A:70",
      "A:71",
      "A:72",
      "A:73",
      "A:74",
      "A:75",
      "A:76",
      "A:77",
      "A:78",
      "A:79",
      "A:8",
      "A:80",
      "A:82",
      "A:83",
      "A:84",
      "A:85",
      "A:86",
      "A:87",
      "A:88",
      "A:89",
      "A:9",
      "A:90",
      "A:91",
      "A:92",
      "A:93",
      "A:94",
      "A:95",
      "A:96",
      "A:97",
      "A:98",
      "A:99",
      "B:10",
      "B:100",
      "B:101",
      "B:102",
      "B:103",
      "B:104",
      "B:105",
      "B:106",
      "B:107",
      "B:108",
      "B:109",
      "B:11",
      "B:110",
      "B:111",
      "B:112",
      "B:113",
      "B:114",
      "B:115",
      "B:116",
      "B:117",
      "B:118",
      "B:119",
      "B:12",
      "B:120",
      "B:121",
      "B:122",
      "B:123",
      "B:124",
      "B:125",
      "B:126",
      "B:127",
      "B:128",
      "B:129",
      "B:13",
      "B:130",
      "B:131",
      "B:132",
      "B:133",
      "B:134",
      "B:135",
      "B:136",
      "B:137",
      "B:138",
      "B:139",
      "B:14",
      "B:140",
      "B:141",
      "B:142",
      "B:143",
      "B:144",
      "B:145",
      "B:146",
      "B:147",
      "B:148",
      "B:149",
      "B:15",
      "B:150",
      "B:151",
      "B:152",
      "B:153",
      "B:154",
      "B:155",
      "B:156",
      "B:157",
      "B:158",
      "B:159",
      "B:16",
      "B:160",
      "B:161",
      "B:162",
      "B:163",
      "B:164",
      "B:165",
      "B:166",
      "B:167",
      "B:168",
      "B:169",
      "B:17",
      "B:170",
      "B:171",
      "B:172",
      "B:173",
      "B:174",
      "B:175",
      "B:176",
      "B:177",
      "B:178",
      "B:179",
      "B:18",
      "B:180",
      "B:181",
      "B:182",
      "B:183",
      "B:184",
      "B:185",
      "B:186",
      "B:187",
      "B:188",
      "B:189",
      "B:19",
      "B:190",
      "B:191",
      "B:192",
      "B:193",
      "B:194",
      "B:195",
      "B:196",
      "B:197",
      "B:198",
      "B:199",
      "B:2",
      "B:20",
      "B:21",
      "B:22",
      "B:23",
      "B:24",
      "B:25",
      "B:26",
      "B:27",
      "B:28",
      "B:29",
      "B:3",
      "B:30",
      "B:31",
      "B:32",
      "B:33",
      "B:34",
      "B:35",
      "B:36",
      "B:37",
      "B:38",
      "B:39",
      "B:4",
      "B:40",
      "B:41",
      "B:42",
      "B:43",
      "B:44",
      "B:45",
      "B:46",
      "B:47",
      "B:48",
      "B:49",
      "B:5",
      "B:50",
      "B:51",
      "B:52",
      "B:53",
      "B:54",
      "B:55",
      "B:56",
      "B:57",
      "B:58",
      "B:59",
      "B:6",
      "B:60",
      "B:61",
      "B:62",
      "B:63",
      "B:64",
      "B:65",
      "B:66",
      "B:67",
      "B:68",
      "B:69",
      "B:7",
      "B:70",
      "B:71",
      "B:72",
      "B:73",
      "B:74",
      "B:75",
      "B:76",
      "B:77",
      "B:78",
      "B:79",
      "B:8",
      "B:80",
      "B:81",
      "B:82",
      "B:83",
      "B:84",
      "B:85",
      "B:86",
      "B:87",
      "B:88",
      "B:89",
      "B:9",
      "B:90",
      "B:91",
      "B:92",
      "B:93",
      "B:94",
      "B:95",
      "B:96",
      "B:97",
      "B:98",
      "B:99",
      "C:10",
      "C:100",
      "C:101",
      "C:102",
      "C:103",
      "C:104",
      "C:105",
      "C:106",
      "C:107",
      "C:108",
      "C:109",
      "C:11",
      "C:110",
      "C:111",
      "C:112",
      "C:113",
      "C:114",
      "C:115",
      "C:116",
      "C:117",
      "C:118",
      "C:119",
      "C:12",
      "C:120",
      "C:121",
      "C:122",
      "C:123",
      "C:124",
      "C:125",
      "C:126",
      "C:127",
      "C:128",
      "C:129",
      "C:13",
      "C:130",
      "C:131",
      "C:132",
      "C:133",
      "C:134",
      "C:135",
      "C:136",
      "C:137",
      "C:138",
      "C:139",
      "C:14",
      "C:140",
      "C:141",
      "C:142",
      "C:143",
      "C:144",
      "C:145",
      "C:146",
      "C:147",
      "C:148",
      "C:149",
      "C:15",
      "C:150",
      "C:151",
      "C:152",
      "C:153",
      "C:154",
      "C:155",
      "C:156",
      "C:157",
      "C:158",
      "C:159",
      "C:16",
      "C:160",
      "C:161",
      "C:162",
      "C:163",
      "C:164",
      "C:165",
      "C:166",
      "C:167",
      "C:168",
      "C:169",
      "C:17",
      "C:170",
      "C:171",
      "C:172",
      "C:173",
      "C:174",
      "C:175",
      "C:176",
      "C:177",
      "C:178",
      "C:179",
      "C:18",
      "C:180",
      "C:181",
      "C:182",
      "C:183",
      "C:184",
      "C:185",
      "C:186",
      "C:187",
      "C:188",
      "C:189",
      "C:19",
      "C:190",
      "C:191",
      "C:192",
      "C:193",
      "C:194",
      "C:195",
      "C:196",
      "C:197",
      "C:2",
      "C:20",
      "C:21",
      "C:22",
      "C:23",
      "C:24",
      "C:25",
      "C:26",
      "C:27",
      "C:28",
      "C:29",
      "C:3",
      "C:30",
      "C:31",
      "C:32",
      "C:33",
      "C:34",
      "C:35",
      "C:36",
      "C:37",
      "C:38",
      "C:39",
      "C:4",
      "C:40",
      "C:41",
      "C:42",
      "C:43",
      "C:44",
      "C:45",
      "C:46",
      "C:47",
      "C:48",
      "C:49",
      "C:5",
      "C:50",
      "C:51",
      "C:52",
      "C:53",
      "C:54",
      "C:55",
      "C:56",
      "C:57",
      "C:58",
      "C:59",
      "C:6",
      "C:60",
      "C:61",
      "C:62",
      "C:63",
      "C:64",
      "C:65",
      "C:66",
      "C:67",
      "C:68",
      "C:69",
      "C:7",
      "C:70",
      "C:71",
      "C:72",
      "C:73",
      "C:74",
      "C:75",
      "C:76",
      "C:77",
      "C:78",
      "C:79",
      "C:8",
      "C:80",
      "C:81",
      "C:82",
      "C:83",
      "C:84",
      "C:85",
      "C:86",
      "C:87",
      "C:88",
      "C:89",
      "C:9",
      "C:90",
      "C:91",
      "C:92",
      "C:93",
      "C:94",
      "C:95",
      "C:96",
      "C:97",
      "C:98",
      "C:99",
      "D:10",
      "D:100",
      "D:101",
      "D:102",
      "D:103",
      "D:104",
      "D:105",
      "D:106",
      "D:107",
      "D:108",
      "D:109",
      "D:11",
      "D:110",
      "D:111",
      "D:112",
      "D:113",
      "D:114",
      "D:115",
      "D:116",
      "D:117",
      "D:118",
      "D:119",
      "D:12",
      "D:120",
      "D:121",
      "D:122",
      "D:123",
      "D:124",
      "D:125",
      "D:126",
      "D:127",
      "D:128",
      "D:129",
      "D:13",
      "D:130",
      "D:131",
      "D:132",
      "D:133",
      "D:134",
      "D:135",
      "D:136",
      "D:137",
      "D:138",
      "D:139",
      "D:14",
      "D:140",
      "D:141",
      "D:142",
      "D:143",
      "D:144",
      "D:145",
      "D:146",
      "D:147",
      "D:148",
      "D:149",
      "D:15",
      "D:150",
      "D:151",
      "D:152",
      "D:153",
      "D:154",
      "D:155",
      "D:156",
      "D:157",
      "D:158",
      "D:159",
      "D:16",
      "D:160",
      "D:161",
      "D:162",
      "D:163",
      "D:164",
      "D:165",
      "D:166",
      "D:167",
      "D:168",
      "D:169",
      "D:17",
      "D:170",
      "D:171",
      "D:172",
      "D:173",
      "D:174",
      "D:175",
      "D:176",
      "D:177",
      "D:178",
      "D:179",
      "D:18",
      "D:180",
      "D:181",
      "D:182",
      "D:183",
      "D:184",
      "D:185",
      "D:186",
      "D:187",
      "D:188",
      "D:189",
      "D:19",
      "D:190",
      "D:191",
      "D:192",
      "D:193",
      "D:194",
      "D:195",
      "D:196",
      "D:197",
      "D:198",
      "D:199",
      "D:2",
      "D:20",
      "D:21",
      "D:22",
      "D:23",
      "D:24",
      "D:25",
      "D:26",
      "D:27",
      "D:28",
      "D:29",
      "D:3",
      "D:30",
      "D:31",
      "D:32",
      "D:33",
      "D:34",
      "D:35",
      "D:36",
      "D:37",
      "D:38",
      "D:39",
      "D:4",
      "D:40",
      "D:41",
      "D:42",
      "D:43",
      "D:44",
      "D:45",
      "D:46",
      "D:47",
      "D:48",
      "D:49",
      "D:5",
      "D:50",
      "D:51",
      "D:52",
      "D:53",
      "D:54",
      "D:55",
      "D:56",
      "D:57",
      "D:58",
      "D:59",
      "D:6",
      "D:60",
      "D:61",
      "D:62",
      "D:63",
      "D:64",
      "D:65",
      "D:66",
      "D:67",
      "D:68",
      "D:69",
      "D:7",
      "D:70",
      "D:71",
      "D:72",
      "D:73",
      "D:74",
      "D:75",
      "D:76",
      "D:77",
      "D:78",
      "D:79",
      "D:8",
      "D:80",
      "D:81",
      "D:82",
      "D:83",
      "D:84",
      "D:85",
      "D:86",
      "D:87",
      "D:88",
      "D:89",
      "D:9",
      "D:90",
      "D:91",
      "D:92",
      "D:93",
      "D:94",
      "D:95",
      "D:96",
      "D:97",
      "D:98",
      "D:99"
    ],
    "A:82": [
      "A:1",
      "A:10",
      "A:100",
      "A:101",
      "A:102",
      "A:103",
      "A:104",
      "A:105",
      "A:106",
      "A:107",
      "A:108",
      "A:109",
      "A:11",
      "A:110",
      "A:111",
      "A:112",
      "A:113",
      "A:114",
      "A:115",
      "A:116",
      "A:117",
      "A:118",
      "A:119",
      "A:12",
      "A:120",
      "A:121",
      "A:122",
      "A:123",
      "A:124",
      "A:125",
      "A:126",
      "A:127",
      "A:128",
      "A:129",
      "A:13",
      "A:130",
      "A:131",
      "A:132",
      "A:133",
      "A:134",
      "A:135",
      "A:136",
      "A:137",
      "A:138",
      "A:139",
      "A:14",
      "A:140",
      "A:141",
      "A:142",
      "A:143",
      "A:144",
      "A:145",
      "A:146",
      "A:147",
      "A:148",
      "A:149",
      "A:15",
      "A:150",
      "A:151",
      "A:152",
      "A:153",
      "A:154",
      "A:155",
      "A:156",
      "A:157",
      "A:158",
      "A:159",
      "A:16",
      "A:160",
      "A:161",
      "A:162",
      "A:163",
      "A:164",
      "A:165",
      "A:166",
      "A:167",
      "A:168",
      "A:169",
      "A:17",
      "A:170",
      "A:171",
      "A:172",
      "A:173",
      "A:174",
      "A:175",
      "A:176",
      "A:177",
      "A:178",
      "A:179",
      "A:18",
      "A:180",
      "A:181",
      "A:182",
      "A:183",
      "A:184",
      "A:185",
      "A:186",
      "A:187",
      "A:188",
      "A:189",
      "A:19",
      "A:190",
      "A:191",
      "A:192",
      "A:193",
      "A:194",
      "A:195",
      "A:196",
      "A:197",
      "A:198",
      "A:199",
      "A:2",
      "A:20",
      "A:21",
      "A:22",
      "A:23",
      "A:24",
      "A:25",
      "A:26",
      "A:27",
      "A:28",
      "A:29",
      "A:3",
      "A:30",
      "A:31",
      "A:32",
      "A:33",
      "A:34",
      "A:35",
      "A:36",
      "A:37",
      "A:38",
      "A:39",
      "A:4",
      "A:40",
      "A:41",
      "A:42",
      "A:43",
      "A:44",
      "A:45",
      "A:46",
      "A:47",
      "A:48",
      "A:49",
      "A:5",
      "A:50",
      "A:51",
      "A:52",
      "A:53",
      "A:54",
      "A:55",
      "A:56",
      "A:57",
      "A:58",
      "A:59",
      "A:6",
      "A:60",
      "A:61",
      "A:62",
      "A:63",
      "A:64",
      "A:65",
      "A:66",
      "A:67",
      "A:68",
      "A:69",
      "A:7",
      "A:70",
      "A:71",
      "A:72",
      "A:73",
      "A:74",
      "A:75",
      "A:76",
      "A:77",
      "A:78",
      "A:79",
      "A:8",
      "A:80",
      "A:81",
      "A:83",
      "A:84",
      "A:85",
      "A:86",
      "A:87",
      "A:88",
      "A:89",
      "A:9",
      "A:90",
      "A:91",
      "A:92",
      "A:93",
      "A:94",
      "A:95",
      "A:96",
      "A:97",
      "A:98",
      "A:99",
      "B:10",
      "B:100",
      "B:101",
      "B:102",
      "B:103",
      "B:104",
      "B:105",
      "B:106",
      "B:107",
      "B:108",
      "B:109",
      "B:11",
      "B:110",
      "B:111",
      "B:112",
      "B:113",
      "B:114",
      "B:115",
      "B:116",
      "B:117",
      "B:118",
      "B:119",
      "B:12",
      "B:120",
      "B:121",
      "B:122",
      "B:123",
      "B:124",
      "B:125",
      "B:126",
      "B:127",
      "B:128",
      "B:129",
      "B:13",
      "B:130",
      "B:131",
      "B:132",
      "B:133",
      "B:134",
      "B:135",
      "B:136",
      "B:137",
      "B:138",
      "B:139",
      "B:14",
      "B:140",
      "B:141",
      "B:142",
      "B:143",
      "B:144",
      "B:145",
      "B:146",
      "B:147",
      "B:148",
      "B:149",
      "B:15",
      "B:150",
      "B:151",
      "B:152",
      "B:153",
      "B:154",
      "B:155",
      "B:156",
      "B:157",
      "B:158",
      "B:159",
      "B:16",
      "B:160",
      "B:161",
      "B:162",
      "B:163",
      "B:164",
      "B:165",
      "B:166",
      "B:167",
      "B:168",
      "B:169",
      "B:17",
      "B:170",
      "B:171",
      "B:172",
      "B:173",
      "B:174",
      "B:175",
      "B:176",
      "B:177",
      "B:178",
      "B:179",
      "B:18",
      "B:180",
      "B:181",
      "B:182",
      "B:183",
      "B:184",
      "B:185",
      "B:186",
      "B:187",
      "B:188",
      "B:189",
      "B:19",
      "B:190",
      "B:191",
      "B:192",
      "B:193",
      "B:194",
      "B:195",
      "B:196",
      "B:197",
      "B:198",
      "B:199",
      "B:2",
      "B:20",
      "B:21",
      "B:22",
      "B:23",
      "B:24",
      "B:25",
      "B:26",
      "B:27",
      "B:28",
      "B:29",
      "B:3",
      "B:30",
      "B:31",
      "B:32",
      "B:33",
      "B:34",
      "B:35",
      "B:36",
      "B:37",
      "B:38",
      "B:39",
      "B:4",
      "B:40",
      "B:41",
      "B:42",
      "B:43",
      "B:44",
      "B:45",
      "B:46",
      "B:47",
      "B:48",
      "B:49",
      "B:5",
      "B:50",
      "B:51",
      "B:52",
      "B:53",
      "B:54",
      "B:55",
      "B:56",
      "B:57",
      "B:58",
      "B:59",
      "B:6",
      "B:60",
      "B:61",
      "B:62",
      "B:63",
      "B:64",
      "B:65",
      "B:66",
      "B:67",
      "B:68",
      "B:69",
      "B:7",
      "B:70",
      "B:71",
      "B:72",
      "B:73",
      "B:74",
      "B:75",
      "B:76",
      "B:77",
      "B:78",
      "B:79",
      "B:8",
      "B:80",
      "B:81",
      "B:82",
      "B:83",
      "B:84",
      "B:85",
      "B:86",
      "B:87",
      "B:88",
      "B:89",
      "B:9",
      "B:90",
      "B:91",
      "B:92",
      "B:93",
      "B:94",
      "B:95",
      "B:96",
      "B:97",
      "B:98",
      "B:99",
      "C:10",
      "C:100",
      "C:101",
      "C:102",
      "C:103",
      "C:104",
      "C:105",
      "C:106",
      "C:107",
      "C:108",
      "C:109",
      "C:11",
      "C:110",
      "C:111",
      "C:112",
      "C:113",
      "C:114",
      "C:115",
      "C:116",
      "C:117",
      "C:118",
      "C:119",
      "C:12",
      "C:120",
      "C:121",
      "C:122",
      "C:123",
      "C:124",
      "C:125",
      "C:126",
      "C:127",
      "C:128",
      "C:129",
      "C:13",
      "C:130",
      "C:131",
      "C:132",
      "C:133",
      "C:134",
      "C:135",
      "C:136",
      "C:137",
      "C:138",
      "C:139",
      "C:14",
      "C:140",
      "C:141",
      "C:142",
      "C:143",
      "C:144",
      "C:145",
      "C:146",
      "C:147",
      "C:148",
      "C:149",
      "C:15",
      "C:150",
      "C:151",
      "C:152",
      "C:153",
      "C:154",
      "C:155",
      "C:156",
      "C:157",
      "C:158",
      "C:159",
      "C:16",
      "C:160",
      "C:161",
      "C:162",
      "C:163",
      "C:164",
      "C:165",
      "C:166",
      "C:167",
      "C:168",
      "C:169",
      "C:17",
      "C:170",
      "C:171",
      "C:172",
      "C:173",
      "C:174",
      "C:175",
      "C:176",
      "C:177",
      "C:178",
      "C:179",
      "C:18",
      "C:180",
      "C:181",
      "C:182",
      "C:183",
      "C:184",
      "C:185",
      "C:186",
      "C:187",
      "C:188",
      "C:189",
      "C:19",
      "C:190",
      "C:191",
      "C:192",
      "C:193",
      "C:194",
      "C:195",
      "C:196",
      "C:197",
      "C:2",
      "C:20",
      "C:21",
      "C:22",
      "C:23",
      "C:24",
      "C:25",
      "C:26",
      "C:27",
      "C:28",
      "C:29",
      "C:3",
      "C:30",
      "C:31",
      "C:32",
      "C:33",
      "C:34",
      "C:35",
      "C:36",
      "C:37",
      "C:38",
      "C:39",
      "C:4",
      "C:40",
      "C:41",
      "C:42",
      "C:43",
      "C:44",
      "C:45",
      "C:46",
      "C:47",
      "C:48",
      "C:49",
      "C:5",
      "C:50",
      "C:51",
      "C:52",
      "C:53",
      "C:54",
      "C:55",
      "C:56",
      "C:57",
      "C:58",
      "C:59",
      "C:6",
      "C:60",
      "C:61",
      "C:62",
      "C:63",
      "C:64",
      "C:65",
      "C:66",
      "C:67",
      "C:68",
      "C:69",
      "C:7",
      "C:70",
      "C:71",
      "C:72",
      "C:73",
      "C:74",
      "C:75",
      "C:76",
      "C:77",
      "C:78",
      "C:79",
      "C:8",
      "C:80",
      "C:81",
      "C:82",
      "C:83",
      "C:84",
      "C:85",
      "C:86",
      "C:87",
      "C:88",
      "C:89",
      "C:9",
      "C:90",
      "C:91",
      "C:92",
      "C:93",
      "C:94",
      "C:95",
      "C:96",
      "C:97",
      "C:98",
      "C:99",
      "D:10",
      "D:100",
      "D:101",
      "D:102",
      "D:103",
      "D:104",
      "D:105",
      "D:106",
      "D:107",
      "D:108",
      "D:109",
      "D:11",
      "D:110",
      "D:111",
      "D:112",
      "D:113",
      "D:114",
      "D:115",
      "D:116",
      "D:117",
      "D:118",
      "D:119",
      "D:12",
      "D:120",
      "D:121",
      "D:122",
      "D:123",
      "D:124",
      "D:125",
      "D:126",
      "D:127",
      "D:128",
      "D:129",
      "D:13",
      "D:130",
      "D:131",
      "D:132",
      "D:133",
      "D:134",
      "D:135",
      "D:136",
      "D:137",
      "D:138",
      "D:139",
      "D:14",
      "D:140",
      "D:141",
      "D:142",
      "D:143",
      "D:144",
      "D:145",
      "D:146",
      "D:147",
      "D:148",
      "D:149",
      "D:15",
      "D:150",
      "D:151",
      "D:152",
      "D:153",
      "D:154",
      "D:155",
      "D:156",
      "D:157",
      "D:158",
      "D:159",
      "D:16",
      "D:160",
      "D:161",
      "D:162",
      "D:163",
      "D:164",
      "D:165",
      "D:166",
      "D:167",
      "D:168",
      "D:169",
      "D:17",
      "D:170",
      "D:171",
      "D:172",
      "D:173",
      "D:174",
      "D:175",
      "D:176",
      "D:177",
      "D:178",
      "D:179",
      "D:18",
      "D:180",
      "D:181",
      "D:182",
      "D:183",
      "D:184",
      "D:185",
      "D:186",
      "D:187",
      "D:188",
      "D:189",
      "D:19",
      "D:190",
      "D:191",
      "D:192",
      "D:193",
      "D:194",
      "D:195",
      "D:196",
      "D:197",
      "D:198",
      "D:199",
      "D:2",
      "D:20",
      "D:21",
      "D:22",
      "D:23",
      "D:24",
      "D:25",
      "D:26",
      "D:27",
      "D:28",
      "D:29",
      "D:3",
      "D:30",
      "D:31",
      "D:32",
      "D:33",
      "D:34",
      "D:35",
      "D:36",
      "D:37",
      "D:38",
      "D:39",
      "D:4",
      "D:40",
      "D:41",
      "D:42",
      "D:43",
      "D:44",
      "D:45",
      "D:46",
      "D:47",
      "D:48",
      "D:49",
      "D:5",
      "D:50",
      "D:51",
      "D:52",
      "D:53",
      "D:54",
      "D:55",
      "D:56",
      "D:57",
      "D:58",
      "D:59",
      "D:6",
      "D:60",
      "D:61",
      "D:62",
      "D:63",
      "D:64",
      "D:65",
      "D:66",
      "D:67",
      "D:68",
      "D:69",
      "D:7",
      "D:70",
      "D:71",
      "D:72",
      "D:73",
      "D:74",
      "D:75",
      "D:76",
      "D:77",
      "D:78",
      "D:79",
      "D:8",
      "D:80",
      "D:81",
      "D:82",
      "D:83",
      "D:84",
      "D:85",
      "D:86",
      "D:87",
      "D:88",
      "D:89",
      "D:9",
      "D:90",
      "D:91",
      "D:92",
      "D:93",
      "D:94",
      "D:95",
      "D:96",
      "D:97",
      "D:98",
      "D:99"
    ],
    "A:83": [
      "A:1",
      "A:10",
      "A:100",
      "A:101",
      "A:102",
      "A:103",
      "A:104",
      "A:105",
      "A:106",
      "A:107",
      "A:108",
      "A:109",
      "A:11",
      "A:110",
      "A:111",
      "A:112",
      "A:113",
      "A:114",
      "A:115",
      "A:116",
      "A:117",
      "A:118",
      "A:119",
      "A:12",
      "A:120",
      "A:121",
      "A:122",
      "A:123",
      "A:124",
      "A:125",
      "A:126",
      "A:127",
      "A:128",
      "A:129",
      "A:13",
      "A:130",
      "A:131",
      "A:132",
      "A:133",
      "A:134",
      "A:135",
      "A:136",
      "A:137",
      "A:138",
      "A:139",
      "A:14",
      "A:140",
      "A:141",
      "A:142",
      "A:143",
      "A:144",
      "A:145",
      "A:146",
      "A:147",
      "A:148",
      "A:149",
      "A:15",
      "A:150",
      "A:151",
      "A:152",
      "A:153",
      "A:154",
      "A:155",
      "A:156",
      "A:157",
      "A:158",
      "A:159",
      "A:16",
      "A:160",
      "A:161",
      "A:162",
      "A:163",
      "A:164",
      "A:165",
      "A:166",
      "A:167",
      "A:168",
      "A:169",
      "A:17",
      "A:170",
      "A:171",
      "A:172",
      "A:173",
      "A:174",
      "A:175",
      "A:176",
      "A:177",
      "A:178",
      "A:179",
      "A:18",
      "A:180",
      "A:181",
      "A:182",
      "A:183",
      "A:184",
      "A:185",
      "A:186",
      "A:187",
      "A:188",
      "A:189",
      "A:19",
      "A:190",
      "A:191",
      "A:192",
      "A:193",
      "A:194",
      "A:195",
      "A:196",
      "A:197",
      "A:198",
      "A:199",
      "A:2",
      "A:20",
      "A:21",
      "A:22",
      "A:23",
      "A:24",
      "A:25",
      "A:26",
      "A:27",
      "A:28",
      "A:29",
      "A:3",
      "A:30",
      "A:31",
      "A:32",
      "A:33",
      "A:34",
      "A:35",
      "A:36",
      "A:37",
      "A:38",
      "A:39",
      "A:4",
      "A:40",
      "A:41",
      "A:42",
      "A:43",
      "A:44",
      "A:45",
      "A:46",
      "A:47",
      "A:48",
      "A:49",
      "A:5",
      "A:50",
      "A:51",
      "A:52",
      "A:53",
      "A:54",
      "A:55",
      "A:56",
      "A:57",
      "A:58",
      "A:59",
      "A:6",
      "A:60",
      "A:61",
      "A:62",
      "A:63",
      "A:64",
      "A:65",
      "A:66",
      "A:67",
      "A:68",
      "A:69",
      "A:7",
      "A:70",
      "A:71",
      "A:72",
      "A:73",
      "A:74",
      "A:75",
      "A:76",
      "A:77",
      "A:78",
      "A:79",
      "A:8",
      "A:80",
      "A:81",
      "A:82",
      "A:84",
      "A:85",
      "A:86",
      "A:87",
      "A:88",
      "A:89",
      "A:9",
      "A:90",
      "A:91",
      "A:92",
      "A:93",
      "A:94",
      "A:95",
      "A:96",
      "A:97",
      "A:98",
      "A:99",
      "B:10",
      "B:100",
      "B:101",
      "B:102",
      "B:103",
      "B:104",
      "B:105",
      "B:106",
      "B:107",
      "B:108",
      "B:109",
      "B:11",
      "B:110",
      "B:111",
      "B:112",
      "B:113",
      "B:114",
      "B:115",
      "B:116",
      "B:117",
      "B:118",
      "B:119",
      "B:12",
      "B:120",
      "B:121",
      "B:122",
      "B:123",
      "B:124",
      "B:125",
      "B:126",
      "B:127",
      "B:128",
      "B:129",
      "B:13",
      "B:130",
      "B:131",
      "B:132",
      "B:133",
      "B:134",
      "B:135",
      "B:136",
      "B:137",
      "B:138",
      "B:139",
      "B:14",
      "B:140",
      "B:141",
      "B:142",
      "B:143",
      "B:144",
      "B:145",
      "B:146",
      "B:147",
      "B:148",
      "B:149",
      "B:15",
      "B:150",
      "B:151",
      "B:152",
      "B:153",
      "B:154",
      "B:155",
      "B:156",
      "B:157",
      "B:158",
      "B:159",
      "B:16",
      "B:160",
      "B:161",
      "B:162",
      "B:163",
      "B:164",
      "B:165",
      "B:166",
      "B:167",
      "B:168",
      "B:169",
      "B:17",
      "B:170",
      "B:171",
      "B:172",
      "B:173",
      "B:174",
      "B:175",
      "B:176",
      "B:177",
      "B:178",
      "B:179",
      "B:18",
      "B:180",
      "B:181",
      "B:182",
      "B:183",
      "B:184",
      "B:185",
      "B:186",
      "B:187",
      "B:188",
      "B:189",
      "B:19",
      "B:190",
      "B:191",
      "B:192",
      "B:193",
      "B:194",
      "B:195",
      "B:196",
      "B:197",
      "B:198",
      "B:199",
      "B:2",
      "B:20",
      "B:21",
      "B:22",
      "B:23",
      "B:24",
      "B:25",
      "B:26",
      "B:27",
      "B:28",
      "B:29",
      "B:3",
      "B:30",
      "B:31",
      "B:32",
      "B:33",
      "B:34",
      "B:35",
      "B:36",
      "B:37",
      "B:38",
      "B:39",
      "B:4",
      "B:40",
      "B:41",
      "B:42",
      "B:43",
      "B:44",
      "B:45",
      "B:46",
      "B:47",
      "B:48",
      "B:49",
      "B:5",
      "B:50",
      "B:51",
      "B:52",
      "B:53",
      "B:54",
      "B:55",
      "B:56",
      "B:57",
      "B:58",
      "B:59",
      "B:6",
      "B:60",
      "B:61",
      "B:62",
      "B:63",
      "B:64",
      "B:65",
      "B:66",
      "B:67",
      "B:68",
      "B:69",
      "B:7",
      "B:70",
      "B:71",
      "B:72",
      "B:73",
      "B:74",
      "B:75",
      "B:76",
      "B:77",
      "B:78",
      "B:79",
      "B:8",
      "B:80",
      "B:81",
      "B:82",
      "B:83",
      "B:84",
      "B:85",
      "B:86",
      "B:87",
      "B:88",
      "B:89",
      "B:9",
      "B:90",
      "B:91",
      "B:92",
      "B:93",
      "B:94",
      "B:95",
      "B:96",
      "B:97",
      "B:98",
      "B:99",
      "C:10",
      "C:100",
      "C:101",
      "C:102",
      "C:103",
      "C:104",
      "C:105",
      "C:106",
      "C:107",
      "C:108",
      "C:109",
      "C:11",
      "C:110",
      "C:111",
      "C:112",
      "C:113",
      "C:114",
      "C:115",
      "C:116",
      "C:117",
      "C:118",
      "C:119",
      "C:12",
      "C:120",
      "C:121",
      "C:122",
      "C:123",
      "C:124",
      "C:125",
      "C:126",
      "C:127",
      "C:128",
      "C:129",
      "C:13",
      "C:130",
      "C:131",
      "C:132",
      "C:133",
      "C:134",
      "C:135",
      "C:136",
      "C:137",
      "C:138",
      "C:139",
      "C:14",
      "C:140",
      "C:141",
      "C:142",
      "C:143",
      "C:144",
      "C:145",
      "C:146",
      "C:147",
      "C:148",
      "C:149",
      "C:15",
      "C:150",
      "C:151",
      "C:152",
      "C:153",
      "C:154",
      "C:155",
      "C:156",
      "C:157",
      "C:158",
      "C:159",
      "C:16",
      "C:160",
      "C:161",
      "C:162",
      "C:163",
      "C:164",
      "C:165",
      "C:166",
      "C:167",
      "C:168",
      "C:169",
      "C:17",
      "C:170",
      "C:171",
      "C:172",
      "C:173",
      "C:174",
      "C:175",
      "C:176",
      "C:177",
      "C:178",
      "C:179",
      "C:18",
      "C:180",
      "C:181",
      "C:182",
      "C:183",
      "C:184",
      "C:185",
      "C:186",
      "C:187",
      "C:188",
      "C:189",
      "C:19",
      "C:190",
      "C:191",
      "C:192",
      "C:193",
      "C:194",
      "C:195",
      "C:196",
      "C:197",
      "C:2",
      "C:20",
      "C:21",
      "C:22",
      "C:23",
      "C:24",
      "C:25",
      "C:26",
      "C:27",
      "C:28",
      "C:29",
      "C:3",
      "C:30",
      "C:31",
      "C:32",
      "C:33",
      "C:34",
      "C:35",
      "C:36",
      "C:37",
      "C:38",
      "C:39",
      "C:4",
      "C:40",
      "C:41",
      "C:42",
      "C:43",
      "C:44",
      "C:45",
      "C:46",
      "C:47",
      "C:48",
      "C:49",
      "C:5",
      "C:50",
      "C:51",
      "C:52",
      "C:53",
      "C:54",
      "C:55",
      "C:56",
      "C:57",
      "C:58",
      "C:59",
      "C:6",
      "C:60",
      "C:61",
      "C:62",
      "C:63",
      "C:64",
      "C:65",
      "C:66",
      "C:67",
      "C:68",
      "C:69",
      "C:7",
      "C:70",
      "C:71",
      "C:72",
      "C:73",
      "C:74",
      "C:75",
      "C:76",
      "C:77",
      "C:78",
      "C:79",
      "C:8",
      "C:80",
      "C:81",
      "C:82",
      "C:83",
      "C:84",
      "C:85",
      "C:86",
      "C:87",
      "C:88",
      "C:89",
      "C:9",
      "C:90",
      "C:91",
      "C:92",
      "C:93",
      "C:94",
      "C:95",
      "C:96",
      "C:97",
      "C:98",
      "C:99",
      "D:10",
      "D:100",
      "D:101",
      "D:102",
      "D:103",
      "D:104",
      "D:105",
      "D:106",
      "D:107",
      "D:108",
      "D:109",
      "D:11",
      "D:110",
      "D:111",
      "D:112",
      "D:113",
      "D:114",
      "D:115",
      "D:116",
      "D:117",
      "D:118",
      "D:119",
      "D:12",
      "D:120",
      "D:121",
      "D:122",
      "D:123",
      "D:124",
      "D:125",
      "D:126",
      "D:127",
      "D:128",
      "D:129",
      "D:13",
      "D:130",
      "D:131",
      "D:132",
      "D:133",
      "D:134",
      "D:135",
      "D:136",
      "D:137",
      "D:138",
      "D:139",
      "D:14",
      "D:140",
      "D:141",
      "D:142",
      "D:143",
      "D:144",
      "D:145",
      "D:146",
      "D:147",
      "D:148",
      "D:149",
      "D:15",
      "D:150",
      "D:151",
      "D:152",
      "D:153",
      "D:154",
      "D:155",
      "D:156",
      "D:157",
      "D:158",
      "D:159",
      "D:16",
      "D:160",
      "D:161",
      "D:162",
      "D:163",
      "D:164",
      "D:165",
      "D:166",
      "D:167",
      "D:168",
      "D:169",
      "D:17",
      "D:170",
      "D:171",
      "D:172",
      "D:173",
      "D:174",
      "D:175",
      "D:176",
      "D:177",
      "D:178",
      "D:179",
      "D:18",
      "D:180",
      "D:181",
      "D:182",
      "D:183",
      "D:184",
      "D:185",
      "D:186",
      "D:187",
      "D:188",
      "D:189",
      "D:19",
      "D:190",
      "D:191",
      "D:192",
      "D:193",
      "D:194",
      "D:195",
      "D:196",
      "D:197",
      "D:198",
      "D:199",
      "D:2",
      "D:20",
      "D:21",
      "D:22",
      "D:23",
      "D:24",
      "D:25",
      "D:26",
      "D:27",
      "D:28",
      "D:29",
      "D:3",
      "D:30",
      "D:31",
      "D:32",
      "D:33",
      "D:34",
      "D:35",
      "D:36",
      "D:37",
      "D:38",
      "D:39",
      "D:4",
      "D:40",
      "D:41",
      "D:42",
      "D:43",
      "D:44",
      "D:45",
      "D:46",
      "D:47",
      "D:48",
      "D:49",
      "D:5",
      "D:50",
      "D:51",
      "D:52",
      "D:53",
      "D:54",
      "D:55",
      "D:56",
      "D:57",
      "D:58",
      "D:59",
      "D:6",
      "D:60",
      "D:61",
      "D:62",
      "D:63",
      "D:64",
      "D:65",
      "D:66",
      "D:67",
      "D:68",
      "D:69",
      "D:7",
      "D:70",
      "D:71",
      "D:72",
      "D:73",
      "D:74",
      "D:75",
      "D:76",
      "D:77",
      "D:78",
      "D:79",
      "D:8",
      "D:80",
      "D:81",
      "D:82",
      "D:83",
      "D:84",
      "D:85",
      "D:86",
      "D:87",
      "D:88",
      "D:89",
      "D:9",
      "D:90",
      "D:91",
      "D:92",
      "D:93",
      "D:94",
      "D:95",
      "D:96",
      "D:97",
      "D:98",
      "D:99"
    ],
    "A:84": [
      "A:1",
      "A:10",
      "A:100",
      "A:101",
      "A:102",
      "A:103",
      "A:104",
      "A:105",
      "A:106",
      "A:107",
      "A:108",
      "A:109",
      "A:11",
      "A:110",
      "A:111",
      "A:112",
      "A:113",
      "A:114",
      "A:115",
      "A:116",
      "A:117",
      "A:118",
      "A:119",
      "A:12",
      "A:120",
      "A:121",
      "A:122",
      "A:123",
      "A:124",
      "A:125",
      "A:126",
      "A:127",
      "A:128",
      "A:129",
      "A:13",
      "A:130",
      "A:131",
      "A:132",
      "A:133",
      "A:134",
      "A:135",
      "A:136",
      "A:137",
      "A:138",
      "A:139",
      "A:14",
      "A:140",
      "A:141",
      "A:142",
      "A:143",
      "A:144",
      "A:145",
      "A:146",
      "A:147",
      "A:148",
      "A:149",
      "A:15",
      "A:150",
      "A:151",
      "A:152",
      "A:153",
      "A:154",
      "A:155",
      "A:156",
      "A:157",
      "A:158",
      "A:159",
      "A:16",
      "A:160",
      "A:161",
      "A:162",
      "A:163",
      "A:164",
      "A:165",
      "A:166",
      "A:167",
      "A:168",
      "A:169",
      "A:17",
      "A:170",
      "A:171",
      "A:172",
      "A:173",
      "A:174",
      "A:175",
      "A:176",
      "A:177",
      "A:178",
      "A:179",
      "A:18",
      "A:180",
      "A:181",
      "A:182",
      "A:183",
      "A:184",
      "A:185",
      "A:186",
      "A:187",
      "A:188",
      "A:189",
      "A:19",
      "A:190",
      "A:191",
      "A:192",
      "A:193",
      "A:194",
      "A:195",
      "A:196",
      "A:197",
      "A:198",
      "A:199",
      "A:2",
      "A:20",
      "A:21",
      "A:22",
      "A:23",
      "A:24",
      "A:25",
      "A:26",
      "A:27",
      "A:28",
      "A:29",
      "A:3",
      "A:30",
      "A:31",
      "A:32",
      "A:33",
      "A:34",
      "A:35",
      "A:36",
      "A:37",
      "A:38",
      "A:39",
      "A:4",
      "A:40",
      "A:41",
      "A:42",
      "A:43",
      "A:44",
      "A:45",
      "A:46",
      "A:47",
      "A:48",
      "A:49",
      "A:5",
      "A:50",
      "A:51",
      "A:52",
      "A:53",
      "A:54",
      "A:55",
      "A:56",
      "A:57",
      "A:58",
      "A:59",
      "A:6",
      "A:60",
      "A:61",
      "A:62",
      "A:63",
      "A:64",
      "A:65",
      "A:66",
      "A:67",
      "A:68",
      "A:69",
      "A:7",
      "A:70",
      "A:71",
      "A:72",
      "A:73",
      "A:74",
      "A:75",
      "A:76",
      "A:77",
      "A:78",
      "A:79",
      "A:8",
      "A:80",
      "A:81",
      "A:82",
      "A:83",
      "A:85",
      "A:86",
      "A:87",
      "A:88",
      "A:89",
      "A:9",
      "A:90",
      "A:91",
      "A:92",
      "A:93",
      "A:94",
      "A:95",
      "A:96",
      "A:97",
      "A:98",
      "A:99",
      "B:10",
      "B:100",
      "B:101",
      "B:102",
      "B:103",
      "B:104",
      "B:105",
      "B:106",
      "B:107",
      "B:108",
      "B:109",
      "B:11",
      "B:110",
      "B:111",
      "B:112",
      "B:113",
      "B:114",
      "B:115",
      "B:116",
      "B:117",
      "B:118",
      "B:119",
      "B:12",
      "B:120",
      "B:121",
      "B:122",
      "B:123",
      "B:124",
      "B:125",
      "B:126",
      "B:127",
      "B:128",
      "B:129",
      "B:13",
      "B:130",
      "B:131",
      "B:132",
      "B:133",
      "B:134",
      "B:135",
      "B:136",
      "B:137",
      "B:138",
      "B:139",
      "B:14",
      "B:140",
      "B:141",
      "B:142",
      "B:143",
      "B:144",
      "B:145",
      "B:146",
      "B:147",
      "B:148",
      "B:149",
      "B:15",
      "B:150",
      "B:151",
      "B:152",
      "B:153",
      "B:154",
      "B:155",
      "B:156",
      "B:157",
      "B:158",
      "B:159",
      "B:16",
      "B:160",
      "B:161",
      "B:162",
      "B:163",
      "B:164",
      "B:165",
      "B:166",
      "B:167",
      "B:168",
      "B:169",
      "B:17",
      "B:170",
      "B:171",
      "B:172",
      "B:173",
      "B:174",
      "B:175",
      "B:176",
      "B:177",
      "B:178",
      "B:179",
      "B:18",
      "B:180",
      "B:181",
      "B:182",
      "B:183",
      "B:184",
      "B:185",
      "B:186",
      "B:187",
      "B:188",
      "B:189",
      "B:19",
      "B:190",
      "B:191",
      "B:192",
      "B:193",
      "B:194",
      "B:195",
      "B:196",
      "B:197",
      "B:198",
      "B:199",
      "B:2",
      "B:20",
      "B:21",
      "B:22",
      "B:23",
      "B:24",
      "B:25",
      "B:26",
      "B:27",
      "B:28",
      "B:29",
      "B:3",
      "B:30",
      "B:31",
      "B:32",
      "B:33",
      "B:34",
      "B:35",
      "B:36",
      "B:37",
      "B:38",
      "B:39",
      "B:4",
      "B:40",
      "B:41",
      "B:42",
      "B:43",
      "B:44",
      "B:45",
      "B:46",
      "B:47",
      "B:48",
      "B:49",
      "B:5",
      "B:50",
      "B:51",
      "B:52",
      "B:53",
      "B:54",
      "B:55",
      "B:56",
      "B:57",
      "B:58",
      "B:59",
      "B:6",
      "B:60",
      "B:61",
      "B:62",
      "B:63",
      "B:64",
      "B:65",
      "B:66",
      "B:67",
      "B:68",
      "B:69",
      "B:7",
      "B:70",
      "B:71",
      "B:72",
      "B:73",
      "B:74",
      "B:75",
      "B:76",
      "B:77",
      "B:78",
      "B:79",
      "B:8",
      "B:80",
      "B:81",
      "B:82",
      "B:83",
      "B:84",
      "B:85",
      "B:86",
      "B:87",
      "B:88",
      "B:89",
      "B:9",
      "B:90",
      "B:91",
      "B:92",
      "B:93",
      "B:94",
      "B:95",
      "B:96",
      "B:97",
      "B:98",
      "B:99",
      "C:10",
      "C:100",
      "C:101",
      "C:102",
      "C:103",
      "C:104",
      "C:105",
      "C:106",
      "C:107",
      "C:108",
      "C:109",
      "C:11",
      "C:110",
      "C:111",
      "C:112",
      "C:113",
      "C:114",
      "C:115",
      "C:116",
      "C:117",
      "C:118",
      "C:119",
      "C:12",
      "C:120",
      "C:121",
      "C:122",
      "C:123",
      "C:124",
      "C:125",
      "C:126",
      "C:127",
      "C:128",
      "C:129",
      "C:13",
      "C:130",
      "C:131",
      "C:132",
      "C:133",
      "C:134",
      "C:135",
      "C:136",
      "C:137",
      "C:138",
      "C:139",
      "C:14",
      "C:140",
      "C:141",
      "C:142",
      "C:143",
      "C:144",
      "C:145",
      "C:146",
      "C:147",
      "C:148",
      "C:149",
      "C:15",
      "C:150",
      "C:151",
      "C:152",
      "C:153",
      "C:154",
      "C:155",
      "C:156",
      "C:157",
      "C:158",
      "C:159",
      "C:16",
      "C:160",
      "C:161",
      "C:162",
      "C:163",
      "C:164",
      "C:165",
      "C:166",
      "C:167",
      "C:168",
      "C:169",
      "C:17",
      "C:170",
      "C:171",
      "C:172",
      "C:173",
      "C:174",
      "C:175",
      "C:176",
      "C:177",
      "C:178",
      "C:179",
      "C:18",
      "C:180",
      "C:181",
      "C:182",
      "C:183",
      "C:184",
      "C:185",
      "C:186",
      "C:187",
      "C:188",
      "C:189",
      "C:19",
      "C:190",
      "C:191",
      "C:192",
      "C:193",
      "C:194",
      "C:195",
      "C:196",
      "C:197",
      "C:2",
      "C:20",
      "C:21",
      "C:22",
      "C:23",
      "C:24",
      "C:25",
      "C:26",
      "C:27",
      "C:28",
      "C:29",
      "C:3",
      "C:30",
      "C:31",
      "C:32",
      "C:33",
      "C:34",
      "C:35",
      "C:36",
      "C:37",
      "C:38",
      "C:39",
      "C:4",
      "C:40",
      "C:41",
      "C:42",
      "C:43",
      "C:44",
      "C:45",
      "C:46",
      "C:47",
      "C:48",
      "C:49",
      "C:5",
      "C:50",
      "C:51",
      "C:52",
      "C:53",
      "C:54",
      "C:55",
      "C:56",
      "C:57",
      "C:58",
      "C:59",
      "C:6",
      "C:60",
      "C:61",
      "C:62",
      "C:63",
      "C:64",
      "C:65",
      "C:66",
      "C:67",
      "C:68",
      "C:69",
      "C:7",
      "C:70",
      "C:71",
      "C:72",
      "C:73",
      "C:74",
      "C:75",
      "C:76",
      "C:77",
      "C:78",
      "C:79",
      "C:8",
      "C:80",
      "C:81",
      "C:82",
      "C:83",
      "C:84",
      "C:85",
      "C:86",
      "C:87",
      "C:88",
      "C:89",
      "C:9",
      "C:90",
      "C:91",
      "C:92",
      "C:93",
      "C:94",
      "C:95",
      "C:96",
      "C:97",
      "C:98",
      "C:99",
      "D:10",
      "D:100",
      "D:101",
      "D:102",
      "D:103",
      "D:104",
      "D:105",
      "D:106",
      "D:107",
      "D:108",
      "D:109",
      "D:11",
      "D:110",
      "D:111",
      "D:112",
      "D:113",
      "D:114",
      "D:115",
      "D:116",
      "D:117",
      "D:118",
      "D:119",
      "D:12",
      "D:120",
      "D:121",
      "D:122",
      "D:123",
      "D:124",
      "D:125",
      "D:126",
      "D:127",
      "D:128",
      "D:129",
      "D:13",
      "D:130",
      "D:131",
      "D:132",
      "D:133",
      "D:134",
      "D:135",
      "D:136",
      "D:137",
      "D:138",
      "D:139",
      "D:14",
      "D:140",
      "D:141",
      "D:142",
      "D:143",
      "D:144",
      "D:145",
      "D:146",
      "D:147",
      "D:148",
      "D:149",
      "D:15",
      "D:150",
      "D:151",
      "D:152",
      "D:153",
      "D:154",
      "D:155",
      "D:156",
      "D:157",
      "D:158",
      "D:159",
      "D:16",
      "D:160",
      "D:161",
      "D:162",
      "D:163",
      "D:164",
      "D:165",
      "D:166",
      "D:167",
      "D:168",
      "D:169",
      "D:17",
      "D:170",
      "D:171",
      "D:172",
      "D:173",
      "D:174",
      "D:175",
      "D:176",
      "D:177",
      "D:178",
      "D:179",
      "D:18",
      "D:180",
      "D:181",
      "D:182",
      "D:183",
      "D:184",
      "D:185",
      "D:186",
      "D:187",
      "D:188",
      "D:189",
      "D:19",
      "D:190",
      "D:191",
      "D:192",
      "D:193",
      "D:194",
      "D:195",
      "D:196",
      "D:197",
      "D:198",
      "D:199",
      "D:2",
      "D:20",
      "D:21",
      "D:22",
      "D:23",
      "D:24",
      "D:25",
      "D:26",
      "D:27",
      "D:28",
      "D:29",
      "D:3",
      "D:30",
      "D:31",
      "D:32",
      "D:33",
      "D:34",
      "D:35",
      "D:36",
      "D:37",
      "D:38",
      "D:39",
      "D:4",
      "D:40",
      "D:41",
      "D:42",
      "D:43",
      "D:44",
      "D:45",
      "D:46",
      "D:47",
      "D:48",
      "D:49",
      "D:5",
      "D:50",
      "D:51",
      "D:52",
      "D:53",
      "D:54",
      "D:55",
      "D:56",
      "D:57",
      "D:58",
      "D:59",
      "D:6",
      "D:60",
      "D:61",
      "D:62",
      "D:63",
      "D:64",
      "D:65",
      "D:66",
      "D:67",
      "D:68",
      "D:69",
      "D:7",
      "D:70",
      "D:71",
      "D:72",
      "D:73",
      "D:74",
      "D:75",
      "D:76",
      "D:77",
      "D:78",
      "D:79",
      "D:8",
      "D:80",
      "D:81",
      "D:82",
      "D:83",
      "D:84",
      "D:85",
      "D:86",
      "D:87",
      "D:88",
      "D:89",
      "D:9",
      "D:90",
      "D:91",
      "D:92",
      "D:93",
      "D:94",
      "D:95",
      "D:96",
      "D:97",
      "D:98",
      "D:99"
    ],
    "A:85": [
      "A:1",
      "A:10",
      "A:100",
      "A:101",
      "A:102",
      "A:103",
      "A:104",
      "A:105",
      "A:106",
      "A:107",
      "A:108",
      "A:109",
      "A:11",
      "A:110",
      "A:111",
      "A:112",
      "A:113",
      "A:114",
      "A:115",
      "A:116",
      "A:117",
      "A:118",
      "A:119",
      "A:12",
      "A:120",
      "A:121",
      "A:122",
      "A:123",
      "A:124",
      "A:125",
      "A:126",
      "A:127",
      "A:128",
      "A:129",
      "A:13",
      "A:130",
      "A:131",
      "A:132",
      "A:133",
      "A:134",
      "A:135",
      "A:136",
      "A:137",
      "A:138",
      "A:139",
      "A:14",
      "A:140",
      "A:141",
      "A:142",
      "A:143",
      "A:144",
      "A:145",
      "A:146",
      "A:147",
      "A:148",
      "A:149",
      "A:15",
      "A:150",
      "A:151",
      "A:152",
      "A:153",
      "A:154",
      "A:155",
      "A:156",
      "A:157",
      "A:158",
      "A:159",
      "A:16",
      "A:160",
      "A:161",
      "A:162",
      "A:163",
      "A:164",
      "A:165",
      "A:166",
      "A:167",
      "A:168",
      "A:169",
      "A:17",
      "A:170",
      "A:171",
      "A:172",
      "A:173",
      "A:174",
      "A:175",
      "A:176",
      "A:177",
      "A:178",
      "A:179",
      "A:18",
      "A:180",
      "A:181",
      "A:182",
      "A:183",
      "A:184",
      "A:185",
      "A:186",
      "A:187",
      "A:188",
      "A:189",
      "A:19",
      "A:190",
      "A:191",
      "A:192",
      "A:193",
      "A:194",
      "A:195",
      "A:196",
      "A:197",
      "A:198",
      "A:199",
      "A:2",
      "A:20",
      "A:21",
      "A:22",
      "A:23",
      "A:24",
      "A:25",
      "A:26",
      "A:27",
      "A:28",
      "A:29",
      "A:3",
      "A:30",
      "A:31",
      "A:32",
      "A:33",
      "A:34",
      "A:35",
      "A:36",
      "A:37",
      "A:38",
      "A:39",
      "A:4",
      "A:40",
      "A:41",
      "A:42",
      "A:43",
      "A:44",
      "A:45",
      "A:46",
      "A:47",
      "A:48",
      "A:49",
      "A:5",
      "A:50",
      "A:51",
      "A:52",
      "A:53",
      "A:54",
      "A:55",
      "A:56",
      "A:57",
      "A:58",
      "A:59",
      "A:6",
      "A:60",
      "A:61",
      "A:62",
      "A:63",
      "A:64",
      "A:65",
      "A:66",
      "A:67",
      "A:68",
      "A:69",
      "A:7",
      "A:70",
      "A:71",
      "A:72",
      "A:73",
      "A:74",
      "A:75",
      "A:76",
      "A:77",
      "A:78",
      "A:79",
      "A:8",
      "A:80",
      "A:81",
      "A:82",
      "A:83",
      "A:84",
      "A:86",
      "A:87",
      "A:88",
      "A:89",
      "A:9",
      "A:90",
      "A:91",
      "A:92",
      "A:93",
      "A:94",
      "A:95",
      "A:96",
      "A:97",
      "A:98",
      "A:99",
      "B:10",
      "B:100",
      "B:101",
      "B:102",
      "B:103",
      "B:104",
      "B:105",
      "B:106",
      "B:107",
      "B:108",
      "B:109",
      "B:11",
      "B:110",
      "B:111",
      "B:112",
      "B:113",
      "B:114",
      "B:115",
      "B:116",
      "B:117",
      "B:118",
      "B:119",
      "B:12",
      "B:120",
      "B:121",
      "B:122",
      "B:123",
      "B:124",
      "B:125",
      "B:126",
      "B:127",
      "B:128",
      "B:129",
      "B:13",
      "B:130",
      "B:131",
      "B:132",
      "B:133",
      "B:134",
      "B:135",
      "B:136",
      "B:137",
      "B:138",
      "B:139",
      "B:14",
      "B:140",
      "B:141",
      "B:142",
      "B:143",
      "B:144",
      "B:145",
      "B:146",
      "B:147",
      "B:148",
      "B:149",
      "B:15",
      "B:150",
      "B:151",
      "B:152",
      "B:153",
      "B:154",
      "B:155",
      "B:156",
      "B:157",
      "B:158",
      "B:159",
      "B:16",
      "B:160",
      "B:161",
      "B:162",
      "B:163",
      "B:164",
      "B:165",
      "B:166",
      "B:167",
      "B:168",
      "B:169",
      "B:17",
      "B:170",
      "B:171",
      "B:172",
      "B:173",
      "B:174",
      "B:175",
      "B:176",
      "B:177",
      "B:178",
      "B:179",
      "B:18",
      "B:180",
      "B:181",
      "B:182",
      "B:183",
      "B:184",
      "B:185",
      "B:186",
      "B:187",
      "B:188",
      "B:189",
      "B:19",
      "B:190",
      "B:191",
      "B:192",
      "B:193",
      "B:194",
      "B:195",
      "B:196",
      "B:197",
      "B:198",
      "B:199",
      "B:2",
      "B:20",
      "B:21",
      "B:22",
      "B:23",
      "B:24",
      "B:25",
      "B:26",
      "B:27",
      "B:28",
      "B:29",
      "B:3",
      "B:30",
      "B:31",
      "B:32",
      "B:33",
      "B:34",
      "B:35",
      "B:36",
      "B:37",
      "B:38",
      "B:39",
      "B:4",
      "B:40",
      "B:41",
      "B:42",
      "B:43",
      "B:44",
      "B:45",
      "B:46",
      "B:47",
      "B:48",
      "B:49",
      "B:5",
      "B:50",
      "B:51",
      "B:52",
      "B:53",
      "B:54",
      "B:55",
      "B:56",
      "B:57",
      "B:58",
      "B:59",
      "B:6",
      "B:60",
      "B:61",
      "B:62",
      "B:63",
      "B:64",
      "B:65",
      "B:66",
      "B:67",
      "B:68",
      "B:69",
      "B:7",
      "B:70",
      "B:71",
      "B:72",
      "B:73",
      "B:74",
      "B:75",
      "B:76",
      "B:77",
      "B:78",
      "B:79",
      "B:8",
      "B:80",
      "B:81",
      "B:82",
      "B:83",
      "B:84",
      "B:85",
      "B:86",
      "B:87",
      "B:88",
      "B:89",
      "B:9",
      "B:90",
      "B:91",
      "B:92",
      "B:93",
      "B:94",
      "B:95",
      "B:96",
      "B:97",
      "B:98",
      "B:99",
      "C:10",
      "C:100",
      "C:101",
      "C:102",
      "C:103",
      "C:104",
      "C:105",
      "C:106",
      "C:107",
      "C:108",
      "C:109",
      "C:11",
      "C:110",
      "C:111",
      "C:112",
      "C:113",
      "C:114",
      "C:115",
      "C:116",
      "C:117",
      "C:118",
      "C:119",
      "C:12",
      "C:120",
      "C:121",
      "C:122",
      "C:123",
      "C:124",
      "C:125",
      "C:126",
      "C:127",
      "C:128",
      "C:129",
      "C:13",
      "C:130",
      "C:131",
      "C:132",
      "C:133",
      "C:134",
      "C:135",
      "C:136",
      "C:137",
      "C:138",
      "C:139",
      "C:14",
      "C:140",
      "C:141",
      "C:142",
      "C:143",
      "C:144",
      "C:145",
      "C:146",
      "C:147",
      "C:148",
      "C:149",
      "C:15",
      "C:150",
      "C:151",
      "C:152",
      "C:153",
      "C:154",
      "C:155",
      "C:156",
      "C:157",
      "C:158",
      "C:159",
      "C:16",
      "C:160",
      "C:161",
      "C:162",
      "C:163",
      "C:164",
      "C:165",
      "C:166",
      "C:167",
      "C:168",
      "C:169",
      "C:17",
      "C:170",
      "C:171",
      "C:172",
      "C:173",
      "C:174",
      "C:175",
      "C:176",
      "C:177",
      "C:178",
      "C:179",
      "C:18",
      "C:180",
      "C:181",
      "C:182",
      "C:183",
      "C:184",
      "C:185",
      "C:186",
      "C:187",
      "C:188",
      "C:189",
      "C:19",
      "C:190",
      "C:191",
      "C:192",
      "C:193",
      "C:194",
      "C:195",
      "C:196",
      "C:197",
      "C:2",
      "C:20",
      "C:21",
      "C:22",
      "C:23",
      "C:24",
      "C:25",
      "C:26",
      "C:27",
      "C:28",
      "C:29",
      "C:3",
      "C:30",
      "C:31",
      "C:32",
      "C:33",
      "C:34",
      "C:35",
      "C:36",
      "C:37",
      "C:38",
      "C:39",
      "C:4",
      "C:40",
      "C:41",
      "C:42",
      "C:43",
      "C:44",
      "C:45",
      "C:46",
      "C:47",
      "C:48",
      "C:49",
      "C:5",
      "C:50",
      "C:51",
      "C:52",
      "C:53",
      "C:54",
      "C:55",
      "C:56",
      "C:57",
      "C:58",
      "C:59",
      "C:6",
      "C:60",
      "C:61",
      "C:62",
      "C:63",
      "C:64",
      "C:65",
      "C:66",
      "C:67",
      "C:68",
      "C:69",
      "C:7",
      "C:70",
      "C:71",
      "C:72",
      "C:73",
      "C:74",
      "C:75",
      "C:76",
      "C:77",
      "C:78",
      "C:79",
      "C:8",
      "C:80",
      "C:81",
      "C:82",
      "C:83",
      "C:84",
      "C:85",
      "C:86",
      "C:87",
      "C:88",
      "C:89",
      "C:9",
      "C:90",
      "C:91",
      "C:92",
      "C:93",
      "C:94",
      "C:95",
      "C:96",
      "C:97",
      "C:98",
      "C:99",
      "D:10",
      "D:100",
      "D:101",
      "D:102",
      "D:103",
      "D:104",
      "D:105",
      "D:106",
      "D:107",
      "D:108",
      "D:109",
      "D:11",
      "D:110",
      "D:111",
      "D:112",
      "D:113",
      "D:114",
      "D:115",
      "D:116",
      "D:117",
      "D:118",
      "D:119",
      "D:12",
      "D:120",
      "D:121",
      "D:122",
      "D:123",
      "D:124",
      "D:125",
      "D:126",
      "D:127",
      "D:128",
      "D:129",
      "D:13",
      "D:130",
      "D:131",
      "D:132",
      "D:133",
      "D:134",
      "D:135",
      "D:136",
      "D:137",
      "D:138",
      "D:139",
      "D:14",
      "D:140",
      "D:141",
      "D:142",
      "D:143",
      "D:144",
      "D:145",
      "D:146",
      "D:147",
      "D:148",
      "D:149",
      "D:15",
      "D:150",
      "D:151",
      "D:152",
      "D:153",
      "D:154",
      "D:155",
      "D:156",
      "D:157",
      "D:158",
      "D:159",
      "D:16",
      "D:160",
      "D:161",
      "D:162",
      "D:163",
      "D:164",
      "D:165",
      "D:166",
      "D:167",
      "D:168",
      "D:169",
      "D:17",
      "D:170",
      "D:171",
      "D:172",
      "D:173",
      "D:174",
      "D:175",
      "D:176",
      "D:177",
      "D:178",
      "D:179",
      "D:18",
      "D:180",
      "D:181",
      "D:182",
      "D:183",
      "D:184",
      "D:185",
      "D:186",
      "D:187",
      "D:188",
      "D:189",
      "D:19",
      "D:190",
      "D:191",
      "D:192",
      "D:193",
      "D:194",
      "D:195",
      "D:196",
      "D:197",
      "D:198",
      "D:199",
      "D:2",
      "D:20",
      "D:21",
      "D:22",
      "D:23",
      "D:24",
      "D:25",
      "D:26",
      "D:27",
      "D:28",
      "D:29",
      "D:3",
      "D:30",
      "D:31",
      "D:32",
      "D:33",
      "D:34",
      "D:35",
      "D:36",
      "D:37",
      "D:38",
      "D:39",
      "D:4",
      "D:40",
      "D:41",
      "D:42",
      "D:43",
      "D:44",
      "D:45",
      "D:46",
      "D:47",
      "D:48",
      "D:49",
      "D:5",
      "D:50",
      "D:51",
      "D:52",
      "D:53",
      "D:54",
      "D:55",
      "D:56",
      "D:57",
      "D:58",
      "D:59",
      "D:6",
      "D:60",
      "D:61",
      "D:62",
      "D:63",
      "D:64",
      "D:65",
      "D:66",
      "D:67",
      "D:68",
      "D:69",
      "D:7",
      "D:70",
      "D:71",
      "D:72",
      "D:73",
      "D:74",
      "D:75",
      "D:76",
      "D:77",
      "D:78",
      "D:79",
      "D:8",
      "D:80",
      "D:81",
      "D:82",
      "D:83",
      "D:84",
      "D:85",
      "D:86",
      "D:87",
      "D:88",
      "D:89",
      "D:9",
      "D:90",
      "D:91",
      "D:92",
      "D:93",
      "D:94",
      "D:95",
      "D:96",
      "D:97",
      "D:98",
      "D:99"
    ],
    "A:86": [
      "A:1",
      "A:10",
      "A:100",
      "A:101",
      "A:102",
      "A:103",
      "A:104",
      "A:105",
      "A:106",
      "A:107",
      "A:108",
      "A:109",
      "A:11",
      "A:110",
      "A:111",
      "A:112",
      "A:113",
      "A:114",
      "A:115",
      "A:116",
      "A:117",
      "A:118",
      "A:119",
      "A:12",
      "A:120",
      "A:121",
      "A:122",
      "A:123",
      "A:124",
      "A:125",
      "A:126",
      "A:127",
      "A:128",
      "A:129",
      "A:13",
      "A:130",
      "A:131",
      "A:132",
      "A:133",
      "A:134",
      "A:135",
      "A:136",
      "A:137",
      "A:138",
      "A:139",
      "A:14",
      "A:140",
      "A:141",
      "A:142",
      "A:143",
      "A:144",
      "A:145",
      "A:146",
      "A:147",
      "A:148",
      "A:149",
      "A:15",
      "A:150",
      "A:151",
      "A:152",
      "A:153",
      "A:154",
      "A:155",
      "A:156",
      "A:157",
      "A:158",
      "A:159",
      "A:16",
      "A:160",
      "A:161",
      "A:162",
      "A:163",
      "A:164",
      "A:165",
      "A:166",
      "A:167",
      "A:168",
      "A:169",
      "A:17",
      "A:170",
      "A:171",
      "A:172",
      "A:173",
      "A:174",
      "A:175",
      "A:176",
      "A:177",
      "A:178",
      "A:179",
      "A:18",
      "A:180",
      "A:181",
      "A:182",
      "A:183",
      "A:184",
      "A:185",
      "A:186",
      "A:187",
      "A:188",
      "A:189",
      "A:19",
      "A:190",
      "A:191",
      "A:192",
      "A:193",
      "A:194",
      "A:195",
      "A:196",
      "A:197",
      "A:198",
      "A:199",
      "A:2",
      "A:20",
      "A:21",
      "A:22",
      "A:23",
      "A:24",
      "A:25",
      "A:26",
      "A:27",
      "A:28",
      "A:29",
      "A:3",
      "A:30",
      "A:31",
      "A:32",
      "A:33",
      "A:34",
      "A:35",
      "A:36",
      "A:37",
      "A:38",
      "A:39",
      "A:4",
      "A:40",
      "A:41",
      "A:42",
      "A:43",
      "A:44",
      "A:45",
      "A:46",
      "A:47",
      "A:48",
      "A:49",
      "A:5",
      "A:50",
      "A:51",
      "A:52",
      "A:53",
      "A:54",
      "A:55",
      "A:56",
      "A:57",
      "A:58",
      "A:59",
      "A:6",
      "A:60",
      "A:61",
      "A:62",
      "A:63",
      "A:64",
      "A:65",
      "A:66",
      "A:67",
      "A:68",
      "A:69",
      "A:7",
      "A:70",
      "A:71",
      "A:72",
      "A:73",
      "A:74",
      "A:75",
      "A:76",
      "A:77",
      "A:78",
      "A:79",
      "A:8",
      "A:80",
      "A:81",
      "A:82",
      "A:83",
      "A:84",
      "A:85",
      "A:87",
      "A:88",
      "A:89",
      "A:9",
      "A:90",
      "A:91",
      "A:92",
      "A:93",
      "A:94",
      "A:95",
      "A:96",
      "A:97",
      "A:98",
      "A:99",
      "B:10",
      "B:100",
      "B:101",
      "B:102",
      "B:103",
      "B:104",
      "B:105",
      "B:106",
      "B:107",
      "B:108",
      "B:109",
      "B:11",
      "B:110",
      "B:111",
      "B:112",
      "B:113",
      "B:114",
      "B:115",
      "B:116",
      "B:117",
      "B:118",
      "B:119",
      "B:12",
      "B:120",
      "B:121",
      "B:122",
      "B:123",
      "B:124",
      "B:125",
      "B:126",
      "B:127",
      "B:128",
      "B:129",
      "B:13",
      "B:130",
      "B:131",
      "B:132",
      "B:133",
      "B:134",
      "B:135",
      "B:136",
      "B:137",
      "B:138",
      "B:139",
      "B:14",
      "B:140",
      "B:141",
      "B:142",
      "B:143",
      "B:144",
      "B:145",
      "B:146",
      "B:147",
      "B:148",
      "B:149",
      "B:15",
      "B:150",
      "B:151",
      "B:152",
      "B:153",
      "B:154",
      "B:155",
      "B:156",
      "B:157",
      "B:158",
      "B:159",
      "B:16",
      "B:160",
      "B:161",
      "B:162",
      "B:163",
      "B:164",
      "B:165",
      "B:166",
      "B:167",
      "B:168",
      "B:169",
      "B:17",
      "B:170",
      "B:171",
      "B:172",
      "B:173",
      "B:174",
      "B:175",
      "B:176",
      "B:177",
      "B:178",
      "B:179",
      "B:18",
      "B:180",
      "B:181",
      "B:182",
      "B:183",
      "B:184",
      "B:185",
      "B:186",
      "B:187",
      "B:188",
      "B:189",
      "B:19",
      "B:190",
      "B:191",
      "B:192",
      "B:193",
      "B:194",
      "B:195",
      "B:196",
      "B:197",
      "B:198",
      "B:199",
      "B:2",
      "B:20",
      "B:21",
      "B:22",
      "B:23",
      "B:24",
      "B:25",
      "B:26",
      "B:27",
      "B:28",
      "B:29",
      "B:3",
      "B:30",
      "B:31",
      "B:32",
      "B:33",
      "B:34",
      "B:35",
      "B:36",
      "B:37",
      "B:38",
      "B:39",
      "B:4",
      "B:40",
      "B:41",
      "B:42",
      "B:43",
      "B:44",
      "B:45",
      "B:46",
      "B:47",
      "B:48",
      "B:49",
      "B:5",
      "B:50",
      "B:51",
      "B:52",
      "B:53",
      "B:54",
      "B:55",
      "B:56",
      "B:57",
      "B:58",
      "B:59",
      "B:6",
      "B:60",
      "B:61",
      "B:62",
      "B:63",
      "B:64",
      "B:65",
      "B:66",
      "B:67",
      "B:68",
      "B:69",
      "B:7",
      "B:70",
      "B:71",
      "B:72",
      "B:73",
      "B:74",
      "B:75",
      "B:76",
      "B:77",
      "B:78",
      "B:79",
      "B:8",
      "B:80",
      "B:81",
      "B:82",
      "B:83",
      "B:84",
      "B:85",
      "B:86",
      "B:87",
      "B:88",
      "B:89",
      "B:9",
      "B:90",
      "B:91",
      "B:92",
      "B:93",
      "B:94",
      "B:95",
      "B:96",
      "B:97",
      "B:98",
      "B:99",
      "C:10",
      "C:100",
      "C:101",
      "C:102",
      "C:103",
      "C:104",
      "C:105",
      "C:106",
      "C:107",
      "C:108",
      "C:109",
      "C:11",
      "C:110",
      "C:111",
      "C:112",
      "C:113",
      "C:114",
      "C:115",
      "C:116",
      "C:117",
      "C:118",
      "C:119",
      "C:12",
      "C:120",
      "C:121",
      "C:122",
      "C:123",
      "C:124",
      "C:125",
      "C:126",
      "C:127",
      "C:128",
      "C:129",
      "C:13",
      "C:130",
      "C:131",
      "C:132",
      "C:133",
      "C:134",
      "C:135",
      "C:136",
      "C:137",
      "C:138",
      "C:139",
      "C:14",
      "C:140",
      "C:141",
      "C:142",
      "C:143",
      "C:144",
      "C:145",
      "C:146",
      "C:147",
      "C:148",
      "C:149",
      "C:15",
      "C:150",
      "C:151",
      "C:152",
      "C:153",
      "C:154",
      "C:155",
      "C:156",
      "C:157",
      "C:158",
      "C:159",
      "C:16",
      "C:160",
      "C:161",
      "C:162",
      "C:163",
      "C:164",
      "C:165",
      "C:166",
      "C:167",
      "C:168",
      "C:169",
      "C:17",
      "C:170",
      "C:171",
      "C:172",
      "C:173",
      "C:174",
      "C:175",
      "C:176",
      "C:177",
      "C:178",
      "C:179",
      "C:18",
      "C:180",
      "C:181",
      "C:182",
      "C:183",
      "C:184",
      "C:185",
      "C:186",
      "C:187",
      "C:188",
      "C:189",
      "C:19",
      "C:190",
      "C:191",
      "C:192",
      "C:193",
      "C:194",
      "C:195",
      "C:196",
      "C:197",
      "C:2",
      "C:20",
      "C:21",
      "C:22",
      "C:23",
      "C:24",
      "C:25",
      "C:26",
      "C:27",
      "C:28",
      "C:29",
      "C:3",
      "C:30",
      "C:31",
      "C:32",
      "C:33",
      "C:34",
      "C:35",
      "C:36",
      "C:37",
      "C:38",
      "C:39",
      "C:4",
      "C:40",
      "C:41",
      "C:42",
      "C:43",
      "C:44",
      "C:45",
      "C:46",
      "C:47",
      "C:48",
      "C:49",
      "C:5",
      "C:50",
      "C:51",
      "C:52",
      "C:53",
      "C:54",
      "C:55",
      "C:56",
      "C:57",
      "C:58",
      "C:59",
      "C:6",
      "C:60",
      "C:61",
      "C:62",
      "C:63",
      "C:64",
      "C:65",
      "C:66",
      "C:67",
      "C:68",
      "C:69",
      "C:7",
      "C:70",
      "C:71",
      "C:72",
      "C:73",
      "C:74",
      "C:75",
      "C:76",
      "C:77",
      "C:78",
      "C:79",
      "C:8",
      "C:80",
      "C:81",
      "C:82",
      "C:83",
      "C:84",
      "C:85",
      "C:86",
      "C:87",
      "C:88",
      "C:89",
      "C:9",
      "C:90",
      "C:91",
      "C:92",
      "C:93",
      "C:94",
      "C:95",
      "C:96",
      "C:97",
      "C:98",
      "C:99",
      "D:10",
      "D:100",
      "D:101",
      "D:102",
      "D:103",
      "D:104",
      "D:105",
      "D:106",
      "D:107",
      "D:108",
      "D:109",
      "D:11",
      "D:110",
      "D:111",
      "D:112",
      "D:113",
      "D:114",
      "D:115",
      "D:116",
      "D:117",
      "D:118",
      "D:119",
      "D:12",
      "D:120",
      "D:121",
      "D:122",
      "D:123",
      "D:124",
      "D:125",
      "D:126",
      "D:127",
      "D:128",
      "D:129",
      "D:13",
      "D:130",
      "D:131",
      "D:132",
      "D:133",
      "D:134",
      "D:135",
      "D:136",
      "D:137",
      "D:138",
      "D:139",
      "D:14",
      "D:140",
      "D:141",
      "D:142",
      "D:143",
      "D:144",
      "D:145",
      "D:146",
      "D:147",
      "D:148",
      "D:149",
      "D:15",
      "D:150",
      "D:151",
      "D:152",
      "D:153",
      "D:154",
      "D:155",
      "D:156",
      "D:157",
      "D:158",
      "D:159",
      "D:16",
      "D:160",
      "D:161",
      "D:162",
      "D:163",
      "D:164",
      "D:165",
      "D:166",
      "D:167",
      "D:168",
      "D:169",
      "D:17",
      "D:170",
      "D:171",
      "D:172",
      "D:173",
      "D:174",
      "D:175",
      "D:176",
      "D:177",
      "D:178",
      "D:179",
      "D:18",
      "D:180",
      "D:181",
      "D:182",
      "D:183",
      "D:184",
      "D:185",
      "D:186",
      "D:187",
      "D:188",
      "D:189",
      "D:19",
      "D:190",
      "D:191",
      "D:192",
      "D:193",
      "D:194",
      "D:195",
      "D:196",
      "D:197",
      "D:198",
      "D:199",
      "D:2",
      "D:20",
      "D:21",
      "D:22",
      "D:23",
      "D:24",
      "D:25",
      "D:26",
      "D:27",
      "D:28",
      "D:29",
      "D:3",
      "D:30",
      "D:31",
      "D:32",
      "D:33",
      "D:34",
      "D:35",
      "D:36",
      "D:37",
      "D:38",
      "D:39",
      "D:4",
      "D:40",
      "D:41",
      "D:42",
      "D:43",
      "D:44",
      "D:45",
      "D:46",
      "D:47",
      "D:48",
      "D:49",
      "D:5",
      "D:50",
      "D:51",
      "D:52",
      "D:53",
      "D:54",
      "D:55",
      "D:56",
      "D:57",
      "D:58",
      "D:59",
      "D:6",
      "D:60",
      "D:61",
      "D:62",
      "D:63",
      "D:64",
      "D:65",
      "D:66",
      "D:67",
      "D:68",
      "D:69",
      "D:7",
      "D:70",
      "D:71",
      "D:72",
      "D:73",
      "D:74",
      "D:75",
      "D:76",
      "D:77",
      "D:78",
      "D:79",
      "D:8",
      "D:80",
      "D:81",
      "D:82",
      "D:83",
      "D:84",
      "D:85",
      "D:86",
      "D:87",
      "D:88",
      "D:89",
      "D:9",
      "D:90",
      "D:91",
      "D:92",
      "D:93",
      "D:94",
      "D:95",
      "D:96",
      "D:97",
      "D:98",
      "D:99"
    ],
    "A:87": [
      "A:1",
      "A:10",
      "A:100",
      "A:101",
      "A:102",
      "A:103",
      "A:104",
      "A:105",
      "A:106",
      "A:107",
      "A:108",
      "A:109",
      "A:11",
      "A:110",
      "A:111",
      "A:112",
      "A:113",
      "A:114",
      "A:115",
      "A:116",
      "A:117",
      "A:118",
      "A:119",
      "A:12",
      "A:120",
      "A:121",
      "A:122",
      "A:123",
      "A:124",
      "A:125",
      "A:126",
      "A:127",
      "A:128",
      "A:129",
      "A:13",
      "A:130",
      "A:131",
      "A:132",
      "A:133",
      "A:134",
      "A:135",
      "A:136",
      "A:137",
      "A:138",
      "A:139",
      "A:14",
      "A:140",
      "A:141",
      "A:142",
      "A:143",
      "A:144",
      "A:145",
      "A:146",
      "A:147",
      "A:148",
      "A:149",
      "A:15",
      "A:150",
      "A:151",
      "A:152",
      "A:153",
      "A:154",
      "A:155",
      "A:156",
      "A:157",
      "A:158",
      "A:159",
      "A:16",
      "A:160",
      "A:161",
      "A:162",
      "A:163",
      "A:164",
      "A:165",
      "A:166",
      "A:167",
      "A:168",
      "A:169",
      "A:17",
      "A:170",
      "A:171",
      "A:172",
      "A:173",
      "A:174",
      "A:175",
      "A:176",
      "A:177",
      "A:178",
      "A:179",
      "A:18",
      "A:180",
      "A:181",
      "A:182",
      "A:183",
      "A:184",
      "A:185",
      "A:186",
      "A:187",
      "A:188",
      "A:189",
      "A:19",
      "A:190",
      "A:191",
      "A:192",
      "A:193",
      "A:194",
      "A:195",
      "A:196",
      "A:197",
      "A:198",
      "A:199",
      "A:2",
      "A:20",
      "A:21",
      "A:22",
      "A:23",
      "A:24",
      "A:25",
      "A:26",
      "A:27",
      "A:28",
      "A:29",
      "A:3",
      "A:30",
      "A:31",
      "A:32",
      "A:33",
      "A:34",
      "A:35",
      "A:36",
      "A:37",
      "A:38",
      "A:39",
      "A:4",
      "A:40",
      "A:41",
      "A:42",
      "A:43",
      "A:44",
      "A:45",
      "A:46",
      "A:47",
      "A:48",
      "A:49",
      "A:5",
      "A:50",
      "A:51",
      "A:52",
      "A:53",
      "A:54",
      "A:55",
      "A:56",
      "A:57",
      "A:58",
      "A:59",
      "A:6",
      "A:60",
      "A:61",
      "A:62",
      "A:63",
      "A:64",
      "A:65",
      "A:66",
      "A:67",
      "A:68",
      "A:69",
      "A:7",
      "A:70",
      "A:71",
      "A:72",
      "A:73",
      "A:74",
      "A:75",
      "A:76",
      "A:77",
      "A:78",
      "A:79",
      "A:8",
      "A:80",
      "A:81",
      "A:82",
      "A:83",
      "A:84",
      "A:85",
      "A:86",
      "A:88",
      "A:89",
      "A:9",
      "A:90",
      "A:91",
      "A:92",
      "A:93",
      "A:94",
      "A:95",
      "A:96",
      "A:97",
      "A:98",
      "A:99",
      "B:10",
      "B:100",
      "B:101",
      "B:102",
      "B:103",
      "B:104",
      "B:105",
      "B:106",
      "B:107",
      "B:108",
      "B:109",
      "B:11",
      "B:110",
      "B:111",
      "B:112",
      "B:113",
      "B:114",
      "B:115",
      "B:116",
      "B:117",
      "B:118",
      "B:119",
      "B:12",
      "B:120",
      "B:121",
      "B:122",
      "B:123",
      "B:124",
      "B:125",
      "B:126",
      "B:127",
      "B:128",
      "B:129",
      "B:13",
      "B:130",
      "B:131",
      "B:132",
      "B:133",
      "B:134",
      "B:135",
      "B:136",
      "B:137",
      "B:138",
      "B:139",
      "B:14",
      "B:140",
      "B:141",
      "B:142",
      "B:143",
      "B:144",
      "B:145",
      "B:146",
      "B:147",
      "B:148",
      "B:149",
      "B:15",
      "B:150",
      "B:151",
      "B:152",
      "B:153",
      "B:154",
      "B:155",
      "B:156",
      "B:157",
      "B:158",
      "B:159",
      "B:16",
      "B:160",
      "B:161",
      "B:162",
      "B:163",
      "B:164",
      "B:165",
      "B:166",
      "B:167",
      "B:168",
      "B:169",
      "B:17",
      "B:170",
      "B:171",
      "B:172",
      "B:173",
      "B:174",
      "B:175",
      "B:176",
      "B:177",
      "B:178",
      "B:179",
      "B:18",
      "B:180",
      "B:181",
      "B:182",
      "B:183",
      "B:184",
      "B:185",
      "B:186",
      "B:187",
      "B:188",
      "B:189",
      "B:19",
      "B:190",
      "B:191",
      "B:192",
      "B:193",
      "B:194",
      "B:195",
      "B:196",
      "B:197",
      "B:198",
      "B:199",
      "B:2",
      "B:20",
      "B:21",
      "B:22",
      "B:23",
      "B:24",
      "B:25",
      "B:26",
      "B:27",
      "B:28",
      "B:29",
      "B:3",
      "B:30",
      "B:31",
      "B:32",
      "B:33",
      "B:34",
      "B:35",
      "B:36",
      "B:37",
      "B:38",
      "B:39",
      "B:4",
      "B:40",
      "B:41",
      "B:42",
      "B:43",
      "B:44",
      "B:45",
      "B:46",
      "B:47",
      "B:48",
      "B:49",
      "B:5",
      "B:50",
      "B:51",
      "B:52",
      "B:53",
      "B:54",
      "B:55",
      "B:56",
      "B:57",
      "B:58",
      "B:59",
      "B:6",
      "B:60",
      "B:61",
      "B:62",
      "B:63",
      "B:64",
      "B:65",
      "B:66",
      "B:67",
      "B:68",
      "B:69",
      "B:7",
      "B:70",
      "B:71",
      "B:72",
      "B:73",
      "B:74",
      "B:75",
      "B:76",
      "B:77",
      "B:78",
      "B:79",
      "B:8",
      "B:80",
      "B:81",
      "B:82",
      "B:83",
      "B:84",
      "B:85",
      "B:86",
      "B:87",
      "B:88",
      "B:89",
      "B:9",
      "B:90",
      "B:91",
      "B:92",
      "B:93",
      "B:94",
      "B:95",
      "B:96",
      "B:97",
      "B:98",
      "B:99",
      "C:10",
      "C:100",
      "C:101",
      "C:102",
      "C:103",
      "C:104",
      "C:105",
      "C:106",
      "C:107",
      "C:108",
      "C:109",
      "C:11",
      "C:110",
      "C:111",
      "C:112",
      "C:113",
      "C:114",
      "C:115",
      "C:116",
      "C:117",
      "C:118",
      "C:119",
      "C:12",
      "C:120",
      "C:121",
      "C:122",
      "C:123",
      "C:124",
      "C:125",
      "C:126",
      "C:127",
      "C:128",
      "C:129",
      "C:13",
      "C:130",
      "C:131",
      "C:132",
      "C:133",
      "C:134",
      "C:135",
      "C:136",
      "C:137",
      "C:138",
      "C:139",
      "C:14",
      "C:140",
      "C:141",
      "C:142",
      "C:143",
      "C:144",
      "C:145",
      "C:146",
      "C:147",
      "C:148",
      "C:149",
      "C:15",
      "C:150",
      "C:151",
      "C:152",
      "C:153",
      "C:154",
      "C:155",
      "C:156",
      "C:157",
      "C:158",
      "C:159",
      "C:16",
      "C:160",
      "C:161",
      "C:162",
      "C:163",
      "C:164",
      "C:165",
      "C:166",
      "C:167",
      "C:168",
      "C:169",
      "C:17",
      "C:170",
      "C:171",
      "C:172",
      "C:173",
      "C:174",
      "C:175",
      "C:176",
      "C:177",
      "C:178",
      "C:179",
      "C:18",
      "C:180",
      "C:181",
      "C:182",
      "C:183",
      "C:184",
      "C:185",
      "C:186",
      "C:187",
      "C:188",
      "C:189",
      "C:19",
      "C:190",
      "C:191",
      "C:192",
      "C:193",
      "C:194",
      "C:195",
      "C:196",
      "C:197",
      "C:2",
      "C:20",
      "C:21",
      "C:22",
      "C:23",
      "C:24",
      "C:25",
      "C:26",
      "C:27",
      "C:28",
      "C:29",
      "C:3",
      "C:30",
      "C:31",
      "C:32",
      "C:33",
      "C:34",
      "C:35",
      "C:36",
      "C:37",
      "C:38",
      "C:39",
      "C:4",
      "C:40",
      "C:41",
      "C:42",
      "C:43",
      "C:44",
      "C:45",
      "C:46",
      "C:47",
      "C:48",
      "C:49",
      "C:5",
      "C:50",
      "C:51",
      "C:52",
      "C:53",
      "C:54",
      "C:55",
      "C:56",
      "C:57",
      "C:58",
      "C:59",
      "C:6",
      "C:60",
      "C:61",
      "C:62",
      "C:63",
      "C:64",
      "C:65",
      "C:66",
      "C:67",
      "C:68",
      "C:69",
      "C:7",
      "C:70",
      "C:71",
      "C:72",
      "C:73",
      "C:74",
      "C:75",
      "C:76",
      "C:77",
      "C:78",
      "C:79",
      "C:8",
      "C:80",
      "C:81",
      "C:82",
      "C:83",
      "C:84",
      "C:85",
      "C:86",
      "C:87",
      "C:88",
      "C:89",
      "C:9",
      "C:90",
      "C:91",
      "C:92",
      "C:93",
      "C:94",
      "C:95",
      "C:96",
      "C:97",
      "C:98",
      "C:99",
      "D:10",
      "D:100",
      "D:101",
      "D:102",
      "D:103",
      "D:104",
      "D:105",
      "D:106",
      "D:107",
      "D:108",
      "D:109",
      "D:11",
      "D:110",
      "D:111",
      "D:112",
      "D:113",
      "D:114",
      "D:115",
      "D:116",
      "D:117",
      "D:118",
      "D:119",
      "D:12",
      "D:120",
      "D:121",
      "D:122",
      "D:123",
      "D:124",
      "D:125",
      "D:126",
      "D:127",
      "D:128",
      "D:129",
      "D:13",
      "D:130",
      "D:131",
      "D:132",
      "D:133",
      "D:134",
      "D:135",
      "D:136",
      "D:137",
      "D:138",
      "D:139",
      "D:14",
      "D:140",
      "D:141",
      "D:142",
      "D:143",
      "D:144",
      "D:145",
      "D:146",
      "D:147",
      "D:148",
      "D:149",
      "D:15",
      "D:150",
      "D:151",
      "D:152",
      "D:153",
      "D:154",
      "D:155",
      "D:156",
      "D:157",
      "D:158",
      "D:159",
      "D:16",
      "D:160",
      "D:161",
      "D:162",
      "D:163",
      "D:164",
      "D:165",
      "D:166",
      "D:167",
      "D:168",
      "D:169",
      "D:17",
      "D:170",
      "D:171",
      "D:172",
      "D:173",
      "D:174",
      "D:175",
      "D:176",
      "D:177",
      "D:178",
      "D:179",
      "D:18",
      "D:180",
      "D:181",
      "D:182",
      "D:183",
      "D:184",
      "D:185",
      "D:186",
      "D:187",
      "D:188",
      "D:189",
      "D:19",
      "D:190",
      "D:191",
      "D:192",
      "D:193",
      "D:194",
      "D:195",
      "D:196",
      "D:197",
      "D:198",
      "D:199",
      "D:2",
      "D:20",
      "D:21",
      "D:22",
      "D:23",
      "D:24",
      "D:25",
      "D:26",
      "D:27",
      "D:28",
      "D:29",
      "D:3",
      "D:30",
      "D:31",
      "D:32",
      "D:33",
      "D:34",
      "D:35",
      "D:36",
      "D:37",
      "D:38",
      "D:39",
      "D:4",
      "D:40",
      "D:41",
      "D:42",
      "D:43",
      "D:44",
      "D:45",
      "D:46",
      "D:47",
      "D:48",
      "D:49",
      "D:5",
      "D:50",
      "D:51",
      "D:52",
      "D:53",
      "D:54",
      "D:55",
      "D:56",
      "D:57",
      "D:58",
      "D:59",
      "D:6",
      "D:60",
      "D:61",
      "D:62",
      "D:63",
      "D:64",
      "D:65",
      "D:66",
      "D:67",
      "D:68",
      "D:69",
      "D:7",
      "D:70",
      "D:71",
      "D:72",
      "D:73",
      "D:74",
      "D:75",
      "D:76",
      "D:77",
      "D:78",
      "D:79",
      "D:8",
      "D:80",
      "D:81",
      "D:82",
      "D:83",
      "D:84",
      "D:85",
      "D:86",
      "D:87",
      "D:88",
      "D:89",
      "D:9",
      "D:90",
      "D:91",
      "D:92",
      "D:93",
      "D:94",
      "D:95",
      "D:96",
      "D:97",
      "D:98",
      "D:99"
    ],
    "A:88": [
      "A:1",
      "A:10",
      "A:100",
      "A:101",
      "A:102",
      "A:103",
      "A:104",
      "A:105",
      "A:106",
      "A:107",
      "A:108",
      "A:109",
      "A:11",
      "A:110",
      "A:111",
      "A:112",
      "A:113",
      "A:114",
      "A:115",
      "A:116",
      "A:117",
      "A:118",
      "A:119",
      "A:12",
      "A:120",
      "A:121",
      "A:122",
      "A:123",
      "A:124",
      "A:125",
      "A:126",
      "A:127",
      "A:128",
      "A:129",
      "A:13",
      "A:130",
      "A:131",
      "A:132",
      "A:133",
      "A:134",
      "A:135",
      "A:136",
      "A:137",
      "A:138",
      "A:139",
      "A:14",
      "A:140",
      "A:141",
      "A:142",
      "A:143",
      "A:144",
      "A:145",
      "A:146",
      "A:147",
      "A:148",
      "A:149",
      "A:15",
      "A:150",
      "A:151",
      "A:152",
      "A:153",
      "A:154",
      "A:155",
      "A:156",
      "A:157",
      "A:158",
      "A:159",
      "A:16",
      "A:160",
      "A:161",
      "A:162",
      "A:163",
      "A:164",
      "A:165",
      "A:166",
      "A:167",
      "A:168",
      "A:169",
      "A:17",
      "A:170",
      "A:171",
      "A:172",
      "A:173",
      "A:174",
      "A:175",
      "A:176",
      "A:177",
      "A:178",
      "A:179",
      "A:18",
      "A:180",
      "A:181",
      "A:182",
      "A:183",
      "A:184",
      "A:185",
      "A:186",
      "A:187",
      "A:188",
      "A:189",
      "A:19",
      "A:190",
      "A:191",
      "A:192",
      "A:193",
      "A:194",
      "A:195",
      "A:196",
      "A:197",
      "A:198",
      "A:199",
      "A:2",
      "A:20",
      "A:21",
      "A:22",
      "A:23",
      "A:24",
      "A:25",
      "A:26",
      "A:27",
      "A:28",
      "A:29",
      "A:3",
      "A:30",
      "A:31",
      "A:32",
      "A:33",
      "A:34",
      "A:35",
      "A:36",
      "A:37",
      "A:38",
      "A:39",
      "A:4",
      "A:40",
      "A:41",
      "A:42",
      "A:43",
      "A:44",
      "A:45",
      "A:46",
      "A:47",
      "A:48",
      "A:49",
      "A:5",
      "A:50",
      "A:51",
      "A:52",
      "A:53",
      "A:54",
      "A:55",
      "A:56",
      "A:57",
      "A:58",
      "A:59",
      "A:6",
      "A:60",
      "A:61",
      "A:62",
      "A:63",
      "A:64",
      "A:65",
      "A:66",
      "A:67",
      "A:68",
      "A:69",
      "A:7",
      "A:70",
      "A:71",
      "A:72",
      "A:73",
      "A:74",
      "A:75",
      "A:76",
      "A:77",
      "A:78",
      "A:79",
      "A:8",
      "A:80",
      "A:81",
      "A:82",
      "A:83",
      "A:84",
      "A:85",
      "A:86",
      "A:87",
      "A:89",
      "A:9",
      "A:90",
      "A:91",
      "A:92",
      "A:93",
      "A:94",
      "A:95",
      "A:96",
      "A:97",
      "A:98",
      "A:99",
      "B:10",
      "B:100",
      "B:101",
      "B:102",
      "B:103",
      "B:104",
      "B:105",
      "B:106",
      "B:107",
      "B:108",
      "B:109",
      "B:11",
      "B:110",
      "B:111",
      "B:112",
      "B:113",
      "B:114",
      "B:115",
      "B:116",
      "B:117",
      "B:118",
      "B:119",
      "B:12",
      "B:120",
      "B:121",
      "B:122",
      "B:123",
      "B:124",
      "B:125",
      "B:126",
      "B:127",
      "B:128",
      "B:129",
      "B:13",
      "B:130",
      "B:131",
      "B:132",
      "B:133",
      "B:134",
      "B:135",
      "B:136",
      "B:137",
      "B:138",
      "B:139",
      "B:14",
      "B:140",
      "B:141",
      "B:142",
      "B:143",
      "B:144",
      "B:145",
      "B:146",
      "B:147",
      "B:148",
      "B:149",
      "B:15",
      "B:150",
      "B:151",
      "B:152",
      "B:153",
      "B:154",
      "B:155",
      "B:156",
      "B:157",
      "B:158",
      "B:159",
      "B:16",
      "B:160",
      "B:161",
      "B:162",
      "B:163",
      "B:164",
      "B:165",
      "B:166",
      "B:167",
      "B:168",
      "B:169",
      "B:17",
      "B:170",
      "B:171",
      "B:172",
      "B:173",
      "B:174",
      "B:175",
      "B:176",
      "B:177",
      "B:178",
      "B:179",
      "B:18",
      "B:180",
      "B:181",
      "B:182",
      "B:183",
      "B:184",
      "B:185",
      "B:186",
      "B:187",
      "B:188",
      "B:189",
      "B:19",
      "B:190",
      "B:191",
      "B:192",
      "B:193",
      "B:194",
      "B:195",
      "B:196",
      "B:197",
      "B:198",
      "B:199",
      "B:2",
      "B:20",
      "B:21",
      "B:22",
      "B:23",
      "B:24",
      "B:25",
      "B:26",
      "B:27",
      "B:28",
      "B:29",
      "B:3",
      "B:30",
      "B:31",
      "B:32",
      "B:33",
      "B:34",
      "B:35",
      "B:36",
      "B:37",
      "B:38",
      "B:39",
      "B:4",
      "B:40",
      "B:41",
      "B:42",
      "B:43",
      "B:44",
      "B:45",
      "B:46",
      "B:47",
      "B:48",
      "B:49",
      "B:5",
      "B:50",
      "B:51",
      "B:52",
      "B:53",
      "B:54",
      "B:55",
      "B:56",
      "B:57",
      "B:58",
      "B:59",
      "B:6",
      "B:60",
      "B:61",
      "B:62",
      "B:63",
      "B:64",
      "B:65",
      "B:66",
      "B:67",
      "B:68",
      "B:69",
      "B:7",
      "B:70",
      "B:71",
      "B:72",
      "B:73",
      "B:74",
      "B:75",
      "B:76",
      "B:77",
      "B:78",
      "B:79",
      "B:8",
      "B:80",
      "B:81",
      "B:82",
      "B:83",
      "B:84",
      "B:85",
      "B:86",
      "B:87",
      "B:88",
      "B:89",
      "B:9",
      "B:90",
      "B:91",
      "B:92",
      "B:93",
      "B:94",
      "B:95",
      "B:96",
      "B:97",
      "B:98",
      "B:99",
      "C:10",
      "C:100",
      "C:101",
      "C:102",
      "C:103",
      "C:104",
      "C:105",
      "C:106",
      "C:107",
      "C:108",
      "C:109",
      "C:11",
      "C:110",
      "C:111",
      "C:112",
      "C:113",
      "C:114",
      "C:115",
      "C:116",
      "C:117",
      "C:118",
      "C:119",
      "C:12",
      "C:120",
      "C:121",
      "C:122",
      "C:123",
      "C:124",
      "C:125",
      "C:126",
      "C:127",
      "C:128",
      "C:129",
      "C:13",
      "C:130",
      "C:131",
      "C:132",
      "C:133",
      "C:134",
      "C:135",
      "C:136",
      "C:137",
      "C:138",
      "C:139",
      "C:14",
      "C:140",
      "C:141",
      "C:142",
      "C:143",
      "C:144",
      "C:145",
      "C:146",
      "C:147",
      "C:148",
      "C:149",
      "C:15",
      "C:150",
      "C:151",
      "C:152",
      "C:153",
      "C:154",
      "C:155",
      "C:156",
      "C:157",
      "C:158",
      "C:159",
      "C:16",
      "C:160",
      "C:161",
      "C:162",
      "C:163",
      "C:164",
      "C:165",
      "C:166",
      "C:167",
      "C:168",
      "C:169",
      "C:17",
      "C:170",
      "C:171",
      "C:172",
      "C:173",
      "C:174",
      "C:175",
      "C:176",
      "C:177",
      "C:178",
      "C:179",
      "C:18",
      "C:180",
      "C:181",
      "C:182",
      "C:183",
      "C:184",
      "C:185",
      "C:186",
      "C:187",
      "C:188",
      "C:189",
      "C:19",
      "C:190",
      "C:191",
      "C:192",
      "C:193",
      "C:194",
      "C:195",
      "C:196",
      "C:197",
      "C:2",
      "C:20",
      "C:21",
      "C:22",
      "C:23",
      "C:24",
      "C:25",
      "C:26",
      "C:27",
      "C:28",
      "C:29",
      "C:3",
      "C:30",
      "C:31",
      "C:32",
      "C:33",
      "C:34",
      "C:35",
      "C:36",
      "C:37",
      "C:38",
      "C:39",
      "C:4",
      "C:40",
      "C:41",
      "C:42",
      "C:43",
      "C:44",
      "C:45",
      "C:46",
      "C:47",
      "C:48",
      "C:49",
      "C:5",
      "C:50",
      "C:51",
      "C:52",
      "C:53",
      "C:54",
      "C:55",
      "C:56",
      "C:57",
      "C:58",
      "C:59",
      "C:6",
      "C:60",
      "C:61",
      "C:62",
      "C:63",
      "C:64",
      "C:65",
      "C:66",
      "C:67",
      "C:68",
      "C:69",
      "C:7",
      "C:70",
      "C:71",
      "C:72",
      "C:73",
      "C:74",
      "C:75",
      "C:76",
      "C:77",
      "C:78",
      "C:79",
      "C:8",
      "C:80",
      "C:81",
      "C:82",
      "C:83",
      "C:84",
      "C:85",
      "C:86",
      "C:87",
      "C:88",
      "C:89",
      "C:9",
      "C:90",
      "C:91",
      "C:92",
      "C:93",
      "C:94",
      "C:95",
      "C:96",
      "C:97",
      "C:98",
      "C:99",
      "D:10",
      "D:100",
      "D:101",
      "D:102",
      "D:103",
      "D:104",
      "D:105",
      "D:106",
      "D:107",
      "D:108",
      "D:109",
      "D:11",
      "D:110",
      "D:111",
      "D:112",
      "D:113",
      "D:114",
      "D:115",
      "D:116",
      "D:117",
      "D:118",
      "D:119",
      "D:12",
      "D:120",
      "D:121",
      "D:122",
      "D:123",
      "D:124",
      "D:125",
      "D:126",
      "D:127",
      "D:128",
      "D:129",
      "D:13",
      "D:130",
      "D:131",
      "D:132",
      "D:133",
      "D:134",
      "D:135",
      "D:136",
      "D:137",
      "D:138",
      "D:139",
      "D:14",
      "D:140",
      "D:141",
      "D:142",
      "D:143",
      "D:144",
      "D:145",
      "D:146",
      "D:147",
      "D:148",
      "D:149",
      "D:15",
      "D:150",
      "D:151",
      "D:152",
      "D:153",
      "D:154",
      "D:155",
      "D:156",
      "D:157",
      "D:158",
      "D:159",
      "D:16",
      "D:160",
      "D:161",
      "D:162",
      "D:163",
      "D:164",
      "D:165",
      "D:166",
      "D:167",
      "D:168",
      "D:169",
      "D:17",
      "D:170",
      "D:171",
      "D:172",
      "D:173",
      "D:174",
      "D:175",
      "D:176",
      "D:177",
      "D:178",
      "D:179",
      "D:18",
      "D:180",
      "D:181",
      "D:182",
      "D:183",
      "D:184",
      "D:185",
      "D:186",
      "D:187",
      "D:188",
      "D:189",
      "D:19",
      "D:190",
      "D:191",
      "D:192",
      "D:193",
      "D:194",
      "D:195",
      "D:196",
      "D:197",
      "D:198",
      "D:199",
      "D:2",
      "D:20",
      "D:21",
      "D:22",
      "D:23",
      "D:24",
      "D:25",
      "D:26",
      "D:27",
      "D:28",
      "D:29",
      "D:3",
      "D:30",
      "D:31",
      "D:32",
      "D:33",
      "D:34",
      "D:35",
      "D:36",
      "D:37",
      "D:38",
      "D:39",
      "D:4",
      "D:40",
      "D:41",
      "D:42",
      "D:43",
      "D:44",
      "D:45",
      "D:46",
      "D:47",
      "D:48",
      "D:49",
      "D:5",
      "D:50",
      "D:51",
      "D:52",
      "D:53",
      "D:54",
      "D:55",
      "D:56",
      "D:57",
      "D:58",
      "D:59",
      "D:6",
      "D:60",
      "D:61",
      "D:62",
      "D:63",
      "D:64",
      "D:65",
      "D:66",
      "D:67",
      "D:68",
      "D:69",
      "D:7",
      "D:70",
      "D:71",
      "D:72",
      "D:73",
      "D:74",
      "D:75",
      "D:76",
      "D:77",
      "D:78",
      "D:79",
      "D:8",
      "D:80",
      "D:81",
      "D:82",
      "D:83",
      "D:84",
      "D:85",
      "D:86",
      "D:87",
      "D:88",
      "D:89",
      "D:9",
      "D:90",
      "D:91",
      "D:92",
      "D:93",
      "D:94",
      "D:95",
      "D:96",
      "D:97",
      "D:98",
      "D:99"
    ],
    "A:89": [
      "A:1",
      "A:10",
      "A:100",
      "A:101",
      "A:102",
      "A:103",
      "A:104",
      "A:105",
      "A:106",
      "A:107",
      "A:108",
      "A:109",
      "A:11",
      "A:110",
      "A:111",
      "A:112",
      "A:113",
      "A:114",
      "A:115",
      "A:116",
      "A:117",
      "A:118",
      "A:119",
      "A:12",
      "A:120",
      "A:121",
      "A:122",
      "A:123",
      "A:124",
      "A:125",
      "A:126",
      "A:127",
      "A:128",
      "A:129",
      "A:13",
      "A:130",
      "A:131",
      "A:132",
      "A:133",
      "A:134",
      "A:135",
      "A:136",
      "A:137",
      "A:138",
      "A:139",
      "A:14",
      "A:140",
      "A:141",
      "A:142",
      "A:143",
      "A:144",
      "A:145",
      "A:146",
      "A:147",
      "A:148",
      "A:149",
      "A:15",
      "A:150",
      "A:151",
      "A:152",
      "A:153",
      "A:154",
      "A:155",
      "A:156",
      "A:157",
      "A:158",
      "A:159",
      "A:16",
      "A:160",
      "A:161",
      "A:162",
      "A:163",
      "A:164",
      "A:165",
      "A:166",
      "A:167",
      "A:168",
      "A:169",
      "A:17",
      "A:170",
      "A:171",
      "A:172",
      "A:173",
      "A:174",
      "A:175",
      "A:176",
      "A:177",
      "A:178",
      "A:179",
      "A:18",
      "A:180",
      "A:181",
      "A:182",
      "A:183",
      "A:184",
      "A:185",
      "A:186",
      "A:187",
      "A:188",
      "A:189",
      "A:19",
      "A:190",
      "A:191",
      "A:192",
      "A:193",
      "A:194",
      "A:195",
      "A:196",
      "A:197",
      "A:198",
      "A:199",
      "A:2",
      "A:20",
      "A:21",
      "A:22",
      "A:23",
      "A:24",
      "A:25",
      "A:26",
      "A:27",
      "A:28",
      "A:29",
      "A:3",
      "A:30",
      "A:31",
      "A:32",
      "A:33",
      "A:34",
      "A:35",
      "A:36",
      "A:37",
      "A:38",
      "A:39",
      "A:4",
      "A:40",
      "A:41",
      "A:42",
      "A:43",
      "A:44",
      "A:45",
      "A:46",
      "A:47",
      "A:48",
      "A:49",
      "A:5",
      "A:50",
      "A:51",
      "A:52",
      "A:53",
      "A:54",
      "A:55",
      "A:56",
      "A:57",
      "A:58",
      "A:59",
      "A:6",
      "A:60",
      "A:61",
      "A:62",
      "A:63",
      "A:64",
      "A:65",
      "A:66",
      "A:67",
      "A:68",
      "A:69",
      "A:7",
      "A:70",
      "A:71",
      "A:72",
      "A:73",
      "A:74",
      "A:75",
      "A:76",
      "A:77",
      "A:78",
      "A:79",
      "A:8",
      "A:80",
      "A:81",
      "A:82",
      "A:83",
      "A:84",
      "A:85",
      "A:86",
      "A:87",
      "A:88",
      "A:9",
      "A:90",
      "A:91",
      "A:92",
      "A:93",
      "A:94",
      "A:95",
      "A:96",
      "A:97",
      "A:98",
      "A:99",
      "B:10",
      "B:100",
      "B:101",
      "B:102",
      "B:103",
      "B:104",
      "B:105",
      "B:106",
      "B:107",
      "B:108",
      "B:109",
      "B:11",
      "B:110",
      "B:111",
      "B:112",
      "B:113",
      "B:114",
      "B:115",
      "B:116",
      "B:117",
      "B:118",
      "B:119",
      "B:12",
      "B:120",
      "B:121",
      "B:122",
      "B:123",
      "B:124",
      "B:125",
      "B:126",
      "B:127",
      "B:128",
      "B:129",
      "B:13",
      "B:130",
      "B:131",
      "B:132",
      "B:133",
      "B:134",
      "B:135",
      "B:136",
      "B:137",
      "B:138",
      "B:139",
      "B:14",
      "B:140",
      "B:141",
      "B:142",
      "B:143",
      "B:144",
      "B:145",
      "B:146",
      "B:147",
      "B:148",
      "B:149",
      "B:15",
      "B:150",
      "B:151",
      "B:152",
      "B:153",
      "B:154",
      "B:155",
      "B:156",
      "B:157",
      "B:158",
      "B:159",
      "B:16",
      "B:160",
      "B:161",
      "B:162",
      "B:163",
      "B:164",
      "B:165",
      "B:166",
      "B:167",
      "B:168",
      "B:169",
      "B:17",
      "B:170",
      "B:171",
      "B:172",
      "B:173",
      "B:174",
      "B:175",
      "B:176",
      "B:177",
      "B:178",
      "B:179",
      "B:18",
      "B:180",
      "B:181",
      "B:182",
      "B:183",
      "B:184",
      "B:185",
      "B:186",
      "B:187",
      "B:188",
      "B:189",
      "B:19",
      "B:190",
      "B:191",
      "B:192",
      "B:193",
      "B:194",
      "B:195",
      "B:196",
      "B:197",
      "B:198",
      "B:199",
      "B:2",
      "B:20",
      "B:21",
      "B:22",
      "B:23",
      "B:24",
      "B:25",
      "B:26",
      "B:27",
      "B:28",
      "B:29",
      "B:3",
      "B:30",
      "B:31",
      "B:32",
      "B:33",
      "B:34",
      "B:35",
      "B:36",
      "B:37",
      "B:38",
      "B:39",
      "B:4",
      "B:40",
      "B:41",
      "B:42",
      "B:43",
      "B:44",
      "B:45",
      "B:46",
      "B:47",
      "B:48",
      "B:49",
      "B:5",
      "B:50",
      "B:51",
      "B:52",
      "B:53",
      "B:54",
      "B:55",
      "B:56",
      "B:57",
      "B:58",
      "B:59",
      "B:6",
      "B:60",
      "B:61",
      "B:62",
      "B:63",
      "B:64",
      "B:65",
      "B:66",
      "B:67",
      "B:68",
      "B:69",
      "B:7",
      "B:70",
      "B:71",
      "B:72",
      "B:73",
      "B:74",
      "B:75",
      "B:76",
      "B:77",
      "B:78",
      "B:79",
      "B:8",
      "B:80",
      "B:81",
      "B:82",
      "B:83",
      "B:84",
      "B:85",
      "B:86",
      "B:87",
      "B:88",
      "B:89",
      "B:9",
      "B:90",
      "B:91",
      "B:92",
      "B:93",
      "B:94",
      "B:95",
      "B:96",
      "B:97",
      "B:98",
      "B:99",
      "C:10",
      "C:100",
      "C:101",
      "C:102",
      "C:103",
      "C:104",
      "C:105",
      "C:106",
      "C:107",
      "C:108",
      "C:109",
      "C:11",
      "C:110",
      "C:111",
      "C:112",
      "C:113",
      "C:114",
      "C:115",
      "C:116",
      "C:117",
      "C:118",
      "C:119",
      "C:12",
      "C:120",
      "C:121",
      "C:122",
      "C:123",
      "C:124",
      "C:125",
      "C:126",
      "C:127",
      "C:128",
      "C:129",
      "C:13",
      "C:130",
      "C:131",
      "C:132",
      "C:133",
      "C:134",
      "C:135",
      "C:136",
      "C:137",
      "C:138",
      "C:139",
      "C:14",
      "C:140",
      "C:141",
      "C:142",
      "C:143",
      "C:144",
      "C:145",
      "C:146",
      "C:147",
      "C:148",
      "C:149",
      "C:15",
      "C:150",
      "C:151",
      "C:152",
      "C:153",
      "C:154",
      "C:155",
      "C:156",
      "C:157",
      "C:158",
      "C:159",
      "C:16",
      "C:160",
      "C:161",
      "C:162",
      "C:163",
      "C:164",
      "C:165",
      "C:166",
      "C:167",
      "C:168",
      "C:169",
      "C:17",
      "C:170",
      "C:171",
      "C:172",
      "C:173",
      "C:174",
      "C:175",
      "C:176",
      "C:177",
      "C:178",
      "C:179",
      "C:18",
      "C:180",
      "C:181",
      "C:182",
      "C:183",
      "C:184",
      "C:185",
      "C:186",
      "C:187",
      "C:188",
      "C:189",
      "C:19",
      "C:190",
      "C:191",
      "C:192",
      "C:193",
      "C:194",
      "C:195",
      "C:196",
      "C:197",
      "C:2",
      "C:20",
      "C:21",
      "C:22",
      "C:23",
      "C:24",
      "C:25",
      "C:26",
      "C:27",
      "C:28",
      "C:29",
      "C:3",
      "C:30",
      "C:31",
      "C:32",
      "C:33",
      "C:34",
      "C:35",
      "C:36",
      "C:37",
      "C:38",
      "C:39",
      "C:4",
      "C:40",
      "C:41",
      "C:42",
      "C:43",
      "C:44",
      "C:45",
      "C:46",
      "C:47",
      "C:48",
      "C:49",
      "C:5",
      "C:50",
      "C:51",
      "C:52",
      "C:53",
      "C:54",
      "C:55",
      "C:56",
      "C:57",
      "C:58",
      "C:59",
      "C:6",
      "C:60",
      "C:61",
      "C:62",
      "C:63",
      "C:64",
      "C:65",
      "C:66",
      "C:67",
      "C:68",
      "C:69",
      "C:7",
      "C:70",
      "C:71",
      "C:72",
      "C:73",
      "C:74",
      "C:75",
      "C:76",
      "C:77",
      "C:78",
      "C:79",
      "C:8",
      "C:80",
      "C:81",
      "C:82",
      "C:83",
      "C:84",
      "C:85",
      "C:86",
      "C:87",
      "C:88",
      "C:89",
      "C:9",
      "C:90",
      "C:91",
      "C:92",
      "C:93",
      "C:94",
      "C:95",
      "C:96",
      "C:97",
      "C:98",
      "C:99",
      "D:10",
      "D:100",
      "D:101",
      "D:102",
      "D:103",
      "D:104",
      "D:105",
      "D:106",
      "D:107",
      "D:108",
      "D:109",
      "D:11",
      "D:110",
      "D:111",
      "D:112",
      "D:113",
      "D:114",
      "D:115",
      "D:116",
      "D:117",
      "D:118",
      "D:119",
      "D:12",
      "D:120",
      "D:121",
      "D:122",
      "D:123",
      "D:124",
      "D:125",
      "D:126",
      "D:127",
      "D:128",
      "D:129",
      "D:13",
      "D:130",
      "D:131",
      "D:132",
      "D:133",
      "D:134",
      "D:135",
      "D:136",
      "D:137",
      "D:138",
      "D:139",
      "D:14",
      "D:140",
      "D:141",
      "D:142",
      "D:143",
      "D:144",
      "D:145",
      "D:146",
      "D:147",
      "D:148",
      "D:149",
      "D:15",
      "D:150",
      "D:151",
      "D:152",
      "D:153",
      "D:154",
      "D:155",
      "D:156",
      "D:157",
      "D:158",
      "D:159",
      "D:16",
      "D:160",
      "D:161",
      "D:162",
      "D:163",
      "D:164",
      "D:165",
      "D:166",
      "D:167",
      "D:168",
      "D:169",
      "D:17",
      "D:170",
      "D:171",
      "D:172",
      "D:173",
      "D:174",
      "D:175",
      "D:176",
      "D:177",
      "D:178",
      "D:179",
      "D:18",
      "D:180",
      "D:181",
      "D:182",
      "D:183",
      "D:184",
      "D:185",
      "D:186",
      "D:187",
      "D:188",
      "D:189",
      "D:19",
      "D:190",
      "D:191",
      "D:192",
      "D:193",
      "D:194",
      "D:195",
      "D:196",
      "D:197",
      "D:198",
      "D:199",
      "D:2",
      "D:20",
      "D:21",
      "D:22",
      "D:23",
      "D:24",
      "D:25",
      "D:26",
      "D:27",
      "D:28",
      "D:29",
      "D:3",
      "D:30",
      "D:31",
      "D:32",
      "D:33",
      "D:34",
      "D:35",
      "D:36",
      "D:37",
      "D:38",
      "D:39",
      "D:4",
      "D:40",
      "D:41",
      "D:42",
      "D:43",
      "D:44",
      "D:45",
      "D:46",
      "D:47",
      "D:48",
      "D:49",
      "D:5",
      "D:50",
      "D:51",
      "D:52",
      "D:53",
      "D:54",
      "D:55",
      "D:56",
      "D:57",
      "D:58",
      "D:59",
      "D:6",
      "D:60",
      "D:61",
      "D:62",
      "D:63",
      "D:64",
      "D:65",
      "D:66",
      "D:67",
      "D:68",
      "D:69",
      "D:7",
      "D:70",
      "D:71",
      "D:72",
      "D:73",
      "D:74",
      "D:75",
      "D:76",
      "D:77",
      "D:78",
      "D:79",
      "D:8",
      "D:80",
      "D:81",
      "D:82",
      "D:83",
      "D:84",
      "D:85",
      "D:86",
      "D:87",
      "D:88",
      "D:89",
      "D:9",
      "D:90",
      "D:91",
      "D:92",
      "D:93",
      "D:94",
      "D:95",
      "D:96",
      "D:97",
      "D:98",
      "D:99"
    ],
    "A:90": [
      "A:1",
      "A:10",
      "A:100",
      "A:101",
      "A:102",
      "A:103",
      "A:104",
      "A:105",
      "A:106",
      "A:107",
      "A:108",
      "A:109",
      "A:11",
      "A:110",
      "A:111",
      "A:112",
      "A:113",
      "A:114",
      "A:115",
      "A:116",
      "A:117",
      "A:118",
      "A:119",
      "A:12",
      "A:120",
      "A:121",
      "A:122",
      "A:123",
      "A:124",
      "A:125",
      "A:126",
      "A:127",
      "A:128",
      "A:129",
      "A:13",
      "A:130",
      "A:131",
      "A:132",
      "A:133",
      "A:134",
      "A:135",
      "A:136",
      "A:137",
      "A:138",
      "A:139",
      "A:14",
      "A:140",
      "A:141",
      "A:142",
      "A:143",
      "A:144",
      "A:145",
      "A:146",
      "A:147",
      "A:148",
      "A:149",
      "A:15",
      "A:150",
      "A:151",
      "A:152",
      "A:153",
      "A:154",
      "A:155",
      "A:156",
      "A:157",
      "A:158",
      "A:159",
      "A:16",
      "A:160",
      "A:161",
      "A:162",
      "A:163",
      "A:164",
      "A:165",
      "A:166",
      "A:167",
      "A:168",
      "A:169",
      "A:17",
      "A:170",
      "A:171",
      "A:172",
      "A:173",
      "A:174",
      "A:175",
      "A:176",
      "A:177",
      "A:178",
      "A:179",
      "A:18",
      "A:180",
      "A:181",
      "A:182",
      "A:183",
      "A:184",
      "A:185",
      "A:186",
      "A:187",
      "A:188",
      "A:189",
      "A:19",
      "A:190",
      "A:191",
      "A:192",
      "A:193",
      "A:194",
      "A:195",
      "A:196",
      "A:197",
      "A:198",
      "A:199",
      "A:2",
      "A:20",
      "A:21",
      "A:22",
      "A:23",
      "A:24",
      "A:25",
      "A:26",
      "A:27",
      "A:28",
      "A:29",
      "A:3",
      "A:30",
      "A:31",
      "A:32",
      "A:33",
      "A:34",
      "A:35",
      "A:36",
      "A:37",
      "A:38",
      "A:39",
      "A:4",
      "A:40",
      "A:41",
      "A:42",
      "A:43",
      "A:44",
      "A:45",
      "A:46",
      "A:47",
      "A:48",
      "A:49",
      "A:5",
      "A:50",
      "A:51",
      "A:52",
      "A:53",
      "A:54",
      "A:55",
      "A:56",
      "A:57",
      "A:58",
      "A:59",
      "A:6",
      "A:60",
      "A:61",
      "A:62",
      "A:63",
      "A:64",
      "A:65",
      "A:66",
      "A:67",
      "A:68",
      "A:69",
      "A:7",
      "A:70",
      "A:71",
      "A:72",
      "A:73",
      "A:74",
      "A:75",
      "A:76",
      "A:77",
      "A:78",
      "A:79",
      "A:8",
      "A:80",
      "A:81",
      "A:82",
      "A:83",
      "A:84",
      "A:85",
      "A:86",
      "A:87",
      "A:88",
      "A:89",
      "A:9",
      "A:91",
      "A:92",
      "A:93",
      "A:94",
      "A:95",
      "A:96",
      "A:97",
      "A:98",
      "A:99",
      "B:10",
      "B:100",
      "B:101",
      "B:102",
      "B:103",
      "B:104",
      "B:105",
      "B:106",
      "B:107",
      "B:108",
      "B:109",
      "B:11",
      "B:110",
      "B:111",
      "B:112",
      "B:113",
      "B:114",
      "B:115",
      "B:116",
      "B:117",
      "B:118",
      "B:119",
      "B:12",
      "B:120",
      "B:121",
      "B:122",
      "B:123",
      "B:124",
      "B:125",
      "B:126",
      "B:127",
      "B:128",
      "B:129",
      "B:13",
      "B:130",
      "B:131",
      "B:132",
      "B:133",
      "B:134",
      "B:135",
      "B:136",
      "B:137",
      "B:138",
      "B:139",
      "B:14",
      "B:140",
      "B:141",
      "B:142",
      "B:143",
      "B:144",
      "B:145",
      "B:146",
      "B:147",
      "B:148",
      "B:149",
      "B:15",
      "B:150",
      "B:151",
      "B:152",
      "B:153",
      "B:154",
      "B:155",
      "B:156",
      "B:157",
      "B:158",
      "B:159",
      "B:16",
      "B:160",
      "B:161",
      "B:162",
      "B:163",
      "B:164",
      "B:165",
      "B:166",
      "B:167",
      "B:168",
      "B:169",
      "B:17",
      "B:170",
      "B:171",
      "B:172",
      "B:173",
      "B:174",
      "B:175",
      "B:176",
      "B:177",
      "B:178",
      "B:179",
      "B:18",
      "B:180",
      "B:181",
      "B:182",
      "B:183",
      "B:184",
      "B:185",
      "B:186",
      "B:187",
      "B:188",
      "B:189",
      "B:19",
      "B:190",
      "B:191",
      "B:192",
      "B:193",
      "B:194",
      "B:195",
      "B:196",
      "B:197",
      "B:198",
      "B:199",
      "B:2",
      "B:20",
      "B:21",
      "B:22",
      "B:23",
      "B:24",
      "B:25",
      "B:26",
      "B:27",
      "B:28",
      "B:29",
      "B:3",
      "B:30",
      "B:31",
      "B:32",
      "B:33",
      "B:34",
      "B:35",
      "B:36",
      "B:37",
      "B:38",
      "B:39",
      "B:4",
      "B:40",
      "B:41",
      "B:42",
      "B:43",
      "B:44",
      "B:45",
      "B:46",
      "B:47",
      "B:48",
      "B:49",
      "B:5",
      "B:50",
      "B:51",
      "B:52",
      "B:53",
      "B:54",
      "B:55",
      "B:56",
      "B:57",
      "B:58",
      "B:59",
      "B:6",
      "B:60",
      "B:61",
      "B:62",
      "B:63",
      "B:64",
      "B:65",
      "B:66",
      "B:67",
      "B:68",
      "B:69",
      "B:7",
      "B:70",
      "B:71",
      "B:72",
      "B:73",
      "B:74",
      "B:75",
      "B:76",
      "B:77",
      "B:78",
      "B:79",
      "B:8",
      "B:80",
      "B:81",
      "B:82",
      "B:83",
      "B:84",
      "B:85",
      "B:86",
      "B:87",
      "B:88",
      "B:89",
      "B:9",
      "B:90",
      "B:91",
      "B:92",
      "B:93",
      "B:94",
      "B:95",
      "B:96",
      "B:97",
      "B:98",
      "B:99",
      "C:10",
      "C:100",
      "C:101",
      "C:102",
      "C:103",
      "C:104",
      "C:105",
      "C:106",
      "C:107",
      "C:108",
      "C:109",
      "C:11",
      "C:110",
      "C:111",
      "C:112",
      "C:113",
      "C:114",
      "C:115",
      "C:116",
      "C:117",
      "C:118",
      "C:119",
      "C:12",
      "C:120",
      "C:121",
      "C:122",
      "C:123",
      "C:124",
      "C:125",
      "C:126",
      "C:127",
      "C:128",
      "C:129",
      "C:13",
      "C:130",
      "C:131",
      "C:132",
      "C:133",
      "C:134",
      "C:135",
      "C:136",
      "C:137",
      "C:138",
      "C:139",
      "C:14",
      "C:140",
      "C:141",
      "C:142",
      "C:143",
      "C:144",
      "C:145",
      "C:146",
      "C:147",
      "C:148",
      "C:149",
      "C:15",
      "C:150",
      "C:151",
      "C:152",
      "C:153",
      "C:154",
      "C:155",
      "C:156",
      "C:157",
      "C:158",
      "C:159",
      "C:16",
      "C:160",
      "C:161",
      "C:162",
      "C:163",
      "C:164",
      "C:165",
      "C:166",
      "C:167",
      "C:168",
      "C:169",
      "C:17",
      "C:170",
      "C:171",
      "C:172",
      "C:173",
      "C:174",
      "C:175",
      "C:176",
      "C:177",
      "C:178",
      "C:179",
      "C:18",
      "C:180",
      "C:181",
      "C:182",
      "C:183",
      "C:184",
      "C:185",
      "C:186",
      "C:187",
      "C:188",
      "C:189",
      "C:19",
      "C:190",
      "C:191",
      "C:192",
      "C:193",
      "C:194",
      "C:195",
      "C:196",
      "C:197",
      "C:2",
      "C:20",
      "C:21",
      "C:22",
      "C:23",
      "C:24",
      "C:25",
      "C:26",
      "C:27",
      "C:28",
      "C:29",
      "C:3",
      "C:30",
      "C:31",
      "C:32",
      "C:33",
      "C:34",
      "C:35",
      "C:36",
      "C:37",
      "C:38",
      "C:39",
      "C:4",
      "C:40",
      "C:41",
      "C:42",
      "C:43",
      "C:44",
      "C:45",
      "C:46",
      "C:47",
      "C:48",
      "C:49",
      "C:5",
      "C:50",
      "C:51",
      "C:52",
      "C:53",
      "C:54",
      "C:55",
      "C:56",
      "C:57",
      "C:58",
      "C:59",
      "C:6",
      "C:60",
      "C:61",
      "C:62",
      "C:63",
      "C:64",
      "C:65",
      "C:66",
      "C:67",
      "C:68",
      "C:69",
      "C:7",
      "C:70",
      "C:71",
      "C:72",
      "C:73",
      "C:74",
      "C:75",
      "C:76",
      "C:77",
      "C:78",
      "C:79",
      "C:8",
      "C:80",
      "C:81",
      "C:82",
      "C:83",
      "C:84",
      "C:85",
      "C:86",
      "C:87",
      "C:88",
      "C:89",
      "C:9",
      "C:90",
      "C:91",
      "C:92",
      "C:93",
      "C:94",
      "C:95",
      "C:96",
      "C:97",
      "C:98",
      "C:99",
      "D:10",
      "D:100",
      "D:101",
      "D:102",
      "D:103",
      "D:104",
      "D:105",
      "D:106",
      "D:107",
      "D:108",
      "D:109",
      "D:11",
      "D:110",
      "D:111",
      "D:112",
      "D:113",
      "D:114",
      "D:115",
      "D:116",
      "D:117",
      "D:118",
      "D:119",
      "D:12",
      "D:120",
      "D:121",
      "D:122",
      "D:123",
      "D:124",
      "D:125",
      "D:126",
      "D:127",
      "D:128",
      "D:129",
      "D:13",
      "D:130",
      "D:131",
      "D:132",
      "D:133",
      "D:134",
      "D:135",
      "D:136",
      "D:137",
      "D:138",
      "D:139",
      "D:14",
      "D:140",
      "D:141",
      "D:142",
      "D:143",
      "D:144",
      "D:145",
      "D:146",
      "D:147",
      "D:148",
      "D:149",
      "D:15",
      "D:150",
      "D:151",
      "D:152",
      "D:153",
      "D:154",
      "D:155",
      "D:156",
      "D:157",
      "D:158",
      "D:159",
      "D:16",
      "D:160",
      "D:161",
      "D:162",
      "D:163",
      "D:164",
      "D:165",
      "D:166",
      "D:167",
      "D:168",
      "D:169",
      "D:17",
      "D:170",
      "D:171",
      "D:172",
      "D:173",
      "D:174",
      "D:175",
      "D:176",
      "D:177",
      "D:178",
      "D:179",
      "D:18",
      "D:180",
      "D:181",
      "D:182",
      "D:183",
      "D:184",
      "D:185",
      "D:186",
      "D:187",
      "D:188",
      "D:189",
      "D:19",
      "D:190",
      "D:191",
      "D:192",
      "D:193",
      "D:194",
      "D:195",
      "D:196",
      "D:197",
      "D:198",
      "D:199",
      "D:2",
      "D:20",
      "D:21",
      "D:22",
      "D:23",
      "D:24",
      "D:25",
      "D:26",
      "D:27",
      "D:28",
      "D:29",
      "D:3",
      "D:30",
      "D:31",
      "D:32",
      "D:33",
      "D:34",
      "D:35",
      "D:36",
      "D:37",
      "D:38",
      "D:39",
      "D:4",
      "D:40",
      "D:41",
      "D:42",
      "D:43",
      "D:44",
      "D:45",
      "D:46",
      "D:47",
      "D:48",
      "D:49",
      "D:5",
      "D:50",
      "D:51",
      "D:52",
      "D:53",
      "D:54",
      "D:55",
      "D:56",
      "D:57",
      "D:58",
      "D:59",
      "D:6",
      "D:60",
      "D:61",
      "D:62",
      "D:63",
      "D:64",
      "D:65",
      "D:66",
      "D:67",
      "D:68",
      "D:69",
      "D:7",
      "D:70",
      "D:71",
      "D:72",
      "D:73",
      "D:74",
      "D:75",
      "D:76",
      "D:77",
      "D:78",
      "D:79",
      "D:8",
      "D:80",
      "D:81",
      "D:82",
      "D:83",
      "D:84",
      "D:85",
      "D:86",
      "D:87",
      "D:88",
      "D:89",
      "D:9",
      "D:90",
      "D:91",
      "D:92",
      "D:93",
      "D:94",
      "D:95",
      "D:96",
      "D:97",
      "D:98",
      "D:99"
    ],
    "A:91": [
      "A:1",
      "A:10",
      "A:100",
      "A:101",
      "A:102",
      "A:103",
      "A:104",
      "A:105",
      "A:106",
      "A:107",
      "A:108",
      "A:109",
      "A:11",
      "A:110",
      "A:111",
      "A:112",
      "A:113",
      "A:114",
      "A:115",
      "A:116",
      "A:117",
      "A:118",
      "A:119",
      "A:12",
      "A:120",
      "A:121",
      "A:122",
      "A:123",
      "A:124",
      "A:125",
      "A:126",
      "A:127",
      "A:128",
      "A:129",
      "A:13",
      "A:130",
      "A:131",
      "A:132",
      "A:133",
      "A:134",
      "A:135",
      "A:136",
      "A:137",
      "A:138",
      "A:139",
      "A:14",
      "A:140",
      "A:141",
      "A:142",
      "A:143",
      "A:144",
      "A:145",
      "A:146",
      "A:147",
      "A:148",
      "A:149",
      "A:15",
      "A:150",
      "A:151",
      "A:152",
      "A:153",
      "A:154",
      "A:155",
      "A:156",
      "A:157",
      "A:158",
      "A:159",
      "A:16",
      "A:160",
      "A:161",
      "A:162",
      "A:163",
      "A:164",
      "A:165",
      "A:166",
      "A:167",
      "A:168",
      "A:169",
      "A:17",
      "A:170",
      "A:171",
      "A:172",
      "A:173",
      "A:174",
      "A:175",
      "A:176",
      "A:177",
      "A:178",
      "A:179",
      "A:18",
      "A:180",
      "A:181",
      "A:182",
      "A:183",
      "A:184",
      "A:185",
      "A:186",
      "A:187",
      "A:188",
      "A:189",
      "A:19",
      "A:190",
      "A:191",
      "A:192",
      "A:193",
      "A:194",
      "A:195",
      "A:196",
      "A:197",
      "A:198",
      "A:199",
      "A:2",
      "A:20",
      "A:21",
      "A:22",
      "A:23",
      "A:24",
      "A:25",
      "A:26",
      "A:27",
      "A:28",
      "A:29",
      "A:3",
      "A:30",
      "A:31",
      "A:32",
      "A:33",
      "A:34",
      "A:35",
      "A:36",
      "A:37",
      "A:38",
      "A:39",
      "A:4",
      "A:40",
      "A:41",
      "A:42",
      "A:43",
      "A:44",
      "A:45",
      "A:46",
      "A:47",
      "A:48",
      "A:49",
      "A:5",
      "A:50",
      "A:51",
      "A:52",
      "A:53",
      "A:54",
      "A:55",
      "A:56",
      "A:57",
      "A:58",
      "A:59",
      "A:6",
      "A:60",
      "A:61",
      "A:62",
      "A:63",
      "A:64",
      "A:65",
      "A:66",
      "A:67",
      "A:68",
      "A:69",
      "A:7",
      "A:70",
      "A:71",
      "A:72",
      "A:73",
      "A:74",
      "A:75",
      "A:76",
      "A:77",
      "A:78",
      "A:79",
      "A:8",
      "A:80",
      "A:81",
      "A:82",
      "A:83",
      "A:84",
      "A:85",
      "A:86",
      "A:87",
      "A:88",
      "A:89",
      "A:9",
      "A:90",
      "A:92",
      "A:93",
      "A:94",
      "A:95",
      "A:96",
      "A:97",
      "A:98",
      "A:99",
      "B:10",
      "B:100",
      "B:101",
      "B:102",
      "B:103",
      "B:104",
      "B:105",
      "B:106",
      "B:107",
      "B:108",
      "B:109",
      "B:11",
      "B:110",
      "B:111",
      "B:112",
      "B:113",
      "B:114",
      "B:115",
      "B:116",
      "B:117",
      "B:118",
      "B:119",
      "B:12",
      "B:120",
      "B:121",
      "B:122",
      "B:123",
      "B:124",
      "B:125",
      "B:126",
      "B:127",
      "B:128",
      "B:129",
      "B:13",
      "B:130",
      "B:131",
      "B:132",
      "B:133",
      "B:134",
      "B:135",
      "B:136",
      "B:137",
      "B:138",
      "B:139",
      "B:14",
      "B:140",
      "B:141",
      "B:142",
      "B:143",
      "B:144",
      "B:145",
      "B:146",
      "B:147",
      "B:148",
      "B:149",
      "B:15",
      "B:150",
      "B:151",
      "B:152",
      "B:153",
      "B:154",
      "B:155",
      "B:156",
      "B:157",
      "B:158",
      "B:159",
      "B:16",
      "B:160",
      "B:161",
      "B:162",
      "B:163",
      "B:164",
      "B:165",
      "B:166",
      "B:167",
      "B:168",
      "B:169",
      "B:17",
      "B:170",
      "B:171",
      "B:172",
      "B:173",
      "B:174",
      "B:175",
      "B:176",
      "B:177",
      "B:178",
      "B:179",
      "B:18",
      "B:180",
      "B:181",
      "B:182",
      "B:183",
      "B:184",
      "B:185",
      "B:186",
      "B:187",
      "B:188",
      "B:189",
      "B:19",
      "B:190",
      "B:191",
      "B:192",
      "B:193",
      "B:194",
      "B:195",
      "B:196",
      "B:197",
      "B:198",
      "B:199",
      "B:2",
      "B:20",
      "B:21",
      "B:22",
      "B:23",
      "B:24",
      "B:25",
      "B:26",
      "B:27",
      "B:28",
      "B:29",
      "B:3",
      "B:30",
      "B:31",
      "B:32",
      "B:33",
      "B:34",
      "B:35",
      "B:36",
      "B:37",
      "B:38",
      "B:39",
      "B:4",
      "B:40",
      "B:41",
      "B:42",
      "B:43",
      "B:44",
      "B:45",
      "B:46",
      "B:47",
      "B:48",
      "B:49",
      "B:5",
      "B:50",
      "B:51",
      "B:52",
      "B:53",
      "B:54",
      "B:55",
      "B:56",
      "B:57",
      "B:58",
      "B:59",
      "B:6",
      "B:60",
      "B:61",
      "B:62",
      "B:63",
      "B:64",
      "B:65",
      "B:66",
      "B:67",
      "B:68",
      "B:69",
      "B:7",
      "B:70",
      "B:71",
      "B:72",
      "B:73",
      "B:74",
      "B:75",
      "B:76",
      "B:77",
      "B:78",
      "B:79",
      "B:8",
      "B:80",
      "B:81",
      "B:82",
      "B:83",
      "B:84",
      "B:85",
      "B:86",
      "B:87",
      "B:88",
      "B:89",
      "B:9",
      "B:90",
      "B:91",
      "B:92",
      "B:93",
      "B:94",
      "B:95",
      "B:96",
      "B:97",
      "B:98",
      "B:99",
      "C:10",
      "C:100",
      "C:101",
      "C:102",
      "C:103",
      "C:104",
      "C:105",
      "C:106",
      "C:107",
      "C:108",
      "C:109",
      "C:11",
      "C:110",
      "C:111",
      "C:112",
      "C:113",
      "C:114",
      "C:115",
      "C:116",
      "C:117",
      "C:118",
      "C:119",
      "C:12",
      "C:120",
      "C:121",
      "C:122",
      "C:123",
      "C:124",
      "C:125",
      "C:126",
      "C:127",
      "C:128",
      "C:129",
      "C:13",
      "C:130",
      "C:131",
      "C:132",
      "C:133",
      "C:134",
      "C:135",
      "C:136",
      "C:137",
      "C:138",
      "C:139",
      "C:14",
      "C:140",
      "C:141",
      "C:142",
      "C:143",
      "C:144",
      "C:145",
      "C:146",
      "C:147",
      "C:148",
      "C:149",
      "C:15",
      "C:150",
      "C:151",
      "C:152",
      "C:153",
      "C:154",
      "C:155",
      "C:156",
      "C:157",
      "C:158",
      "C:159",
      "C:16",
      "C:160",
      "C:161",
      "C:162",
      "C:163",
      "C:164",
      "C:165",
      "C:166",
      "C:167",
      "C:168",
      "C:169",
      "C:17",
      "C:170",
      "C:171",
      "C:172",
      "C:173",
      "C:174",
      "C:175",
      "C:176",
      "C:177",
      "C:178",
      "C:179",
      "C:18",
      "C:180",
      "C:181",
      "C:182",
      "C:183",
      "C:184",
      "C:185",
      "C:186",
      "C:187",
      "C:188",
      "C:189",
      "C:19",
      "C:190",
      "C:191",
      "C:192",
      "C:193",
      "C:194",
      "C:195",
      "C:196",
      "C:197",
      "C:2",
      "C:20",
      "C:21",
      "C:22",
      "C:23",
      "C:24",
      "C:25",
      "C:26",
      "C:27",
      "C:28",
      "C:29",
      "C:3",
      "C:30",
      "C:31",
      "C:32",
      "C:33",
      "C:34",
      "C:35",
      "C:36",
      "C:37",
      "C:38",
      "C:39",
      "C:4",
      "C:40",
      "C:41",
      "C:42",
      "C:43",
      "C:44",
      "C:45",
      "C:46",
      "C:47",
      "C:48",
      "C:49",
      "C:5",
      "C:50",
      "C:51",
      "C:52",
      "C:53",
      "C:54",
      "C:55",
      "C:56",
      "C:57",
      "C:58",
      "C:59",
      "C:6",
      "C:60",
      "C:61",
      "C:62",
      "C:63",
      "C:64",
      "C:65",
      "C:66",
      "C:67",
      "C:68",
      "C:69",
      "C:7",
      "C:70",
      "C:71",
      "C:72",
      "C:73",
      "C:74",
      "C:75",
      "C:76",
      "C:77",
      "C:78",
      "C:79",
      "C:8",
      "C:80",
      "C:81",
      "C:82",
      "C:83",
      "C:84",
      "C:85",
      "C:86",
      "C:87",
      "C:88",
      "C:89",
      "C:9",
      "C:90",
      "C:91",
      "C:92",
      "C:93",
      "C:94",
      "C:95",
      "C:96",
      "C:97",
      "C:98",
      "C:99",
      "D:10",
      "D:100",
      "D:101",
      "D:102",
      "D:103",
      "D:104",
      "D:105",
      "D:106",
      "D:107",
      "D:108",
      "D:109",
      "D:11",
      "D:110",
      "D:111",
      "D:112",
      "D:113",
      "D:114",
      "D:115",
      "D:116",
      "D:117",
      "D:118",
      "D:119",
      "D:12",
      "D:120",
      "D:121",
      "D:122",
      "D:123",
      "D:124",
      "D:125",
      "D:126",
      "D:127",
      "D:128",
      "D:129",
      "D:13",
      "D:130",
      "D:131",
      "D:132",
      "D:133",
      "D:134",
      "D:135",
      "D:136",
      "D:137",
      "D:138",
      "D:139",
      "D:14",
      "D:140",
      "D:141",
      "D:142",
      "D:143",
      "D:144",
      "D:145",
      "D:146",
      "D:147",
      "D:148",
      "D:149",
      "D:15",
      "D:150",
      "D:151",
      "D:152",
      "D:153",
      "D:154",
      "D:155",
      "D:156",
      "D:157",
      "D:158",
      "D:159",
      "D:16",
      "D:160",
      "D:161",
      "D:162",
      "D:163",
      "D:164",
      "D:165",
      "D:166",
      "D:167",
      "D:168",
      "D:169",
      "D:17",
      "D:170",
      "D:171",
      "D:172",
      "D:173",
      "D:174",
      "D:175",
      "D:176",
      "D:177",
      "D:178",
      "D:179",
      "D:18",
      "D:180",
      "D:181",
      "D:182",
      "D:183",
      "D:184",
      "D:185",
      "D:186",
      "D:187",
      "D:188",
      "D:189",
      "D:19",
      "D:190",
      "D:191",
      "D:192",
      "D:193",
      "D:194",
      "D:195",
      "D:196",
      "D:197",
      "D:198",
      "D:199",
      "D:2",
      "D:20",
      "D:21",
      "D:22",
      "D:23",
      "D:24",
      "D:25",
      "D:26",
      "D:27",
      "D:28",
      "D:29",
      "D:3",
      "D:30",
      "D:31",
      "D:32",
      "D:33",
      "D:34",
      "D:35",
      "D:36",
      "D:37",
      "D:38",
      "D:39",
      "D:4",
      "D:40",
      "D:41",
      "D:42",
      "D:43",
      "D:44",
      "D:45",
      "D:46",
      "D:47",
      "D:48",
      "D:49",
      "D:5",
      "D:50",
      "D:51",
      "D:52",
      "D:53",
      "D:54",
      "D:55",
      "D:56",
      "D:57",
      "D:58",
      "D:59",
      "D:6",
      "D:60",
      "D:61",
      "D:62",
      "D:63",
      "D:64",
      "D:65",
      "D:66",
      "D:67",
      "D:68",
      "D:69",
      "D:7",
      "D:70",
      "D:71",
      "D:72",
      "D:73",
      "D:74",
      "D:75",
      "D:76",
      "D:77",
      "D:78",
      "D:79",
      "D:8",
      "D:80",
      "D:81",
      "D:82",
      "D:83",
      "D:84",
      "D:85",
      "D:86",
      "D:87",
      "D:88",
      "D:89",
      "D:9",
      "D:90",
      "D:91",
      "D:92",
      "D:93",
      "D:94",
      "D:95",
      "D:96",
      "D:97",
      "D:98",
      "D:99"
    ],
    "A:92": [
      "A:1",
      "A:10",
      "A:100",
      "A:101",
      "A:102",
      "A:103",
      "A:104",
      "A:105",
      "A:106",
      "A:107",
      "A:108",
      "A:109",
      "A:11",
      "A:110",
      "A:111",
      "A:112",
      "A:113",
      "A:114",
      "A:115",
      "A:116",
      "A:117",
      "A:118",
      "A:119",
      "A:12",
      "A:120",
      "A:121",
      "A:122",
      "A:123",
      "A:124",
      "A:125",
      "A:126",
      "A:127",
      "A:128",
      "A:129",
      "A:13",
      "A:130",
      "A:131",
      "A:132",
      "A:133",
      "A:134",
      "A:135",
      "A:136",
      "A:137",
      "A:138",
      "A:139",
      "A:14",
      "A:140",
      "A:141",
      "A:142",
      "A:143",
      "A:144",
      "A:145",
      "A:146",
      "A:147",
      "A:148",
      "A:149",
      "A:15",
      "A:150",
      "A:151",
      "A:152",
      "A:153",
      "A:154",
      "A:155",
      "A:156",
      "A:157",
      "A:158",
      "A:159",
      "A:16",
      "A:160",
      "A:161",
      "A:162",
      "A:163",
      "A:164",
      "A:165",
      "A:166",
      "A:167",
      "A:168",
      "A:169",
      "A:17",
      "A:170",
      "A:171",
      "A:172",
      "A:173",
      "A:174",
      "A:175",
      "A:176",
      "A:177",
      "A:178",
      "A:179",
      "A:18",
      "A:180",
      "A:181",
      "A:182",
      "A:183",
      "A:184",
      "A:185",
      "A:186",
      "A:187",
      "A:188",
      "A:189",
      "A:19",
      "A:190",
      "A:191",
      "A:192",
      "A:193",
      "A:194",
      "A:195",
      "A:196",
      "A:197",
      "A:198",
      "A:199",
      "A:2",
      "A:20",
      "A:21",
      "A:22",
      "A:23",
      "A:24",
      "A:25",
      "A:26",
      "A:27",
      "A:28",
      "A:29",
      "A:3",
      "A:30",
      "A:31",
      "A:32",
      "A:33",
      "A:34",
      "A:35",
      "A:36",
      "A:37",
      "A:38",
      "A:39",
      "A:4",
      "A:40",
      "A:41",
      "A:42",
      "A:43",
      "A:44",
      "A:45",
      "A:46",
      "A:47",
      "A:48",
      "A:49",
      "A:5",
      "A:50",
      "A:51",
      "A:52",
      "A:53",
      "A:54",
      "A:55",
      "A:56",
      "A:57",
      "A:58",
      "A:59",
      "A:6",
      "A:60",
      "A:61",
      "A:62",
      "A:63",
      "A:64",
      "A:65",
      "A:66",
      "A:67",
      "A:68",
      "A:69",
      "A:7",
      "A:70",
      "A:71",
      "A:72",
      "A:73",
      "A:74",
      "A:75",
      "A:76",
      "A:77",
      "A:78",
      "A:79",
      "A:8",
      "A:80",
      "A:81",
      "A:82",
      "A:83",
      "A:84",
      "A:85",
      "A:86",
      "A:87",
      "A:88",
      "A:89",
      "A:9",
      "A:90",
      "A:91",
      "A:93",
      "A:94",
      "A:95",
      "A:96",
      "A:97",
      "A:98",
      "A:99",
      "B:10",
      "B:100",
      "B:101",
      "B:102",
      "B:103",
      "B:104",
      "B:105",
      "B:106",
      "B:107",
      "B:108",
      "B:109",
      "B:11",
      "B:110",
      "B:111",
      "B:112",
      "B:113",
      "B:114",
      "B:115",
      "B:116",
      "B:117",
      "B:118",
      "B:119",
      "B:12",
      "B:120",
      "B:121",
      "B:122",
      "B:123",
      "B:124",
      "B:125",
      "B:126",
      "B:127",
      "B:128",
      "B:129",
      "B:13",
      "B:130",
      "B:131",
      "B:132",
      "B:133",
      "B:134",
      "B:135",
      "B:136",
      "B:137",
      "B:138",
      "B:139",
      "B:14",
      "B:140",
      "B:141",
      "B:142",
      "B:143",
      "B:144",
      "B:145",
      "B:146",
      "B:147",
      "B:148",
      "B:149",
      "B:15",
      "B:150",
      "B:151",
      "B:152",
      "B:153",
      "B:154",
      "B:155",
      "B:156",
      "B:157",
      "B:158",
      "B:159",
      "B:16",
      "B:160",
      "B:161",
      "B:162",
      "B:163",
      "B:164",
      "B:165",
      "B:166",
      "B:167",
      "B:168",
      "B:169",
      "B:17",
      "B:170",
      "B:171",
      "B:172",
      "B:173",
      "B:174",
      "B:175",
      "B:176",
      "B:177",
      "B:178",
      "B:179",
      "B:18",
      "B:180",
      "B:181",
      "B:182",
      "B:183",
      "B:184",
      "B:185",
      "B:186",
      "B:187",
      "B:188",
      "B:189",
      "B:19",
      "B:190",
      "B:191",
      "B:192",
      "B:193",
      "B:194",
      "B:195",
      "B:196",
      "B:197",
      "B:198",
      "B:199",
      "B:2",
      "B:20",
      "B:21",
      "B:22",
      "B:23",
      "B:24",
      "B:25",
      "B:26",
      "B:27",
      "B:28",
      "B:29",
      "B:3",
      "B:30",
      "B:31",
      "B:32",
      "B:33",
      "B:34",
      "B:35",
      "B:36",
      "B:37",
      "B:38",
      "B:39",
      "B:4",
      "B:40",
      "B:41",
      "B:42",
      "B:43",
      "B:44",
      "B:45",
      "B:46",
      "B:47",
      "B:48",
      "B:49",
      "B:5",
      "B:50",
      "B:51",
      "B:52",
      "B:53",
      "B:54",
      "B:55",
      "B:56",
      "B:57",
      "B:58",
      "B:59",
      "B:6",
      "B:60",
      "B:61",
      "B:62",
      "B:63",
      "B:64",
      "B:65",
      "B:66",
      "B:67",
      "B:68",
      "B:69",
      "B:7",
      "B:70",
      "B:71",
      "B:72",
      "B:73",
      "B:74",
      "B:75",
      "B:76",
      "B:77",
      "B:78",
      "B:79",
      "B:8",
      "B:80",
      "B:81",
      "B:82",
      "B:83",
      "B:84",
      "B:85",
      "B:86",
      "B:87",
      "B:88",
      "B:89",
      "B:9",
      "B:90",
      "B:91",
      "B:92",
      "B:93",
      "B:94",
      "B:95",
      "B:96",
      "B:97",
      "B:98",
      "B:99",
      "C:10",
      "C:100",
      "C:101",
      "C:102",
      "C:103",
      "C:104",
      "C:105",
      "C:106",
      "C:107",
      "C:108",
      "C:109",
      "C:11",
      "C:110",
      "C:111",
      "C:112",
      "C:113",
      "C:114",
      "C:115",
      "C:116",
      "C:117",
      "C:118",
      "C:119",
      "C:12",
      "C:120",
      "C:121",
      "C:122",
      "C:123",
      "C:124",
      "C:125",
      "C:126",
      "C:127",
      "C:128",
      "C:129",
      "C:13",
      "C:130",
      "C:131",
      "C:132",
      "C:133",
      "C:134",
      "C:135",
      "C:136",
      "C:137",
      "C:138",
      "C:139",
      "C:14",
      "C:140",
      "C:141",
      "C:142",
      "C:143",
      "C:144",
      "C:145",
      "C:146",
      "C:147",
      "C:148",
      "C:149",
      "C:15",
      "C:150",
      "C:151",
      "C:152",
      "C:153",
      "C:154",
      "C:155",
      "C:156",
      "C:157",
      "C:158",
      "C:159",
      "C:16",
      "C:160",
      "C:161",
      "C:162",
      "C:163",
      "C:164",
      "C:165",
      "C:166",
      "C:167",
      "C:168",
      "C:169",
      "C:17",
      "C:170",
      "C:171",
      "C:172",
      "C:173",
      "C:174",
      "C:175",
      "C:176",
      "C:177",
      "C:178",
      "C:179",
      "C:18",
      "C:180",
      "C:181",
      "C:182",
      "C:183",
      "C:184",
      "C:185",
      "C:186",
      "C:187",
      "C:188",
      "C:189",
      "C:19",
      "C:190",
      "C:191",
      "C:192",
      "C:193",
      "C:194",
      "C:195",
      "C:196",
      "C:197",
      "C:2",
      "C:20",
      "C:21",
      "C:22",
      "C:23",
      "C:24",
      "C:25",
      "C:26",
      "C:27",
      "C:28",
      "C:29",
      "C:3",
      "C:30",
      "C:31",
      "C:32",
      "C:33",
      "C:34",
      "C:35",
      "C:36",
      "C:37",
      "C:38",
      "C:39",
      "C:4",
      "C:40",
      "C:41",
      "C:42",
      "C:43",
      "C:44",
      "C:45",
      "C:46",
      "C:47",
      "C:48",
      "C:49",
      "C:5",
      "C:50",
      "C:51",
      "C:52",
      "C:53",
      "C:54",
      "C:55",
      "C:56",
      "C:57",
      "C:58",
      "C:59",
      "C:6",
      "C:60",
      "C:61",
      "C:62",
      "C:63",
      "C:64",
      "C:65",
      "C:66",
      "C:67",
      "C:68",
      "C:69",
      "C:7",
      "C:70",
      "C:71",
      "C:72",
      "C:73",
      "C:74",
      "C:75",
      "C:76",
      "C:77",
      "C:78",
      "C:79",
      "C:8",
      "C:80",
      "C:81",
      "C:82",
      "C:83",
      "C:84",
      "C:85",
      "C:86",
      "C:87",
      "C:88",
      "C:89",
      "C:9",
      "C:90",
      "C:91",
      "C:92",
      "C:93",
      "C:94",
      "C:95",
      "C:96",
      "C:97",
      "C:98",
      "C:99",
      "D:10",
      "D:100",
      "D:101",
      "D:102",
      "D:103",
      "D:104",
      "D:105",
      "D:106",
      "D:107",
      "D:108",
      "D:109",
      "D:11",
      "D:110",
      "D:111",
      "D:112",
      "D:113",
      "D:114",
      "D:115",
      "D:116",
      "D:117",
      "D:118",
      "D:119",
      "D:12",
      "D:120",
      "D:121",
      "D:122",
      "D:123",
      "D:124",
      "D:125",
      "D:126",
      "D:127",
      "D:128",
      "D:129",
      "D:13",
      "D:130",
      "D:131",
      "D:132",
      "D:133",
      "D:134",
      "D:135",
      "D:136",
      "D:137",
      "D:138",
      "D:139",
      "D:14",
      "D:140",
      "D:141",
      "D:142",
      "D:143",
      "D:144",
      "D:145",
      "D:146",
      "D:147",
      "D:148",
      "D:149",
      "D:15",
      "D:150",
      "D:151",
      "D:152",
      "D:153",
      "D:154",
      "D:155",
      "D:156",
      "D:157",
      "D:158",
      "D:159",
      "D:16",
      "D:160",
      "D:161",
      "D:162",
      "D:163",
      "D:164",
      "D:165",
      "D:166",
      "D:167",
      "D:168",
      "D:169",
      "D:17",
      "D:170",
      "D:171",
      "D:172",
      "D:173",
      "D:174",
      "D:175",
      "D:176",
      "D:177",
      "D:178",
      "D:179",
      "D:18",
      "D:180",
      "D:181",
      "D:182",
      "D:183",
      "D:184",
      "D:185",
      "D:186",
      "D:187",
      "D:188",
      "D:189",
      "D:19",
      "D:190",
      "D:191",
      "D:192",
      "D:193",
      "D:194",
      "D:195",
      "D:196",
      "D:197",
      "D:198",
      "D:199",
      "D:2",
      "D:20",
      "D:21",
      "D:22",
      "D:23",
      "D:24",
      "D:25",
      "D:26",
      "D:27",
      "D:28",
      "D:29",
      "D:3",
      "D:30",
      "D:31",
      "D:32",
      "D:33",
      "D:34",
      "D:35",
      "D:36",
      "D:37",
      "D:38",
      "D:39",
      "D:4",
      "D:40",
      "D:41",
      "D:42",
      "D:43",
      "D:44",
      "D:45",
      "D:46",
      "D:47",
      "D:48",
      "D:49",
      "D:5",
      "D:50",
      "D:51",
      "D:52",
      "D:53",
      "D:54",
      "D:55",
      "D:56",
      "D:57",
      "D:58",
      "D:59",
      "D:6",
      "D:60",
      "D:61",
      "D:62",
      "D:63",
      "D:64",
      "D:65",
      "D:66",
      "D:67",
      "D:68",
      "D:69",
      "D:7",
      "D:70",
      "D:71",
      "D:72",
      "D:73",
      "D:74",
      "D:75",
      "D:76",
      "D:77",
      "D:78",
      "D:79",
      "D:8",
      "D:80",
      "D:81",
      "D:82",
      "D:83",
      "D:84",
      "D:85",
      "D:86",
      "D:87",
      "D:88",
      "D:89",
      "D:9",
      "D:90",
      "D:91",
      "D:92",
      "D:93",
      "D:94",
      "D:95",
      "D:96",
      "D:97",
      "D:98",
      "D:99"
    ],
    "A:93": [
      "A:1",
      "A:10",
      "A:100",
      "A:101",
      "A:102",
      "A:103",
      "A:104",
      "A:105",
      "A:106",
      "A:107",
      "A:108",
      "A:109",
      "A:11",
      "A:110",
      "A:111",
      "A:112",
      "A:113",
      "A:114",
      "A:115",
      "A:116",
      "A:117",
      "A:118",
      "A:119",
      "A:12",
      "A:120",
      "A:121",
      "A:122",
      "A:123",
      "A:124",
      "A:125",
      "A:126",
      "A:127",
      "A:128",
      "A:129",
      "A:13",
      "A:130",
      "A:131",
      "A:132",
      "A:133",
      "A:134",
      "A:135",
      "A:136",
      "A:137",
      "A:138",
      "A:139",
      "A:14",
      "A:140",
      "A:141",
      "A:142",
      "A:143",
      "A:144",
      "A:145",
      "A:146",
      "A:147",
      "A:148",
      "A:149",
      "A:15",
      "A:150",
      "A:151",
      "A:152",
      "A:153",
      "A:154",
      "A:155",
      "A:156",
      "A:157",
      "A:158",
      "A:159",
      "A:16",
      "A:160",
      "A:161",
      "A:162",
      "A:163",
      "A:164",
      "A:165",
      "A:166",
      "A:167",
      "A:168",
      "A:169",
      "A:17",
      "A:170",
      "A:171",
      "A:172",
      "A:173",
      "A:174",
      "A:175",
      "A:176",
      "A:177",
      "A:178",
      "A:179",
      "A:18",
      "A:180",
      "A:181",
      "A:182",
      "A:183",
      "A:184",
      "A:185",
      "A:186",
      "A:187",
      "A:188",
      "A:189",
      "A:19",
      "A:190",
      "A:191",
      "A:192",
      "A:193",
      "A:194",
      "A:195",
      "A:196",
      "A:197",
      "A:198",
      "A:199",
      "A:2",
      "A:20",
      "A:21",
      "A:22",
      "A:23",
      "A:24",
      "A:25",
      "A:26",
      "A:27",
      "A:28",
      "A:29",
      "A:3",
      "A:30",
      "A:31",
      "A:32",
      "A:33",
      "A:34",
      "A:35",
      "A:36",
      "A:37",
      "A:38",
      "A:39",
      "A:4",
      "A:40",
      "A:41",
      "A:42",
      "A:43",
      "A:44",
      "A:45",
      "A:46",
      "A:47",
      "A:48",
      "A:49",
      "A:5",
      "A:50",
      "A:51",
      "A:52",
      "A:53",
      "A:54",
      "A:55",
      "A:56",
      "A:57",
      "A:58",
      "A:59",
      "A:6",
      "A:60",
      "A:61",
      "A:62",
      "A:63",
      "A:64",
      "A:65",
      "A:66",
      "A:67",
      "A:68",
      "A:69",
      "A:7",
      "A:70",
      "A:71",
      "A:72",
      "A:73",
      "A:74",
      "A:75",
      "A:76",
      "A:77",
      "A:78",
      "A:79",
      "A:8",
      "A:80",
      "A:81",
      "A:82",
      "A:83",
      "A:84",
      "A:85",
      "A:86",
      "A:87",
      "A:88",
      "A:89",
      "A:9",
      "A:90",
      "A:91",
      "A:92",
      "A:94",
      "A:95",
      "A:96",
      "A:97",
      "A:98",
      "A:99",
      "B:10",
      "B:100",
      "B:101",
      "B:102",
      "B:103",
      "B:104",
      "B:105",
      "B:106",
      "B:107",
      "B:108",
      "B:109",
      "B:11",
      "B:110",
      "B:111",
      "B:112",
      "B:113",
      "B:114",
      "B:115",
      "B:116",
      "B:117",
      "B:118",
      "B:119",
      "B:12",
      "B:120",
      "B:121",
      "B:122",
      "B:123",
      "B:124",
      "B:125",
      "B:126",
      "B:127",
      "B:128",
      "B:129",
      "B:13",
      "B:130",
      "B:131",
      "B:132",
      "B:133",
      "B:134",
      "B:135",
      "B:136",
      "B:137",
      "B:138",
      "B:139",
      "B:14",
      "B:140",
      "B:141",
      "B:142",
      "B:143",
      "B:144",
      "B:145",
      "B:146",
      "B:147",
      "B:148",
      "B:149",
      "B:15",
      "B:150",
      "B:151",
      "B:152",
      "B:153",
      "B:154",
      "B:155",
      "B:156",
      "B:157",
      "B:158",
      "B:159",
      "B:16",
      "B:160",
      "B:161",
      "B:162",
      "B:163",
      "B:164",
      "B:165",
      "B:166",
      "B:167",
      "B:168",
      "B:169",
      "B:17",
      "B:170",
      "B:171",
      "B:172",
      "B:173",
      "B:174",
      "B:175",
      "B:176",
      "B:177",
      "B:178",
      "B:179",
      "B:18",
      "B:180",
      "B:181",
      "B:182",
      "B:183",
      "B:184",
      "B:185",
      "B:186",
      "B:187",
      "B:188",
      "B:189",
      "B:19",
      "B:190",
      "B:191",
      "B:192",
      "B:193",
      "B:194",
      "B:195",
      "B:196",
      "B:197",
      "B:198",
      "B:199",
      "B:2",
      "B:20",
      "B:21",
      "B:22",
      "B:23",
      "B:24",
      "B:25",
      "B:26",
      "B:27",
      "B:28",
      "B:29",
      "B:3",
      "B:30",
      "B:31",
      "B:32",
      "B:33",
      "B:34",
      "B:35",
      "B:36",
      "B:37",
      "B:38",
      "B:39",
      "B:4",
      "B:40",
      "B:41",
      "B:42",
      "B:43",
      "B:44",
      "B:45",
      "B:46",
      "B:47",
      "B:48",
      "B:49",
      "B:5",
      "B:50",
      "B:51",
      "B:52",
      "B:53",
      "B:54",
      "B:55",
      "B:56",
      "B:57",
      "B:58",
      "B:59",
      "B:6",
      "B:60",
      "B:61",
      "B:62",
      "B:63",
      "B:64",
      "B:65",
      "B:66",
      "B:67",
      "B:68",
      "B:69",
      "B:7",
      "B:70",
      "B:71",
      "B:72",
      "B:73",
      "B:74",
      "B:75",
      "B:76",
      "B:77",
      "B:78",
      "B:79",
      "B:8",
      "B:80",
      "B:81",
      "B:82",
      "B:83",
      "B:84",
      "B:85",
      "B:86",
      "B:87",
      "B:88",
      "B:89",
      "B:9",
      "B:90",
      "B:91",
      "B:92",
      "B:93",
      "B:94",
      "B:95",
      "B:96",
      "B:97",
      "B:98",
      "B:99",
      "C:10",
      "C:100",
      "C:101",
      "C:102",
      "C:103",
      "C:104",
      "C:105",
      "C:106",
      "C:107",
      "C:108",
      "C:109",
      "C:11",
      "C:110",
      "C:111",
      "C:112",
      "C:113",
      "C:114",
      "C:115",
      "C:116",
      "C:117",
      "C:118",
      "C:119",
      "C:12",
      "C:120",
      "C:121",
      "C:122",
      "C:123",
      "C:124",
      "C:125",
      "C:126",
      "C:127",
      "C:128",
      "C:129",
      "C:13",
      "C:130",
      "C:131",
      "C:132",
      "C:133",
      "C:134",
      "C:135",
      "C:136",
      "C:137",
      "C:138",
      "C:139",
      "C:14",
      "C:140",
      "C:141",
      "C:142",
      "C:143",
      "C:144",
      "C:145",
      "C:146",
      "C:147",
      "C:148",
      "C:149",
      "C:15",
      "C:150",
      "C:151",
      "C:152",
      "C:153",
      "C:154",
      "C:155",
      "C:156",
      "C:157",
      "C:158",
      "C:159",
      "C:16",
      "C:160",
      "C:161",
      "C:162",
      "C:163",
      "C:164",
      "C:165",
      "C:166",
      "C:167",
      "C:168",
      "C:169",
      "C:17",
      "C:170",
      "C:171",
      "C:172",
      "C:173",
      "C:174",
      "C:175",
      "C:176",
      "C:177",
      "C:178",
      "C:179",
      "C:18",
      "C:180",
      "C:181",
      "C:182",
      "C:183",
      "C:184",
      "C:185",
      "C:186",
      "C:187",
      "C:188",
      "C:189",
      "C:19",
      "C:190",
      "C:191",
      "C:192",
      "C:193",
      "C:194",
      "C:195",
      "C:196",
      "C:197",
      "C:2",
      "C:20",
      "C:21",
      "C:22",
      "C:23",
      "C:24",
      "C:25",
      "C:26",
      "C:27",
      "C:28",
      "C:29",
      "C:3",
      "C:30",
      "C:31",
      "C:32",
      "C:33",
      "C:34",
      "C:35",
      "C:36",
      "C:37",
      "C:38",
      "C:39",
      "C:4",
      "C:40",
      "C:41",
      "C:42",
      "C:43",
      "C:44",
      "C:45",
      "C:46",
      "C:47",
      "C:48",
      "C:49",
      "C:5",
      "C:50",
      "C:51",
      "C:52",
      "C:53",
      "C:54",
      "C:55",
      "C:56",
      "C:57",
      "C:58",
      "C:59",
      "C:6",
      "C:60",
      "C:61",
      "C:62",
      "C:63",
      "C:64",
      "C:65",
      "C:66",
      "C:67",
      "C:68",
      "C:69",
      "C:7",
      "C:70",
      "C:71",
      "C:72",
      "C:73",
      "C:74",
      "C:75",
      "C:76",
      "C:77",
      "C:78",
      "C:79",
      "C:8",
      "C:80",
      "C:81",
      "C:82",
      "C:83",
      "C:84",
      "C:85",
      "C:86",
      "C:87",
      "C:88",
      "C:89",
      "C:9",
      "C:90",
      "C:91",
      "C:92",
      "C:93",
      "C:94",
      "C:95",
      "C:96",
      "C:97",
      "C:98",
      "C:99",
      "D:10",
      "D:100",
      "D:101",
      "D:102",
      "D:103",
      "D:104",
      "D:105",
      "D:106",
      "D:107",
      "D:108",
      "D:109",
      "D:11",
      "D:110",
      "D:111",
      "D:112",
      "D:113",
      "D:114",
      "D:115",
      "D:116",
      "D:117",
      "D:118",
      "D:119",
      "D:12",
      "D:120",
      "D:121",
      "D:122",
      "D:123",
      "D:124",
      "D:125",
      "D:126",
      "D:127",
      "D:128",
      "D:129",
      "D:13",
      "D:130",
      "D:131",
      "D:132",
      "D:133",
      "D:134",
      "D:135",
      "D:136",
      "D:137",
      "D:138",
      "D:139",
      "D:14",
      "D:140",
      "D:141",
      "D:142",
      "D:143",
      "D:144",
      "D:145",
      "D:146",
      "D:147",
      "D:148",
      "D:149",
      "D:15",
      "D:150",
      "D:151",
      "D:152",
      "D:153",
      "D:154",
      "D:155",
      "D:156",
      "D:157",
      "D:158",
      "D:159",
      "D:16",
      "D:160",
      "D:161",
      "D:162",
      "D:163",
      "D:164",
      "D:165",
      "D:166",
      "D:167",
      "D:168",
      "D:169",
      "D:17",
      "D:170",
      "D:171",
      "D:172",
      "D:173",
      "D:174",
      "D:175",
      "D:176",
      "D:177",
      "D:178",
      "D:179",
      "D:18",
      "D:180",
      "D:181",
      "D:182",
      "D:183",
      "D:184",
      "D:185",
      "D:186",
      "D:187",
      "D:188",
      "D:189",
      "D:19",
      "D:190",
      "D:191",
      "D:192",
      "D:193",
      "D:194",
      "D:195",
      "D:196",
      "D:197",
      "D:198",
      "D:199",
      "D:2",
      "D:20",
      "D:21",
      "D:22",
      "D:23",
      "D:24",
      "D:25",
      "D:26",
      "D:27",
      "D:28",
      "D:29",
      "D:3",
      "D:30",
      "D:31",
      "D:32",
      "D:33",
      "D:34",
      "D:35",
      "D:36",
      "D:37",
      "D:38",
      "D:39",
      "D:4",
      "D:40",
      "D:41",
      "D:42",
      "D:43",
      "D:44",
      "D:45",
      "D:46",
      "D:47",
      "D:48",
      "D:49",
      "D:5",
      "D:50",
      "D:51",
      "D:52",
      "D:53",
      "D:54",
      "D:55",
      "D:56",
      "D:57",
      "D:58",
      "D:59",
      "D:6",
      "D:60",
      "D:61",
      "D:62",
      "D:63",
      "D:64",
      "D:65",
      "D:66",
      "D:67",
      "D:68",
      "D:69",
      "D:7",
      "D:70",
      "D:71",
      "D:72",
      "D:73",
      "D:74",
      "D:75",
      "D:76",
      "D:77",
      "D:78",
      "D:79",
      "D:8",
      "D:80",
      "D:81",
      "D:82",
      "D:83",
      "D:84",
      "D:85",
      "D:86",
      "D:87",
      "D:88",
      "D:89",
      "D:9",
      "D:90",
      "D:91",
      "D:92",
      "D:93",
      "D:94",
      "D:95",
      "D:96",
      "D:97",
      "D:98",
      "D:99"
    ],
    "A:94": [
      "A:1",
      "A:10",
      "A:100",
      "A:101",
      "A:102",
      "A:103",
      "A:104",
      "A:105",
      "A:106",
      "A:107",
      "A:108",
      "A:109",
      "A:11",
      "A:110",
      "A:111",
      "A:112",
      "A:113",
      "A:114",
      "A:115",
      "A:116",
      "A:117",
      "A:118",
      "A:119",
      "A:12",
      "A:120",
      "A:121",
      "A:122",
      "A:123",
      "A:124",
      "A:125",
      "A:126",
      "A:127",
      "A:128",
      "A:129",
      "A:13",
      "A:130",
      "A:131",
      "A:132",
      "A:133",
      "A:134",
      "A:135",
      "A:136",
      "A:137",
      "A:138",
      "A:139",
      "A:14",
      "A:140",
      "A:141",
      "A:142",
      "A:143",
      "A:144",
      "A:145",
      "A:146",
      "A:147",
      "A:148",
      "A:149",
      "A:15",
      "A:150",
      "A:151",
      "A:152",
      "A:153",
      "A:154",
      "A:155",
      "A:156",
      "A:157",
      "A:158",
      "A:159",
      "A:16",
      "A:160",
      "A:161",
      "A:162",
      "A:163",
      "A:164",
      "A:165",
      "A:166",
      "A:167",
      "A:168",
      "A:169",
      "A:17",
      "A:170",
      "A:171",
      "A:172",
      "A:173",
      "A:174",
      "A:175",
      "A:176",
      "A:177",
      "A:178",
      "A:179",
      "A:18",
      "A:180",
      "A:181",
      "A:182",
      "A:183",
      "A:184",
      "A:185",
      "A:186",
      "A:187",
      "A:188",
      "A:189",
      "A:19",
      "A:190",
      "A:191",
      "A:192",
      "A:193",
      "A:194",
      "A:195",
      "A:196",
      "A:197",
      "A:198",
      "A:199",
      "A:2",
      "A:20",
      "A:21",
      "A:22",
      "A:23",
      "A:24",
      "A:25",
      "A:26",
      "A:27",
      "A:28",
      "A:29",
      "A:3",
      "A:30",
      "A:31",
      "A:32",
      "A:33",
      "A:34",
      "A:35",
      "A:36",
      "A:37",
      "A:38",
      "A:39",
      "A:4",
      "A:40",
      "A:41",
      "A:42",
      "A:43",
      "A:44",
      "A:45",
      "A:46",
      "A:47",
      "A:48",
      "A:49",
      "A:5",
      "A:50",
      "A:51",
      "A:52",
      "A:53",
      "A:54",
      "A:55",
      "A:56",
      "A:57",
      "A:58",
      "A:59",
      "A:6",
      "A:60",
      "A:61",
      "A:62",
      "A:63",
      "A:64",
      "A:65",
      "A:66",
      "A:67",
      "A:68",
      "A:69",
      "A:7",
      "A:70",
      "A:71",
      "A:72",
      "A:73",
      "A:74",
      "A:75",
      "A:76",
      "A:77",
      "A:78",
      "A:79",
      "A:8",
      "A:80",
      "A:81",
      "A:82",
      "A:83",
      "A:84",
      "A:85",
      "A:86",
      "A:87",
      "A:88",
      "A:89",
      "A:9",
      "A:90",
      "A:91",
      "A:92",
      "A:93",
      "A:95",
      "A:96",
      "A:97",
      "A:98",
      "A:99",
      "B:10",
      "B:100",
      "B:101",
      "B:102",
      "B:103",
      "B:104",
      "B:105",
      "B:106",
      "B:107",
      "B:108",
      "B:109",
      "B:11",
      "B:110",
      "B:111",
      "B:112",
      "B:113",
      "B:114",
      "B:115",
      "B:116",
      "B:117",
      "B:118",
      "B:119",
      "B:12",
      "B:120",
      "B:121",
      "B:122",
      "B:123",
      "B:124",
      "B:125",
      "B:126",
      "B:127",
      "B:128",
      "B:129",
      "B:13",
      "B:130",
      "B:131",
      "B:132",
      "B:133",
      "B:134",
      "B:135",
      "B:136",
      "B:137",
      "B:138",
      "B:139",
      "B:14",
      "B:140",
      "B:141",
      "B:142",
      "B:143",
      "B:144",
      "B:145",
      "B:146",
      "B:147",
      "B:148",
      "B:149",
      "B:15",
      "B:150",
      "B:151",
      "B:152",
      "B:153",
      "B:154",
      "B:155",
      "B:156",
      "B:157",
      "B:158",
      "B:159",
      "B:16",
      "B:160",
      "B:161",
      "B:162",
      "B:163",
      "B:164",
      "B:165",
      "B:166",
      "B:167",
      "B:168",
      "B:169",
      "B:17",
      "B:170",
      "B:171",
      "B:172",
      "B:173",
      "B:174",
      "B:175",
      "B:176",
      "B:177",
      "B:178",
      "B:179",
      "B:18",
      "B:180",
      "B:181",
      "B:182",
      "B:183",
      "B:184",
      "B:185",
      "B:186",
      "B:187",
      "B:188",
      "B:189",
      "B:19",
      "B:190",
      "B:191",
      "B:192",
      "B:193",
      "B:194",
      "B:195",
      "B:196",
      "B:197",
      "B:198",
      "B:199",
      "B:2",
      "B:20",
      "B:21",
      "B:22",
      "B:23",
      "B:24",
      "B:25",
      "B:26",
      "B:27",
      "B:28",
      "B:29",
      "B:3",
      "B:30",
      "B:31",
      "B:32",
      "B:33",
      "B:34",
      "B:35",
      "B:36",
      "B:37",
      "B:38",
      "B:39",
      "B:4",
      "B:40",
      "B:41",
      "B:42",
      "B:43",
      "B:44",
      "B:45",
      "B:46",
      "B:47",
      "B:48",
      "B:49",
      "B:5",
      "B:50",
      "B:51",
      "B:52",
      "B:53",
      "B:54",
      "B:55",
      "B:56",
      "B:57",
      "B:58",
      "B:59",
      "B:6",
      "B:60",
      "B:61",
      "B:62",
      "B:63",
      "B:64",
      "B:65",
      "B:66",
      "B:67",
      "B:68",
      "B:69",
      "B:7",
      "B:70",
      "B:71",
      "B:72",
      "B:73",
      "B:74",
      "B:75",
      "B:76",
      "B:77",
      "B:78",
      "B:79",
      "B:8",
      "B:80",
      "B:81",
      "B:82",
      "B:83",
      "B:84",
      "B:85",
      "B:86",
      "B:87",
      "B:88",
      "B:89",
      "B:9",
      "B:90",
      "B:91",
      "B:92",
      "B:93",
      "B:94",
      "B:95",
      "B:96",
      "B:97",
      "B:98",
      "B:99",
      "C:10",
      "C:100",
      "C:101",
      "C:102",
      "C:103",
      "C:104",
      "C:105",
      "C:106",
      "C:107",
      "C:108",
      "C:109",
      "C:11",
      "C:110",
      "C:111",
      "C:112",
      "C:113",
      "C:114",
      "C:115",
      "C:116",
      "C:117",
      "C:118",
      "C:119",
      "C:12",
      "C:120",
      "C:121",
      "C:122",
      "C:123",
      "C:124",
      "C:125",
      "C:126",
      "C:127",
      "C:128",
      "C:129",
      "C:13",
      "C:130",
      "C:131",
      "C:132",
      "C:133",
      "C:134",
      "C:135",
      "C:136",
      "C:137",
      "C:138",
      "C:139",
      "C:14",
      "C:140",
      "C:141",
      "C:142",
      "C:143",
      "C:144",
      "C:145",
      "C:146",
      "C:147",
      "C:148",
      "C:149",
      "C:15",
      "C:150",
      "C:151",
      "C:152",
      "C:153",
      "C:154",
      "C:155",
      "C:156",
      "C:157",
      "C:158",
      "C:159",
      "C:16",
      "C:160",
      "C:161",
      "C:162",
      "C:163",
      "C:164",
      "C:165",
      "C:166",
      "C:167",
      "C:168",
      "C:169",
      "C:17",
      "C:170",
      "C:171",
      "C:172",
      "C:173",
      "C:174",
      "C:175",
      "C:176",
      "C:177",
      "C:178",
      "C:179",
      "C:18",
      "C:180",
      "C:181",
      "C:182",
      "C:183",
      "C:184",
      "C:185",
      "C:186",
      "C:187",
      "C:188",
      "C:189",
      "C:19",
      "C:190",
      "C:191",
      "C:192",
      "C:193",
      "C:194",
      "C:195",
      "C:196",
      "C:197",
      "C:2",
      "C:20",
      "C:21",
      "C:22",
      "C:23",
      "C:24",
      "C:25",
      "C:26",
      "C:27",
      "C:28",
      "C:29",
      "C:3",
      "C:30",
      "C:31",
      "C:32",
      "C:33",
      "C:34",
      "C:35",
      "C:36",
      "C:37",
      "C:38",
      "C:39",
      "C:4",
      "C:40",
      "C:41",
      "C:42",
      "C:43",
      "C:44",
      "C:45",
      "C:46",
      "C:47",
      "C:48",
      "C:49",
      "C:5",
      "C:50",
      "C:51",
      "C:52",
      "C:53",
      "C:54",
      "C:55",
      "C:56",
      "C:57",
      "C:58",
      "C:59",
      "C:6",
      "C:60",
      "C:61",
      "C:62",
      "C:63",
      "C:64",
      "C:65",
      "C:66",
      "C:67",
      "C:68",
      "C:69",
      "C:7",
      "C:70",
      "C:71",
      "C:72",
      "C:73",
      "C:74",
      "C:75",
      "C:76",
      "C:77",
      "C:78",
      "C:79",
      "C:8",
      "C:80",
      "C:81",
      "C:82",
      "C:83",
      "C:84",
      "C:85",
      "C:86",
      "C:87",
      "C:88",
      "C:89",
      "C:9",
      "C:90",
      "C:91",
      "C:92",
      "C:93",
      "C:94",
      "C:95",
      "C:96",
      "C:97",
      "C:98",
      "C:99",
      "D:10",
      "D:100",
      "D:101",
      "D:102",
      "D:103",
      "D:104",
      "D:105",
      "D:106",
      "D:107",
      "D:108",
      "D:109",
      "D:11",
      "D:110",
      "D:111",
      "D:112",
      "D:113",
      "D:114",
      "D:115",
      "D:116",
      "D:117",
      "D:118",
      "D:119",
      "D:12",
      "D:120",
      "D:121",
      "D:122",
      "D:123",
      "D:124",
      "D:125",
      "D:126",
      "D:127",
      "D:128",
      "D:129",
      "D:13",
      "D:130",
      "D:131",
      "D:132",
      "D:133",
      "D:134",
      "D:135",
      "D:136",
      "D:137",
      "D:138",
      "D:139",
      "D:14",
      "D:140",
      "D:141",
      "D:142",
      "D:143",
      "D:144",
      "D:145",
      "D:146",
      "D:147",
      "D:148",
      "D:149",
      "D:15",
      "D:150",
      "D:151",
      "D:152",
      "D:153",
      "D:154",
      "D:155",
      "D:156",
      "D:157",
      "D:158",
      "D:159",
      "D:16",
      "D:160",
      "D:161",
      "D:162",
      "D:163",
      "D:164",
      "D:165",
      "D:166",
      "D:167",
      "D:168",
      "D:169",
      "D:17",
      "D:170",
      "D:171",
      "D:172",
      "D:173",
      "D:174",
      "D:175",
      "D:176",
      "D:177",
      "D:178",
      "D:179",
      "D:18",
      "D:180",
      "D:181",
      "D:182",
      "D:183",
      "D:184",
      "D:185",
      "D:186",
      "D:187",
      "D:188",
      "D:189",
      "D:19",
      "D:190",
      "D:191",
      "D:192",
      "D:193",
      "D:194",
      "D:195",
      "D:196",
      "D:197",
      "D:198",
      "D:199",
      "D:2",
      "D:20",
      "D:21",
      "D:22",
      "D:23",
      "D:24",
      "D:25",
      "D:26",
      "D:27",
      "D:28",
      "D:29",
      "D:3",
      "D:30",
      "D:31",
      "D:32",
      "D:33",
      "D:34",
      "D:35",
      "D:36",
      "D:37",
      "D:38",
      "D:39",
      "D:4",
      "D:40",
      "D:41",
      "D:42",
      "D:43",
      "D:44",
      "D:45",
      "D:46",
      "D:47",
      "D:48",
      "D:49",
      "D:5",
      "D:50",
      "D:51",
      "D:52",
      "D:53",
      "D:54",
      "D:55",
      "D:56",
      "D:57",
      "D:58",
      "D:59",
      "D:6",
      "D:60",
      "D:61",
      "D:62",
      "D:63",
      "D:64",
      "D:65",
      "D:66",
      "D:67",
      "D:68",
      "D:69",
      "D:7",
      "D:70",
      "D:71",
      "D:72",
      "D:73",
      "D:74",
      "D:75",
      "D:76",
      "D:77",
      "D:78",
      "D:79",
      "D:8",
      "D:80",
      "D:81",
      "D:82",
      "D:83",
      "D:84",
      "D:85",
      "D:86",
      "D:87",
      "D:88",
      "D:89",
      "D:9",
      "D:90",
      "D:91",
      "D:92",
      "D:93",
      "D:94",
      "D:95",
      "D:96",
      "D:97",
      "D:98",
      "D:99"
    ],
    "A:95": [
      "A:1",
      "A:10",
      "A:100",
      "A:101",
      "A:102",
      "A:103",
      "A:104",
      "A:105",
      "A:106",
      "A:107",
      "A:108",
      "A:109",
      "A:11",
      "A:110",
      "A:111",
      "A:112",
      "A:113",
      "A:114",
      "A:115",
      "A:116",
      "A:117",
      "A:118",
      "A:119",
      "A:12",
      "A:120",
      "A:121",
      "A:122",
      "A:123",
      "A:124",
      "A:125",
      "A:126",
      "A:127",
      "A:128",
      "A:129",
      "A:13",
      "A:130",
      "A:131",
      "A:132",
      "A:133",
      "A:134",
      "A:135",
      "A:136",
      "A:137",
      "A:138",
      "A:139",
      "A:14",
      "A:140",
      "A:141",
      "A:142",
      "A:143",
      "A:144",
      "A:145",
      "A:146",
      "A:147",
      "A:148",
      "A:149",
      "A:15",
      "A:150",
      "A:151",
      "A:152",
      "A:153",
      "A:154",
      "A:155",
      "A:156",
      "A:157",
      "A:158",
      "A:159",
      "A:16",
      "A:160",
      "A:161",
      "A:162",
      "A:163",
      "A:164",
      "A:165",
      "A:166",
      "A:167",
      "A:168",
      "A:169",
      "A:17",
      "A:170",
      "A:171",
      "A:172",
      "A:173",
      "A:174",
      "A:175",
      "A:176",
      "A:177",
      "A:178",
      "A:179",
      "A:18",
      "A:180",
      "A:181",
      "A:182",
      "A:183",
      "A:184",
      "A:185",
      "A:186",
      "A:187",
      "A:188",
      "A:189",
      "A:19",
      "A:190",
      "A:191",
      "A:192",
      "A:193",
      "A:194",
      "A:195",
      "A:196",
      "A:197",
      "A:198",
      "A:199",
      "A:2",
      "A:20",
      "A:21",
      "A:22",
      "A:23",
      "A:24",
      "A:25",
      "A:26",
      "A:27",
      "A:28",
      "A:29",
      "A:3",
      "A:30",
      "A:31",
      "A:32",
      "A:33",
      "A:34",
      "A:35",
      "A:36",
      "A:37",
      "A:38",
      "A:39",
      "A:4",
      "A:40",
      "A:41",
      "A:42",
      "A:43",
      "A:44",
      "A:45",
      "A:46",
      "A:47",
      "A:48",
      "A:49",
      "A:5",
      "A:50",
      "A:51",
      "A:52",
      "A:53",
      "A:54",
      "A:55",
      "A:56",
      "A:57",
      "A:58",
      "A:59",
      "A:6",
      "A:60",
      "A:61",
      "A:62",
      "A:63",
      "A:64",
      "A:65",
      "A:66",
      "A:67",
      "A:68",
      "A:69",
      "A:7",
      "A:70",
      "A:71",
      "A:72",
      "A:73",
      "A:74",
      "A:75",
      "A:76",
      "A:77",
      "A:78",
      "A:79",
      "A:8",
      "A:80",
      "A:81",
      "A:82",
      "A:83",
      "A:84",
      "A:85",
      "A:86",
      "A:87",
      "A:88",
      "A:89",
      "A:9",
      "A:90",
      "A:91",
      "A:92",
      "A:93",
      "A:94",
      "A:96",
      "A:97",
      "A:98",
      "A:99",
      "B:10",
      "B:100",
      "B:101",
      "B:102",
      "B:103",
      "B:104",
      "B:105",
      "B:106",
      "B:107",
      "B:108",
      "B:109",
      "B:11",
      "B:110",
      "B:111",
      "B:112",
      "B:113",
      "B:114",
      "B:115",
      "B:116",
      "B:117",
      "B:118",
      "B:119",
      "B:12",
      "B:120",
      "B:121",
      "B:122",
      "B:123",
      "B:124",
      "B:125",
      "B:126",
      "B:127",
      "B:128",
      "B:129",
      "B:13",
      "B:130",
      "B:131",
      "B:132",
      "B:133",
      "B:134",
      "B:135",
      "B:136",
      "B:137",
      "B:138",
      "B:139",
      "B:14",
      "B:140",
      "B:141",
      "B:142",
      "B:143",
      "B:144",
      "B:145",
      "B:146",
      "B:147",
      "B:148",
      "B:149",
      "B:15",
      "B:150",
      "B:151",
      "B:152",
      "B:153",
      "B:154",
      "B:155",
      "B:156",
      "B:157",
      "B:158",
      "B:159",
      "B:16",
      "B:160",
      "B:161",
      "B:162",
      "B:163",
      "B:164",
      "B:165",
      "B:166",
      "B:167",
      "B:168",
      "B:169",
      "B:17",
      "B:170",
      "B:171",
      "B:172",
      "B:173",
      "B:174",
      "B:175",
      "B:176",
      "B:177",
      "B:178",
      "B:179",
      "B:18",
      "B:180",
      "B:181",
      "B:182",
      "B:183",
      "B:184",
      "B:185",
      "B:186",
      "B:187",
      "B:188",
      "B:189",
      "B:19",
      "B:190",
      "B:191",
      "B:192",
      "B:193",
      "B:194",
      "B:195",
      "B:196",
      "B:197",
      "B:198",
      "B:199",
      "B:2",
      "B:20",
      "B:21",
      "B:22",
      "B:23",
      "B:24",
      "B:25",
      "B:26",
      "B:27",
      "B:28",
      "B:29",
      "B:3",
      "B:30",
      "B:31",
      "B:32",
      "B:33",
      "B:34",
      "B:35",
      "B:36",
      "B:37",
      "B:38",
      "B:39",
      "B:4",
      "B:40",
      "B:41",
      "B:42",
      "B:43",
      "B:44",
      "B:45",
      "B:46",
      "B:47",
      "B:48",
      "B:49",
      "B:5",
      "B:50",
      "B:51",
      "B:52",
      "B:53",
      "B:54",
      "B:55",
      "B:56",
      "B:57",
      "B:58",
      "B:59",
      "B:6",
      "B:60",
      "B:61",
      "B:62",
      "B:63",
      "B:64",
      "B:65",
      "B:66",
      "B:67",
      "B:68",
      "B:69",
      "B:7",
      "B:70",
      "B:71",
      "B:72",
      "B:73",
      "B:74",
      "B:75",
      "B:76",
      "B:77",
      "B:78",
      "B:79",
      "B:8",
      "B:80",
      "B:81",
      "B:82",
      "B:83",
      "B:84",
      "B:85",
      "B:86",
      "B:87",
      "B:88",
      "B:89",
      "B:9",
      "B:90",
      "B:91",
      "B:92",
      "B:93",
      "B:94",
      "B:95",
      "B:96",
      "B:97",
      "B:98",
      "B:99",
      "C:10",
      "C:100",
      "C:101",
      "C:102",
      "C:103",
      "C:104",
      "C:105",
      "C:106",
      "C:107",
      "C:108",
      "C:109",
      "C:11",
      "C:110",
      "C:111",
      "C:112",
      "C:113",
      "C:114",
      "C:115",
      "C:116",
      "C:117",
      "C:118",
      "C:119",
      "C:12",
      "C:120",
      "C:121",
      "C:122",
      "C:123",
      "C:124",
      "C:125",
      "C:126",
      "C:127",
      "C:128",
      "C:129",
      "C:13",
      "C:130",
      "C:131",
      "C:132",
      "C:133",
      "C:134",
      "C:135",
      "C:136",
      "C:137",
      "C:138",
      "C:139",
      "C:14",
      "C:140",
      "C:141",
      "C:142",
      "C:143",
      "C:144",
      "C:145",
      "C:146",
      "C:147",
      "C:148",
      "C:149",
      "C:15",
      "C:150",
      "C:151",
      "C:152",
      "C:153",
      "C:154",
      "C:155",
      "C:156",
      "C:157",
      "C:158",
      "C:159",
      "C:16",
      "C:160",
      "C:161",
      "C:162",
      "C:163",
      "C:164",
      "C:165",
      "C:166",
      "C:167",
      "C:168",
      "C:169",
      "C:17",
      "C:170",
      "C:171",
      "C:172",
      "C:173",
      "C:174",
      "C:175",
      "C:176",
      "C:177",
      "C:178",
      "C:179",
      "C:18",
      "C:180",
      "C:181",
      "C:182",
      "C:183",
      "C:184",
      "C:185",
      "C:186",
      "C:187",
      "C:188",
      "C:189",
      "C:19",
      "C:190",
      "C:191",
      "C:192",
      "C:193",
      "C:194",
      "C:195",
      "C:196",
      "C:197",
      "C:2",
      "C:20",
      "C:21",
      "C:22",
      "C:23",
      "C:24",
      "C:25",
      "C:26",
      "C:27",
      "C:28",
      "C:29",
      "C:3",
      "C:30",
      "C:31",
      "C:32",
      "C:33",
      "C:34",
      "C:35",
      "C:36",
      "C:37",
      "C:38",
      "C:39",
      "C:4",
      "C:40",
      "C:41",
      "C:42",
      "C:43",
      "C:44",
      "C:45",
      "C:46",
      "C:47",
      "C:48",
      "C:49",
      "C:5",
      "C:50",
      "C:51",
      "C:52",
      "C:53",
      "C:54",
      "C:55",
      "C:56",
      "C:57",
      "C:58",
      "C:59",
      "C:6",
      "C:60",
      "C:61",
      "C:62",
      "C:63",
      "C:64",
      "C:65",
      "C:66",
      "C:67",
      "C:68",
      "C:69",
      "C:7",
      "C:70",
      "C:71",
      "C:72",
      "C:73",
      "C:74",
      "C:75",
      "C:76",
      "C:77",
      "C:78",
      "C:79",
      "C:8",
      "C:80",
      "C:81",
      "C:82",
      "C:83",
      "C:84",
      "C:85",
      "C:86",
      "C:87",
      "C:88",
      "C:89",
      "C:9",
      "C:90",
      "C:91",
      "C:92",
      "C:93",
      "C:94",
      "C:95",
      "C:96",
      "C:97",
      "C:98",
      "C:99",
      "D:10",
      "D:100",
      "D:101",
      "D:102",
      "D:103",
      "D:104",
      "D:105",
      "D:106",
      "D:107",
      "D:108",
      "D:109",
      "D:11",
      "D:110",
      "D:111",
      "D:112",
      "D:113",
      "D:114",
      "D:115",
      "D:116",
      "D:117",
      "D:118",
      "D:119",
      "D:12",
      "D:120",
      "D:121",
      "D:122",
      "D:123",
      "D:124",
      "D:125",
      "D:126",
      "D:127",
      "D:128",
      "D:129",
      "D:13",
      "D:130",
      "D:131",
      "D:132",
      "D:133",
      "D:134",
      "D:135",
      "D:136",
      "D:137",
      "D:138",
      "D:139",
      "D:14",
      "D:140",
      "D:141",
      "D:142",
      "D:143",
      "D:144",
      "D:145",
      "D:146",
      "D:147",
      "D:148",
      "D:149",
      "D:15",
      "D:150",
      "D:151",
      "D:152",
      "D:153",
      "D:154",
      "D:155",
      "D:156",
      "D:157",
      "D:158",
      "D:159",
      "D:16",
      "D:160",
      "D:161",
      "D:162",
      "D:163",
      "D:164",
      "D:165",
      "D:166",
      "D:167",
      "D:168",
      "D:169",
      "D:17",
      "D:170",
      "D:171",
      "D:172",
      "D:173",
      "D:174",
      "D:175",
      "D:176",
      "D:177",
      "D:178",
      "D:179",
      "D:18",
      "D:180",
      "D:181",
      "D:182",
      "D:183",
      "D:184",
      "D:185",
      "D:186",
      "D:187",
      "D:188",
      "D:189",
      "D:19",
      "D:190",
      "D:191",
      "D:192",
      "D:193",
      "D:194",
      "D:195",
      "D:196",
      "D:197",
      "D:198",
      "D:199",
      "D:2",
      "D:20",
      "D:21",
      "D:22",
      "D:23",
      "D:24",
      "D:25",
      "D:26",
      "D:27",
      "D:28",
      "D:29",
      "D:3",
      "D:30",
      "D:31",
      "D:32",
      "D:33",
      "D:34",
      "D:35",
      "D:36",
      "D:37",
      "D:38",
      "D:39",
      "D:4",
      "D:40",
      "D:41",
      "D:42",
      "D:43",
      "D:44",
      "D:45",
      "D:46",
      "D:47",
      "D:48",
      "D:49",
      "D:5",
      "D:50",
      "D:51",
      "D:52",
      "D:53",
      "D:54",
      "D:55",
      "D:56",
      "D:57",
      "D:58",
      "D:59",
      "D:6",
      "D:60",
      "D:61",
      "D:62",
      "D:63",
      "D:64",
      "D:65",
      "D:66",
      "D:67",
      "D:68",
      "D:69",
      "D:7",
      "D:70",
      "D:71",
      "D:72",
      "D:73",
      "D:74",
      "D:75",
      "D:76",
      "D:77",
      "D:78",
      "D:79",
      "D:8",
      "D:80",
      "D:81",
      "D:82",
      "D:83",
      "D:84",
      "D:85",
      "D:86",
      "D:87",
      "D:88",
      "D:89",
      "D:9",
      "D:90",
      "D:91",
      "D:92",
      "D:93",
      "D:94",
      "D:95",
      "D:96",
      "D:97",
      "D:98",
      "D:99"
    ],
    "A:96": [
      "A:1",
      "A:10",
      "A:100",
      "A:101",
      "A:102",
      "A:103",
      "A:104",
      "A:105",
      "A:106",
      "A:107",
      "A:108",
      "A:109",
      "A:11",
      "A:110",
      "A:111",
      "A:112",
      "A:113",
      "A:114",
      "A:115",
      "A:116",
      "A:117",
      "A:118",
      "A:119",
      "A:12",
      "A:120",
      "A:121",
      "A:122",
      "A:123",
      "A:124",
      "A:125",
      "A:126",
      "A:127",
      "A:128",
      "A:129",
      "A:13",
      "A:130",
      "A:131",
      "A:132",
      "A:133",
      "A:134",
      "A:135",
      "A:136",
      "A:137",
      "A:138",
      "A:139",
      "A:14",
      "A:140",
      "A:141",
      "A:142",
      "A:143",
      "A:144",
      "A:145",
      "A:146",
      "A:147",
      "A:148",
      "A:149",
      "A:15",
      "A:150",
      "A:151",
      "A:152",
      "A:153",
      "A:154",
      "A:155",
      "A:156",
      "A:157",
      "A:158",
      "A:159",
      "A:16",
      "A:160",
      "A:161",
      "A:162",
      "A:163",
      "A:164",
      "A:165",
      "A:166",
      "A:167",
      "A:168",
      "A:169",
      "A:17",
      "A:170",
      "A:171",
      "A:172",
      "A:173",
      "A:174",
      "A:175",
      "A:176",
      "A:177",
      "A:178",
      "A:179",
      "A:18",
      "A:180",
      "A:181",
      "A:182",
      "A:183",
      "A:184",
      "A:185",
      "A:186",
      "A:187",
      "A:188",
      "A:189",
      "A:19",
      "A:190",
      "A:191",
      "A:192",
      "A:193",
      "A:194",
      "A:195",
      "A:196",
      "A:197",
      "A:198",
      "A:199",
      "A:2",
      "A:20",
      "A:21",
      "A:22",
      "A:23",
      "A:24",
      "A:25",
      "A:26",
      "A:27",
      "A:28",
      "A:29",
      "A:3",
      "A:30",
      "A:31",
      "A:32",
      "A:33",
      "A:34",
      "A:35",
      "A:36",
      "A:37",
      "A:38",
      "A:39",
      "A:4",
      "A:40",
      "A:41",
      "A:42",
      "A:43",
      "A:44",
      "A:45",
      "A:46",
      "A:47",
      "A:48",
      "A:49",
      "A:5",
      "A:50",
      "A:51",
      "A:52",
      "A:53",
      "A:54",
      "A:55",
      "A:56",
      "A:57",
      "A:58",
      "A:59",
      "A:6",
      "A:60",
      "A:61",
      "A:62",
      "A:63",
      "A:64",
      "A:65",
      "A:66",
      "A:67",
      "A:68",
      "A:69",
      "A:7",
      "A:70",
      "A:71",
      "A:72",
      "A:73",
      "A:74",
      "A:75",
      "A:76",
      "A:77",
      "A:78",
      "A:79",
      "A:8",
      "A:80",
      "A:81",
      "A:82",
      "A:83",
      "A:84",
      "A:85",
      "A:86",
      "A:87",
      "A:88",
      "A:89",
      "A:9",
      "A:90",
      "A:91",
      "A:92",
      "A:93",
      "A:94",
      "A:95",
      "A:97",
      "A:98",
      "A:99",
      "B:10",
      "B:100",
      "B:101",
      "B:102",
      "B:103",
      "B:104",
      "B:105",
      "B:106",
      "B:107",
      "B:108",
      "B:109",
      "B:11",
      "B:110",
      "B:111",
      "B:112",
      "B:113",
      "B:114",
      "B:115",
      "B:116",
      "B:117",
      "B:118",
      "B:119",
      "B:12",
      "B:120",
      "B:121",
      "B:122",
      "B:123",
      "B:124",
      "B:125",
      "B:126",
      "B:127",
      "B:128",
      "B:129",
      "B:13",
      "B:130",
      "B:131",
      "B:132",
      "B:133",
      "B:134",
      "B:135",
      "B:136",
      "B:137",
      "B:138",
      "B:139",
      "B:14",
      "B:140",
      "B:141",
      "B:142",
      "B:143",
      "B:144",
      "B:145",
      "B:146",
      "B:147",
      "B:148",
      "B:149",
      "B:15",
      "B:150",
      "B:151",
      "B:152",
      "B:153",
      "B:154",
      "B:155",
      "B:156",
      "B:157",
      "B:158",
      "B:159",
      "B:16",
      "B:160",
      "B:161",
      "B:162",
      "B:163",
      "B:164",
      "B:165",
      "B:166",
      "B:167",
      "B:168",
      "B:169",
      "B:17",
      "B:170",
      "B:171",
      "B:172",
      "B:173",
      "B:174",
      "B:175",
      "B:176",
      "B:177",
      "B:178",
      "B:179",
      "B:18",
      "B:180",
      "B:181",
      "B:182",
      "B:183",
      "B:184",
      "B:185",
      "B:186",
      "B:187",
      "B:188",
      "B:189",
      "B:19",
      "B:190",
      "B:191",
      "B:192",
      "B:193",
      "B:194",
      "B:195",
      "B:196",
      "B:197",
      "B:198",
      "B:199",
      "B:2",
      "B:20",
      "B:21",
      "B:22",
      "B:23",
      "B:24",
      "B:25",
      "B:26",
      "B:27",
      "B:28",
      "B:29",
      "B:3",
      "B:30",
      "B:31",
      "B:32",
      "B:33",
      "B:34",
      "B:35",
      "B:36",
      "B:37",
      "B:38",
      "B:39",
      "B:4",
      "B:40",
      "B:41",
      "B:42",
      "B:43",
      "B:44",
      "B:45",
      "B:46",
      "B:47",
      "B:48",
      "B:49",
      "B:5",
      "B:50",
      "B:51",
      "B:52",
      "B:53",
      "B:54",
      "B:55",
      "B:56",
      "B:57",
      "B:58",
      "B:59",
      "B:6",
      "B:60",
      "B:61",
      "B:62",
      "B:63",
      "B:64",
      "B:65",
      "B:66",
      "B:67",
      "B:68",
      "B:69",
      "B:7",
      "B:70",
      "B:71",
      "B:72",
      "B:73",
      "B:74",
      "B:75",
      "B:76",
      "B:77",
      "B:78",
      "B:79",
      "B:8",
      "B:80",
      "B:81",
      "B:82",
      "B:83",
      "B:84",
      "B:85",
      "B:86",
      "B:87",
      "B:88",
      "B:89",
      "B:9",
      "B:90",
      "B:91",
      "B:92",
      "B:93",
      "B:94",
      "B:95",
      "B:96",
      "B:97",
      "B:98",
      "B:99",
      "C:10",
      "C:100",
      "C:101",
      "C:102",
      "C:103",
      "C:104",
      "C:105",
      "C:106",
      "C:107",
      "C:108",
      "C:109",
      "C:11",
      "C:110",
      "C:111",
      "C:112",
      "C:113",
      "C:114",
      "C:115",
      "C:116",
      "C:117",
      "C:118",
      "C:119",
      "C:12",
      "C:120",
      "C:121",
      "C:122",
      "C:123",
      "C:124",
      "C:125",
      "C:126",
      "C:127",
      "C:128",
      "C:129",
      "C:13",
      "C:130",
      "C:131",
      "C:132",
      "C:133",
      "C:134",
      "C:135",
      "C:136",
      "C:137",
      "C:138",
      "C:139",
      "C:14",
      "C:140",
      "C:141",
      "C:142",
      "C:143",
      "C:144",
      "C:145",
      "C:146",
      "C:147",
      "C:148",
      "C:149",
      "C:15",
      "C:150",
      "C:151",
      "C:152",
      "C:153",
      "C:154",
      "C:155",
      "C:156",
      "C:157",
      "C:158",
      "C:159",
      "C:16",
      "C:160",
      "C:161",
      "C:162",
      "C:163",
      "C:164",
      "C:165",
      "C:166",
      "C:167",
      "C:168",
      "C:169",
      "C:17",
      "C:170",
      "C:171",
      "C:172",
      "C:173",
      "C:174",
      "C:175",
      "C:176",
      "C:177",
      "C:178",
      "C:179",
      "C:18",
      "C:180",
      "C:181",
      "C:182",
      "C:183",
      "C:184",
      "C:185",
      "C:186",
      "C:187",
      "C:188",
      "C:189",
      "C:19",
      "C:190",
      "C:191",
      "C:192",
      "C:193",
      "C:194",
      "C:195",
      "C:196",
      "C:197",
      "C:2",
      "C:20",
      "C:21",
      "C:22",
      "C:23",
      "C:24",
      "C:25",
      "C:26",
      "C:27",
      "C:28",
      "C:29",
      "C:3",
      "C:30",
      "C:31",
      "C:32",
      "C:33",
      "C:34",
      "C:35",
      "C:36",
      "C:37",
      "C:38",
      "C:39",
      "C:4",
      "C:40",
      "C:41",
      "C:42",
      "C:43",
      "C:44",
      "C:45",
      "C:46",
      "C:47",
      "C:48",
      "C:49",
      "C:5",
      "C:50",
      "C:51",
      "C:52",
      "C:53",
      "C:54",
      "C:55",
      "C:56",
      "C:57",
      "C:58",
      "C:59",
      "C:6",
      "C:60",
      "C:61",
      "C:62",
      "C:63",
      "C:64",
      "C:65",
      "C:66",
      "C:67",
      "C:68",
      "C:69",
      "C:7",
      "C:70",
      "C:71",
      "C:72",
      "C:73",
      "C:74",
      "C:75",
      "C:76",
      "C:77",
      "C:78",
      "C:79",
      "C:8",
      "C:80",
      "C:81",
      "C:82",
      "C:83",
      "C:84",
      "C:85",
      "C:86",
      "C:87",
      "C:88",
      "C:89",
      "C:9",
      "C:90",
      "C:91",
      "C:92",
      "C:93",
      "C:94",
      "C:95",
      "C:96",
      "C:97",
      "C:98",
      "C:99",
      "D:10",
      "D:100",
      "D:101",
      "D:102",
      "D:103",
      "D:104",
      "D:105",
      "D:106",
      "D:107",
      "D:108",
      "D:109",
      "D:11",
      "D:110",
      "D:111",
      "D:112",
      "D:113",
      "D:114",
      "D:115",
      "D:116",
      "D:117",
      "D:118",
      "D:119",
      "D:12",
      "D:120",
      "D:121",
      "D:122",
      "D:123",
      "D:124",
      "D:125",
      "D:126",
      "D:127",
      "D:128",
      "D:129",
      "D:13",
      "D:130",
      "D:131",
      "D:132",
      "D:133",
      "D:134",
      "D:135",
      "D:136",
      "D:137",
      "D:138",
      "D:139",
      "D:14",
      "D:140",
      "D:141",
      "D:142",
      "D:143",
      "D:144",
      "D:145",
      "D:146",
      "D:147",
      "D:148",
      "D:149",
      "D:15",
      "D:150",
      "D:151",
      "D:152",
      "D:153",
      "D:154",
      "D:155",
      "D:156",
      "D:157",
      "D:158",
      "D:159",
      "D:16",
      "D:160",
      "D:161",
      "D:162",
      "D:163",
      "D:164",
      "D:165",
      "D:166",
      "D:167",
      "D:168",
      "D:169",
      "D:17",
      "D:170",
      "D:171",
      "D:172",
      "D:173",
      "D:174",
      "D:175",
      "D:176",
      "D:177",
      "D:178",
      "D:179",
      "D:18",
      "D:180",
      "D:181",
      "D:182",
      "D:183",
      "D:184",
      "D:185",
      "D:186",
      "D:187",
      "D:188",
      "D:189",
      "D:19",
      "D:190",
      "D:191",
      "D:192",
      "D:193",
      "D:194",
      "D:195",
      "D:196",
      "D:197",
      "D:198",
      "D:199",
      "D:2",
      "D:20",
      "D:21",
      "D:22",
      "D:23",
      "D:24",
      "D:25",
      "D:26",
      "D:27",
      "D:28",
      "D:29",
      "D:3",
      "D:30",
      "D:31",
      "D:32",
      "D:33",
      "D:34",
      "D:35",
      "D:36",
      "D:37",
      "D:38",
      "D:39",
      "D:4",
      "D:40",
      "D:41",
      "D:42",
      "D:43",
      "D:44",
      "D:45",
      "D:46",
      "D:47",
      "D:48",
      "D:49",
      "D:5",
      "D:50",
      "D:51",
      "D:52",
      "D:53",
      "D:54",
      "D:55",
      "D:56",
      "D:57",
      "D:58",
      "D:59",
      "D:6",
      "D:60",
      "D:61",
      "D:62",
      "D:63",
      "D:64",
      "D:65",
      "D:66",
      "D:67",
      "D:68",
      "D:69",
      "D:7",
      "D:70",
      "D:71",
      "D:72",
      "D:73",
      "D:74",
      "D:75",
      "D:76",
      "D:77",
      "D:78",
      "D:79",
      "D:8",
      "D:80",
      "D:81",
      "D:82",
      "D:83",
      "D:84",
      "D:85",
      "D:86",
      "D:87",
      "D:88",
      "D:89",
      "D:9",
      "D:90",
      "D:91",
      "D:92",
      "D:93",
      "D:94",
      "D:95",
      "D:96",
      "D:97",
      "D:98",
      "D:99"
    ],
    "A:97": [
      "A:1",
      "A:10",
      "A:100",
      "A:101",
      "A:102",
      "A:103",
      "A:104",
      "A:105",
      "A:106",
      "A:107",
      "A:108",
      "A:109",
      "A:11",
      "A:110",
      "A:111",
      "A:112",
      "A:113",
      "A:114",
      "A:115",
      "A:116",
      "A:117",
      "A:118",
      "A:119",
      "A:12",
      "A:120",
      "A:121",
      "A:122",
      "A:123",
      "A:124",
      "A:125",
      "A:126",
      "A:127",
      "A:128",
      "A:129",
      "A:13",
      "A:130",
      "A:131",
      "A:132",
      "A:133",
      "A:134",
      "A:135",
      "A:136",
      "A:137",
      "A:138",
      "A:139",
      "A:14",
      "A:140",
      "A:141",
      "A:142",
      "A:143",
      "A:144",
      "A:145",
      "A:146",
      "A:147",
      "A:148",
      "A:149",
      "A:15",
      "A:150",
      "A:151",
      "A:152",
      "A:153",
      "A:154",
      "A:155",
      "A:156",
      "A:157",
      "A:158",
      "A:159",
      "A:16",
      "A:160",
      "A:161",
      "A:162",
      "A:163",
      "A:164",
      "A:165",
      "A:166",
      "A:167",
      "A:168",
      "A:169",
      "A:17",
      "A:170",
      "A:171",
      "A:172",
      "A:173",
      "A:174",
      "A:175",
      "A:176",
      "A:177",
      "A:178",
      "A:179",
      "A:18",
      "A:180",
      "A:181",
      "A:182",
      "A:183",
      "A:184",
      "A:185",
      "A:186",
      "A:187",
      "A:188",
      "A:189",
      "A:19",
      "A:190",
      "A:191",
      "A:192",
      "A:193",
      "A:194",
      "A:195",
      "A:196",
      "A:197",
      "A:198",
      "A:199",
      "A:2",
      "A:20",
      "A:21",
      "A:22",
      "A:23",
      "A:24",
      "A:25",
      "A:26",
      "A:27",
      "A:28",
      "A:29",
      "A:3",
      "A:30",
      "A:31",
      "A:32",
      "A:33",
      "A:34",
      "A:35",
      "A:36",
      "A:37",
      "A:38",
      "A:39",
      "A:4",
      "A:40",
      "A:41",
      "A:42",
      "A:43",
      "A:44",
      "A:45",
      "A:46",
      "A:47",
      "A:48",
      "A:49",
      "A:5",
      "A:50",
      "A:51",
      "A:52",
      "A:53",
      "A:54",
      "A:55",
      "A:56",
      "A:57",
      "A:58",
      "A:59",
      "A:6",
      "A:60",
      "A:61",
      "A:62",
      "A:63",
      "A:64",
      "A:65",
      "A:66",
      "A:67",
      "A:68",
      "A:69",
      "A:7",
      "A:70",
      "A:71",
      "A:72",
      "A:73",
      "A:74",
      "A:75",
      "A:76",
      "A:77",
      "A:78",
      "A:79",
      "A:8",
      "A:80",
      "A:81",
      "A:82",
      "A:83",
      "A:84",
      "A:85",
      "A:86",
      "A:87",
      "A:88",
      "A:89",
      "A:9",
      "A:90",
      "A:91",
      "A:92",
      "A:93",
      "A:94",
      "A:95",
      "A:96",
      "A:98",
      "A:99",
      "B:10",
      "B:100",
      "B:101",
      "B:102",
      "B:103",
      "B:104",
      "B:105",
      "B:106",
      "B:107",
      "B:108",
      "B:109",
      "B:11",
      "B:110",
      "B:111",
      "B:112",
      "B:113",
      "B:114",
      "B:115",
      "B:116",
      "B:117",
      "B:118",
      "B:119",
      "B:12",
      "B:120",
      "B:121",
      "B:122",
      "B:123",
      "B:124",
      "B:125",
      "B:126",
      "B:127",
      "B:128",
      "B:129",
      "B:13",
      "B:130",
      "B:131",
      "B:132",
      "B:133",
      "B:134",
      "B:135",
      "B:136",
      "B:137",
      "B:138",
      "B:139",
      "B:14",
      "B:140",
      "B:141",
      "B:142",
      "B:143",
      "B:144",
      "B:145",
      "B:146",
      "B:147",
      "B:148",
      "B:149",
      "B:15",
      "B:150",
      "B:151",
      "B:152",
      "B:153",
      "B:154",
      "B:155",
      "B:156",
      "B:157",
      "B:158",
      "B:159",
      "B:16",
      "B:160",
      "B:161",
      "B:162",
      "B:163",
      "B:164",
      "B:165",
      "B:166",
      "B:167",
      "B:168",
      "B:169",
      "B:17",
      "B:170",
      "B:171",
      "B:172",
      "B:173",
      "B:174",
      "B:175",
      "B:176",
      "B:177",
      "B:178",
      "B:179",
      "B:18",
      "B:180",
      "B:181",
      "B:182",
      "B:183",
      "B:184",
      "B:185",
      "B:186",
      "B:187",
      "B:188",
      "B:189",
      "B:19",
      "B:190",
      "B:191",
      "B:192",
      "B:193",
      "B:194",
      "B:195",
      "B:196",
      "B:197",
      "B:198",
      "B:199",
      "B:2",
      "B:20",
      "B:21",
      "B:22",
      "B:23",
      "B:24",
      "B:25",
      "B:26",
      "B:27",
      "B:28",
      "B:29",
      "B:3",
      "B:30",
      "B:31",
      "B:32",
      "B:33",
      "B:34",
      "B:35",
      "B:36",
      "B:37",
      "B:38",
      "B:39",
      "B:4",
      "B:40",
      "B:41",
      "B:42",
      "B:43",
      "B:44",
      "B:45",
      "B:46",
      "B:47",
      "B:48",
      "B:49",
      "B:5",
      "B:50",
      "B:51",
      "B:52",
      "B:53",
      "B:54",
      "B:55",
      "B:56",
      "B:57",
      "B:58",
      "B:59",
      "B:6",
      "B:60",
      "B:61",
      "B:62",
      "B:63",
      "B:64",
      "B:65",
      "B:66",
      "B:67",
      "B:68",
      "B:69",
      "B:7",
      "B:70",
      "B:71",
      "B:72",
      "B:73",
      "B:74",
      "B:75",
      "B:76",
      "B:77",
      "B:78",
      "B:79",
      "B:8",
      "B:80",
      "B:81",
      "B:82",
      "B:83",
      "B:84",
      "B:85",
      "B:86",
      "B:87",
      "B:88",
      "B:89",
      "B:9",
      "B:90",
      "B:91",
      "B:92",
      "B:93",
      "B:94",
      "B:95",
      "B:96",
      "B:97",
      "B:98",
      "B:99",
      "C:10",
      "C:100",
      "C:101",
      "C:102",
      "C:103",
      "C:104",
      "C:105",
      "C:106",
      "C:107",
      "C:108",
      "C:109",
      "C:11",
      "C:110",
      "C:111",
      "C:112",
      "C:113",
      "C:114",
      "C:115",
      "C:116",
      "C:117",
      "C:118",
      "C:119",
      "C:12",
      "C:120",
      "C:121",
      "C:122",
      "C:123",
      "C:124",
      "C:125",
      "C:126",
      "C:127",
      "C:128",
      "C:129",
      "C:13",
      "C:130",
      "C:131",
      "C:132",
      "C:133",
      "C:134",
      "C:135",
      "C:136",
      "C:137",
      "C:138",
      "C:139",
      "C:14",
      "C:140",
      "C:141",
      "C:142",
      "C:143",
      "C:144",
      "C:145",
      "C:146",
      "C:147",
      "C:148",
      "C:149",
      "C:15",
      "C:150",
      "C:151",
      "C:152",
      "C:153",
      "C:154",
      "C:155",
      "C:156",
      "C:157",
      "C:158",
      "C:159",
      "C:16",
      "C:160",
      "C:161",
      "C:162",
      "C:163",
      "C:164",
      "C:165",
      "C:166",
      "C:167",
      "C:168",
      "C:169",
      "C:17",
      "C:170",
      "C:171",
      "C:172",
      "C:173",
      "C:174",
      "C:175",
      "C:176",
      "C:177",
      "C:178",
      "C:179",
      "C:18",
      "C:180",
      "C:181",
      "C:182",
      "C:183",
      "C:184",
      "C:185",
      "C:186",
      "C:187",
      "C:188",
      "C:189",
      "C:19",
      "C:190",
      "C:191",
      "C:192",
      "C:193",
      "C:194",
      "C:195",
      "C:196",
      "C:197",
      "C:2",
      "C:20",
      "C:21",
      "C:22",
      "C:23",
      "C:24",
      "C:25",
      "C:26",
      "C:27",
      "C:28",
      "C:29",
      "C:3",
      "C:30",
      "C:31",
      "C:32",
      "C:33",
      "C:34",
      "C:35",
      "C:36",
      "C:37",
      "C:38",
      "C:39",
      "C:4",
      "C:40",
      "C:41",
      "C:42",
      "C:43",
      "C:44",
      "C:45",
      "C:46",
      "C:47",
      "C:48",
      "C:49",
      "C:5",
      "C:50",
      "C:51",
      "C:52",
      "C:53",
      "C:54",
      "C:55",
      "C:56",
      "C:57",
      "C:58",
      "C:59",
      "C:6",
      "C:60",
      "C:61",
      "C:62",
      "C:63",
      "C:64",
      "C:65",
      "C:66",
      "C:67",
      "C:68",
      "C:69",
      "C:7",
      "C:70",
      "C:71",
      "C:72",
      "C:73",
      "C:74",
      "C:75",
      "C:76",
      "C:77",
      "C:78",
      "C:79",
      "C:8",
      "C:80",
      "C:81",
      "C:82",
      "C:83",
      "C:84",
      "C:85",
      "C:86",
      "C:87",
      "C:88",
      "C:89",
      "C:9",
      "C:90",
      "C:91",
      "C:92",
      "C:93",
      "C:94",
      "C:95",
      "C:96",
      "C:97",
      "C:98",
      "C:99",
      "D:10",
      "D:100",
      "D:101",
      "D:102",
      "D:103",
      "D:104",
      "D:105",
      "D:106",
      "D:107",
      "D:108",
      "D:109",
      "D:11",
      "D:110",
      "D:111",
      "D:112",
      "D:113",
      "D:114",
      "D:115",
      "D:116",
      "D:117",
      "D:118",
      "D:119",
      "D:12",
      "D:120",
      "D:121",
      "D:122",
      "D:123",
      "D:124",
      "D:125",
      "D:126",
      "D:127",
      "D:128",
      "D:129",
      "D:13",
      "D:130",
      "D:131",
      "D:132",
      "D:133",
      "D:134",
      "D:135",
      "D:136",
      "D:137",
      "D:138",
      "D:139",
      "D:14",
      "D:140",
      "D:141",
      "D:142",
      "D:143",
      "D:144",
      "D:145",
      "D:146",
      "D:147",
      "D:148",
      "D:149",
      "D:15",
      "D:150",
      "D:151",
      "D:152",
      "D:153",
      "D:154",
      "D:155",
      "D:156",
      "D:157",
      "D:158",
      "D:159",
      "D:16",
      "D:160",
      "D:161",
      "D:162",
      "D:163",
      "D:164",
      "D:165",
      "D:166",
      "D:167",
      "D:168",
      "D:169",
      "D:17",
      "D:170",
      "D:171",
      "D:172",
      "D:173",
      "D:174",
      "D:175",
      "D:176",
      "D:177",
      "D:178",
      "D:179",
      "D:18",
      "D:180",
      "D:181",
      "D:182",
      "D:183",
      "D:184",
      "D:185",
      "D:186",
      "D:187",
      "D:188",
      "D:189",
      "D:19",
      "D:190",
      "D:191",
      "D:192",
      "D:193",
      "D:194",
      "D:195",
      "D:196",
      "D:197",
      "D:198",
      "D:199",
      "D:2",
      "D:20",
      "D:21",
      "D:22",
      "D:23",
      "D:24",
      "D:25",
      "D:26",
      "D:27",
      "D:28",
      "D:29",
      "D:3",
      "D:30",
      "D:31",
      "D:32",
      "D:33",
      "D:34",
      "D:35",
      "D:36",
      "D:37",
      "D:38",
      "D:39",
      "D:4",
      "D:40",
      "D:41",
      "D:42",
      "D:43",
      "D:44",
      "D:45",
      "D:46",
      "D:47",
      "D:48",
      "D:49",
      "D:5",
      "D:50",
      "D:51",
      "D:52",
      "D:53",
      "D:54",
      "D:55",
      "D:56",
      "D:57",
      "D:58",
      "D:59",
      "D:6",
      "D:60",
      "D:61",
      "D:62",
      "D:63",
      "D:64",
      "D:65",
      "D:66",
      "D:67",
      "D:68",
      "D:69",
      "D:7",
      "D:70",
      "D:71",
      "D:72",
      "D:73",
      "D:74",
      "D:75",
      "D:76",
      "D:77",
      "D:78",
      "D:79",
      "D:8",
      "D:80",
      "D:81",
      "D:82",
      "D:83",
      "D:84",
      "D:85",
      "D:86",
      "D:87",
      "D:88",
      "D:89",
      "D:9",
      "D:90",
      "D:91",
      "D:92",
      "D:93",
      "D:94",
      "D:95",
      "D:96",
      "D:97",
      "D:98",
      "D:99"
    ],
    "A:98": [
      "A:1",
      "A:10",
      "A:100",
      "A:101",
      "A:102",
      "A:103",
      "A:104",
      "A:105",
      "A:106",
      "A:107",
      "A:108",
      "A:109",
      "A:11",
      "A:110",
      "A:111",
      "A:112",
      "A:113",
      "A:114",
      "A:115",
      "A:116",
      "A:117",
      "A:118",
      "A:119",
      "A:12",
      "A:120",
      "A:121",
      "A:122",
      "A:123",
      "A:124",
      "A:125",
      "A:126",
      "A:127",
      "A:128",
      "A:129",
      "A:13",
      "A:130",
      "A:131",
      "A:132",
      "A:133",
      "A:134",
      "A:135",
      "A:136",
      "A:137",
      "A:138",
      "A:139",
      "A:14",
      "A:140",
      "A:141",
      "A:142",
      "A:143",
      "A:144",
      "A:145",
      "A:146",
      "A:147",
      "A:148",
      "A:149",
      "A:15",
      "A:150",
      "A:151",
      "A:152",
      "A:153",
      "A:154",
      "A:155",
      "A:156",
      "A:157",
      "A:158",
      "A:159",
      "A:16",
      "A:160",
      "A:161",
      "A:162",
      "A:163",
      "A:164",
      "A:165",
      "A:166",
      "A:167",
      "A:168",
      "A:169",
      "A:17",
      "A:170",
      "A:171",
      "A:172",
      "A:173",
      "A:174",
      "A:175",
      "A:176",
      "A:177",
      "A:178",
      "A:179",
      "A:18",
      "A:180",
      "A:181",
      "A:182",
      "A:183",
      "A:184",
      "A:185",
      "A:186",
      "A:187",
      "A:188",
      "A:189",
      "A:19",
      "A:190",
      "A:191",
      "A:192",
      "A:193",
      "A:194",
      "A:195",
      "A:196",
      "A:197",
      "A:198",
      "A:199",
      "A:2",
      "A:20",
      "A:21",
      "A:22",
      "A:23",
      "A:24",
      "A:25",
      "A:26",
      "A:27",
      "A:28",
      "A:29",
      "A:3",
      "A:30",
      "A:31",
      "A:32",
      "A:33",
      "A:34",
      "A:35",
      "A:36",
      "A:37",
      "A:38",
      "A:39",
      "A:4",
      "A:40",
      "A:41",
      "A:42",
      "A:43",
      "A:44",
      "A:45",
      "A:46",
      "A:47",
      "A:48",
      "A:49",
      "A:5",
      "A:50",
      "A:51",
      "A:52",
      "A:53",
      "A:54",
      "A:55",
      "A:56",
      "A:57",
      "A:58",
      "A:59",
      "A:6",
      "A:60",
      "A:61",
      "A:62",
      "A:63",
      "A:64",
      "A:65",
      "A:66",
      "A:67",
      "A:68",
      "A:69",
      "A:7",
      "A:70",
      "A:71",
      "A:72",
      "A:73",
      "A:74",
      "A:75",
      "A:76",
      "A:77",
      "A:78",
      "A:79",
      "A:8",
      "A:80",
      "A:81",
      "A:82",
      "A:83",
      "A:84",
      "A:85",
      "A:86",
      "A:87",
      "A:88",
      "A:89",
      "A:9",
      "A:90",
      "A:91",
      "A:92",
      "A:93",
      "A:94",
      "A:95",
      "A:96",
      "A:97",
      "A:99",
      "B:10",
      "B:100",
      "B:101",
      "B:102",
      "B:103",
      "B:104",
      "B:105",
      "B:106",
      "B:107",
      "B:108",
      "B:109",
      "B:11",
      "B:110",
      "B:111",
      "B:112",
      "B:113",
      "B:114",
      "B:115",
      "B:116",
      "B:117",
      "B:118",
      "B:119",
      "B:12",
      "B:120",
      "B:121",
      "B:122",
      "B:123",
      "B:124",
      "B:125",
      "B:126",
      "B:127",
      "B:128",
      "B:129",
      "B:13",
      "B:130",
      "B:131",
      "B:132",
      "B:133",
      "B:134",
      "B:135",
      "B:136",
      "B:137",
      "B:138",
      "B:139",
      "B:14",
      "B:140",
      "B:141",
      "B:142",
      "B:143",
      "B:144",
      "B:145",
      "B:146",
      "B:147",
      "B:148",
      "B:149",
      "B:15",
      "B:150",
      "B:151",
      "B:152",
      "B:153",
      "B:154",
      "B:155",
      "B:156",
      "B:157",
      "B:158",
      "B:159",
      "B:16",
      "B:160",
      "B:161",
      "B:162",
      "B:163",
      "B:164",
      "B:165",
      "B:166",
      "B:167",
      "B:168",
      "B:169",
      "B:17",
      "B:170",
      "B:171",
      "B:172",
      "B:173",
      "B:174",
      "B:175",
      "B:176",
      "B:177",
      "B:178",
      "B:179",
      "B:18",
      "B:180",
      "B:181",
      "B:182",
      "B:183",
      "B:184",
      "B:185",
      "B:186",
      "B:187",
      "B:188",
      "B:189",
      "B:19",
      "B:190",
      "B:191",
      "B:192",
      "B:193",
      "B:194",
      "B:195",
      "B:196",
      "B:197",
      "B:198",
      "B:199",
      "B:2",
      "B:20",
      "B:21",
      "B:22",
      "B:23",
      "B:24",
      "B:25",
      "B:26",
      "B:27",
      "B:28",
      "B:29",
      "B:3",
      "B:30",
      "B:31",
      "B:32",
      "B:33",
      "B:34",
      "B:35",
      "B:36",
      "B:37",
      "B:38",
      "B:39",
      "B:4",
      "B:40",
      "B:41",
      "B:42",
      "B:43",
      "B:44",
      "B:45",
      "B:46",
      "B:47",
      "B:48",
      "B:49",
      "B:5",
      "B:50",
      "B:51",
      "B:52",
      "B:53",
      "B:54",
      "B:55",
      "B:56",
      "B:57",
      "B:58",
      "B:59",
      "B:6",
      "B:60",
      "B:61",
      "B:62",
      "B:63",
      "B:64",
      "B:65",
      "B:66",
      "B:67",
      "B:68",
      "B:69",
      "B:7",
      "B:70",
      "B:71",
      "B:72",
      "B:73",
      "B:74",
      "B:75",
      "B:76",
      "B:77",
      "B:78",
      "B:79",
      "B:8",
      "B:80",
      "B:81",
      "B:82",
      "B:83",
      "B:84",
      "B:85",
      "B:86",
      "B:87",
      "B:88",
      "B:89",
      "B:9",
      "B:90",
      "B:91",
      "B:92",
      "B:93",
      "B:94",
      "B:95",
      "B:96",
      "B:97",
      "B:98",
      "B:99",
      "C:10",
      "C:100",
      "C:101",
      "C:102",
      "C:103",
      "C:104",
      "C:105",
      "C:106",
      "C:107",
      "C:108",
      "C:109",
      "C:11",
      "C:110",
      "C:111",
      "C:112",
      "C:113",
      "C:114",
      "C:115",
      "C:116",
      "C:117",
      "C:118",
      "C:119",
      "C:12",
      "C:120",
      "C:121",
      "C:122",
      "C:123",
      "C:124",
      "C:125",
      "C:126",
      "C:127",
      "C:128",
      "C:129",
      "C:13",
      "C:130",
      "C:131",
      "C:132",
      "C:133",
      "C:134",
      "C:135",
      "C:136",
      "C:137",
      "C:138",
      "C:139",
      "C:14",
      "C:140",
      "C:141",
      "C:142",
      "C:143",
      "C:144",
      "C:145",
      "C:146",
      "C:147",
      "C:148",
      "C:149",
      "C:15",
      "C:150",
      "C:151",
      "C:152",
      "C:153",
      "C:154",
      "C:155",
      "C:156",
      "C:157",
      "C:158",
      "C:159",
      "C:16",
      "C:160",
      "C:161",
      "C:162",
      "C:163",
      "C:164",
      "C:165",
      "C:166",
      "C:167",
      "C:168",
      "C:169",
      "C:17",
      "C:170",
      "C:171",
      "C:172",
      "C:173",
      "C:174",
      "C:175",
      "C:176",
      "C:177",
      "C:178",
      "C:179",
      "C:18",
      "C:180",
      "C:181",
      "C:182",
      "C:183",
      "C:184",
      "C:185",
      "C:186",
      "C:187",
      "C:188",
      "C:189",
      "C:19",
      "C:190",
      "C:191",
      "C:192",
      "C:193",
      "C:194",
      "C:195",
      "C:196",
      "C:197",
      "C:2",
      "C:20",
      "C:21",
      "C:22",
      "C:23",
      "C:24",
      "C:25",
      "C:26",
      "C:27",
      "C:28",
      "C:29",
      "C:3",
      "C:30",
      "C:31",
      "C:32",
      "C:33",
      "C:34",
      "C:35",
      "C:36",
      "C:37",
      "C:38",
      "C:39",
      "C:4",
      "C:40",
      "C:41",
      "C:42",
      "C:43",
      "C:44",
      "C:45",
      "C:46",
      "C:47",
      "C:48",
      "C:49",
      "C:5",
      "C:50",
      "C:51",
      "C:52",
      "C:53",
      "C:54",
      "C:55",
      "C:56",
      "C:57",
      "C:58",
      "C:59",
      "C:6",
      "C:60",
      "C:61",
      "C:62",
      "C:63",
      "C:64",
      "C:65",
      "C:66",
      "C:67",
      "C:68",
      "C:69",
      "C:7",
      "C:70",
      "C:71",
      "C:72",
      "C:73",
      "C:74",
      "C:75",
      "C:76",
      "C:77",
      "C:78",
      "C:79",
      "C:8",
      "C:80",
      "C:81",
      "C:82",
      "C:83",
      "C:84",
      "C:85",
      "C:86",
      "C:87",
      "C:88",
      "C:89",
      "C:9",
      "C:90",
      "C:91",
      "C:92",
      "C:93",
      "C:94",
      "C:95",
      "C:96",
      "C:97",
      "C:98",
      "C:99",
      "D:10",
      "D:100",
      "D:101",
      "D:102",
      "D:103",
      "D:104",
      "D:105",
      "D:106",
      "D:107",
      "D:108",
      "D:109",
      "D:11",
      "D:110",
      "D:111",
      "D:112",
      "D:113",
      "D:114",
      "D:115",
      "D:116",
      "D:117",
      "D:118",
      "D:119",
      "D:12",
      "D:120",
      "D:121",
      "D:122",
      "D:123",
      "D:124",
      "D:125",
      "D:126",
      "D:127",
      "D:128",
      "D:129",
      "D:13",
      "D:130",
      "D:131",
      "D:132",
      "D:133",
      "D:134",
      "D:135",
      "D:136",
      "D:137",
      "D:138",
      "D:139",
      "D:14",
      "D:140",
      "D:141",
      "D:142",
      "D:143",
      "D:144",
      "D:145",
      "D:146",
      "D:147",
      "D:148",
      "D:149",
      "D:15",
      "D:150",
      "D:151",
      "D:152",
      "D:153",
      "D:154",
      "D:155",
      "D:156",
      "D:157",
      "D:158",
      "D:159",
      "D:16",
      "D:160",
      "D:161",
      "D:162",
      "D:163",
      "D:164",
      "D:165",
      "D:166",
      "D:167",
      "D:168",
      "D:169",
      "D:17",
      "D:170",
      "D:171",
      "D:172",
      "D:173",
      "D:174",
      "D:175",
      "D:176",
      "D:177",
      "D:178",
      "D:179",
      "D:18",
      "D:180",
      "D:181",
      "D:182",
      "D:183",
      "D:184",
      "D:185",
      "D:186",
      "D:187",
      "D:188",
      "D:189",
      "D:19",
      "D:190",
      "D:191",
      "D:192",
      "D:193",
      "D:194",
      "D:195",
      "D:196",
      "D:197",
      "D:198",
      "D:199",
      "D:2",
      "D:20",
      "D:21",
      "D:22",
      "D:23",
      "D:24",
      "D:25",
      "D:26",
      "D:27",
      "D:28",
      "D:29",
      "D:3",
      "D:30",
      "D:31",
      "D:32",
      "D:33",
      "D:34",
      "D:35",
      "D:36",
      "D:37",
      "D:38",
      "D:39",
      "D:4",
      "D:40",
      "D:41",
      "D:42",
      "D:43",
      "D:44",
      "D:45",
      "D:46",
      "D:47",
      "D:48",
      "D:49",
      "D:5",
      "D:50",
      "D:51",
      "D:52",
      "D:53",
      "D:54",
      "D:55",
      "D:56",
      "D:57",
      "D:58",
      "D:59",
      "D:6",
      "D:60",
      "D:61",
      "D:62",
      "D:63",
      "D:64",
      "D:65",
      "D:66",
      "D:67",
      "D:68",
      "D:69",
      "D:7",
      "D:70",
      "D:71",
      "D:72",
      "D:73",
      "D:74",
      "D:75",
      "D:76",
      "D:77",
      "D:78",
      "D:79",
      "D:8",
      "D:80",
      "D:81",
      "D:82",
      "D:83",
      "D:84",
      "D:85",
      "D:86",
      "D:87",
      "D:88",
      "D:89",
      "D:9",
      "D:90",
      "D:91",
      "D:92",
      "D:93",
      "D:94",
      "D:95",
      "D:96",
      "D:97",
      "D:98",
      "D:99"
    ],
    "A:99": [
      "A:1",
      "A:10",
      "A:100",
      "A:101",
      "A:102",
      "A:103",
      "A:104",
      "A:105",
      "A:106",
      "A:107",
      "A:108",
      "A:109",
      "A:11",
      "A:110",
      "A:111",
      "A:112",
      "A:113",
      "A:114",
      "A:115",
      "A:116",
      "A:117",
      "A:118",
      "A:119",
      "A:12",
      "A:120",
      "A:121",
      "A:122",
      "A:123",
      "A:124",
      "A:125",
      "A:126",
      "A:127",
      "A:128",
      "A:129",
      "A:13",
      "A:130",
      "A:131",
      "A:132",
      "A:133",
      "A:134",
      "A:135",
      "A:136",
      "A:137",
      "A:138",
      "A:139",
      "A:14",
      "A:140",
      "A:141",
      "A:142",
      "A:143",
      "A:144",
      "A:145",
      "A:146",
      "A:147",
      "A:148",
      "A:149",
      "A:15",
      "A:150",
      "A:151",
      "A:152",
      "A:153",
      "A:154",
      "A:155",
      "A:156",
      "A:157",
      "A:158",
      "A:159",
      "A:16",
      "A:160",
      "A:161",
      "A:162",
      "A:163",
      "A:164",
      "A:165",
      "A:166",
      "A:167",
      "A:168",
      "A:169",
      "A:17",
      "A:170",
      "A:171",
      "A:172",
      "A:173",
      "A:174",
      "A:175",
      "A:176",
      "A:177",
      "A:178",
      "A:179",
      "A:18",
      "A:180",
      "A:181",
      "A:182",
      "A:183",
      "A:184",
      "A:185",
      "A:186",
      "A:187",
      "A:188",
      "A:189",
      "A:19",
      "A:190",
      "A:191",
      "A:192",
      "A:193",
      "A:194",
      "A:195",
      "A:196",
      "A:197",
      "A:198",
      "A:199",
      "A:2",
      "A:20",
      "A:21",
      "A:22",
      "A:23",
      "A:24",
      "A:25",
      "A:26",
      "A:27",
      "A:28",
      "A:29",
      "A:3",
      "A:30",
      "A:31",
      "A:32",
      "A:33",
      "A:34",
      "A:35",
      "A:36",
      "A:37",
      "A:38",
      "A:39",
      "A:4",
      "A:40",
      "A:41",
      "A:42",
      "A:43",
      "A:44",
      "A:45",
      "A:46",
      "A:47",
      "A:48",
      "A:49",
      "A:5",
      "A:50",
      "A:51",
      "A:52",
      "A:53",
      "A:54",
      "A:55",
      "A:56",
      "A:57",
      "A:58",
      "A:59",
      "A:6",
      "A:60",
      "A:61",
      "A:62",
      "A:63",
      "A:64",
      "A:65",
      "A:66",
      "A:67",
      "A:68",
      "A:69",
      "A:7",
      "A:70",
      "A:71",
      "A:72",
      "A:73",
      "A:74",
      "A:75",
      "A:76",
      "A:77",
      "A:78",
      "A:79",
      "A:8",
      "A:80",
      "A:81",
      "A:82",
      "A:83",
      "A:84",
      "A:85",
      "A:86",
      "A:87",
      "A:88",
      "A:89",
      "A:9",
      "A:90",
      "A:91",
      "A:92",
      "A:93",
      "A:94",
      "A:95",
      "A:96",
      "A:97",
      "A:98",
      "B:10",
      "B:100",
      "B:101",
      "B:102",
      "B:103",
      "B:104",
      "B:105",
      "B:106",
      "B:107",
      "B:108",
      "B:109",
      "B:11",
      "B:110",
      "B:111",
      "B:112",
      "B:113",
      "B:114",
      "B:115",
      "B:116",
      "B:117",
      "B:118",
      "B:119",
      "B:12",
      "B:120",
      "B:121",
      "B:122",
      "B:123",
      "B:124",
      "B:125",
      "B:126",
      "B:127",
      "B:128",
      "B:129",
      "B:13",
      "B:130",
      "B:131",
      "B:132",
      "B:133",
      "B:134",
      "B:135",
      "B:136",
      "B:137",
      "B:138",
      "B:139",
      "B:14",
      "B:140",
      "B:141",
      "B:142",
      "B:143",
      "B:144",
      "B:145",
      "B:146",
      "B:147",
      "B:148",
      "B:149",
      "B:15",
      "B:150",
      "B:151",
      "B:152",
      "B:153",
      "B:154",
      "B:155",
      "B:156",
      "B:157",
      "B:158",
      "B:159",
      "B:16",
      "B:160",
      "B:161",
      "B:162",
      "B:163",
      "B:164",
      "B:165",
      "B:166",
      "B:167",
      "B:168",
      "B:169",
      "B:17",
      "B:170",
      "B:171",
      "B:172",
      "B:173",
      "B:174",
      "B:175",
      "B:176",
      "B:177",
      "B:178",
      "B:179",
      "B:18",
      "B:180",
      "B:181",
      "B:182",
      "B:183",
      "B:184",
      "B:185",
      "B:186",
      "B:187",
      "B:188",
      "B:189",
      "B:19",
      "B:190",
      "B:191",
      "B:192",
      "B:193",
      "B:194",
      "B:195",
      "B:196",
      "B:197",
      "B:198",
      "B:199",
      "B:2",
      "B:20",
      "B:21",
      "B:22",
      "B:23",
      "B:24",
      "B:25",
      "B:26",
      "B:27",
      "B:28",
      "B:29",
      "B:3",
      "B:30",
      "B:31",
      "B:32",
      "B:33",
      "B:34",
      "B:35",
      "B:36",
      "B:37",
      "B:38",
      "B:39",
      "B:4",
      "B:40",
      "B:41",
      "B:42",
      "B:43",
      "B:44",
      "B:45",
      "B:46",
      "B:47",
      "B:48",
      "B:49",
      "B:5",
      "B:50",
      "B:51",
      "B:52",
      "B:53",
      "B:54",
      "B:55",
      "B:56",
      "B:57",
      "B:58",
      "B:59",
      "B:6",
      "B:60",
      "B:61",
      "B:62",
      "B:63",
      "B:64",
      "B:65",
      "B:66",
      "B:67",
      "B:68",
      "B:69",
      "B:7",
      "B:70",
      "B:71",
      "B:72",
      "B:73",
      "B:74",
      "B:75",
      "B:76",
      "B:77",
      "B:78",
      "B:79",
      "B:8",
      "B:80",
      "B:81",
      "B:82",
      "B:83",
      "B:84",
      "B:85",
      "B:86",
      "B:87",
      "B:88",
      "B:89",
      "B:9",
      "B:90",
      "B:91",
      "B:92",
      "B:93",
      "B:94",
      "B:95",
      "B:96",
      "B:97",
      "B:98",
      "B:99",
      "C:10",
      "C:100",
      "C:101",
      "C:102",
      "C:103",
      "C:104",
      "C:105",
      "C:106",
      "C:107",
      "C:108",
      "C:109",
      "C:11",
      "C:110",
      "C:111",
      "C:112",
      "C:113",
      "C:114",
      "C:115",
      "C:116",
      "C:117",
      "C:118",
      "C:119",
      "C:12",
      "C:120",
      "C:121",
      "C:122",
      "C:123",
      "C:124",
      "C:125",
      "C:126",
      "C:127",
      "C:128",
      "C:129",
      "C:13",
      "C:130",
      "C:131",
      "C:132",
      "C:133",
      "C:134",
      "C:135",
      "C:136",
      "C:137",
      "C:138",
      "C:139",
      "C:14",
      "C:140",
      "C:141",
      "C:142",
      "C:143",
      "C:144",
      "C:145",
      "C:146",
      "C:147",
      "C:148",
      "C:149",
      "C:15",
      "C:150",
      "C:151",
      "C:152",
      "C:153",
      "C:154",
      "C:155",
      "C:156",
      "C:157",
      "C:158",
      "C:159",
      "C:16",
      "C:160",
      "C:161",
      "C:162",
      "C:163",
      "C:164",
      "C:165",
      "C:166",
      "C:167",
      "C:168",
      "C:169",
      "C:17",
      "C:170",
      "C:171",
      "C:172",
      "C:173",
      "C:174",
      "C:175",
      "C:176",
      "C:177",
      "C:178",
      "C:179",
      "C:18",
      "C:180",
      "C:181",
      "C:182",
      "C:183",
      "C:184",
      "C:185",
      "C:186",
      "C:187",
      "C:188",
      "C:189",
      "C:19",
      "C:190",
      "C:191",
      "C:192",
      "C:193",
      "C:194",
      "C:195",
      "C:196",
      "C:197",
      "C:2",
      "C:20",
      "C:21",
      "C:22",
      "C:23",
      "C:24",
      "C:25",
      "C:26",
      "C:27",
      "C:28",
      "C:29",
      "C:3",
      "C:30",
      "C:31",
      "C:32",
      "C:33",
      "C:34",
      "C:35",
      "C:36",
      "C:37",
      "C:38",
      "C:39",
      "C:4",
      "C:40",
      "C:41",
      "C:42",
      "C:43",
      "C:44",
      "C:45",
      "C:46",
      "C:47",
      "C:48",
      "C:49",
      "C:5",
      "C:50",
      "C:51",
      "C:52",
      "C:53",
      "C:54",
      "C:55",
      "C:56",
      "C:57",
      "C:58",
      "C:59",
      "C:6",
      "C:60",
      "C:61",
      "C:62",
      "C:63",
      "C:64",
      "C:65",
      "C:66",
      "C:67",
      "C:68",
      "C:69",
      "C:7",
      "C:70",
      "C:71",
      "C:72",
      "C:73",
      "C:74",
      "C:75",
      "C:76",
      "C:77",
      "C:78",
      "C:79",
      "C:8",
      "C:80",
      "C:81",
      "C:82",
      "C:83",
      "C:84",
      "C:85",
      "C:86",
      "C:87",
      "C:88",
      "C:89",
      "C:9",
      "C:90",
      "C:91",
      "C:92",
      "C:93",
      "C:94",
      "C:95",
      "C:96",
      "C:97",
      "C:98",
      "C:99",
      "D:10",
      "D:100",
      "D:101",
      "D:102",
      "D:103",
      "D:104",
      "D:105",
      "D:106",
      "D:107",
      "D:108",
      "D:109",
      "D:11",
      "D:110",
      "D:111",
      "D:112",
      "D:113",
      "D:114",
      "D:115",
      "D:116",
      "D:117",
      "D:118",
      "D:119",
      "D:12",
      "D:120",
      "D:121",
      "D:122",
      "D:123",
      "D:124",
      "D:125",
      "D:126",
      "D:127",
      "D:128",
      "D:129",
      "D:13",
      "D:130",
      "D:131",
      "D:132",
      "D:133",
      "D:134",
      "D:135",
      "D:136",
      "D:137",
      "D:138",
      "D:139",
      "D:14",
      "D:140",
      "D:141",
      "D:142",
      "D:143",
      "D:144",
      "D:145",
      "D:146",
      "D:147",
      "D:148",
      "D:149",
      "D:15",
      "D:150",
      "D:151",
      "D:152",
      "D:153",
      "D:154",
      "D:155",
      "D:156",
      "D:157",
      "D:158",
      "D:159",
      "D:16",
      "D:160",
      "D:161",
      "D:162",
      "D:163",
      "D:164",
      "D:165",
      "D:166",
      "D:167",
      "D:168",
      "D:169",
      "D:17",
      "D:170",
      "D:171",
      "D:172",
      "D:173",
      "D:174",
      "D:175",
      "D:176",
      "D:177",
      "D:178",
      "D:179",
      "D:18",
      "D:180",
      "D:181",
      "D:182",
      "D:183",
      "D:184",
      "D:185",
      "D:186",
      "D:187",
      "D:188",
      "D:189",
      "D:19",
      "D:190",
      "D:191",
      "D:192",
      "D:193",
      "D:194",
      "D:195",
      "D:196",
      "D:197",
      "D:198",
      "D:199",
      "D:2",
      "D:20",
      "D:21",
      "D:22",
      "D:23",
      "D:24",
      "D:25",
      "D:26",
      "D:27",
      "D:28",
      "D:29",
      "D:3",
      "D:30",
      "D:31",
      "D:32",
      "D:33",
      "D:34",
      "D:35",
      "D:36",
      "D:37",
      "D:38",
      "D:39",
      "D:4",
      "D:40",
      "D:41",
      "D:42",
      "D:43",
      "D:44",
      "D:45",
      "D:46",
      "D:47",
      "D:48",
      "D:49",
      "D:5",
      "D:50",
      "D:51",
      "D:52",
      "D:53",
      "D:54",
      "D:55",
      "D:56",
      "D:57",
      "D:58",
      "D:59",
      "D:6",
      "D:60",
      "D:61",
      "D:62",
      "D:63",
      "D:64",
      "D:65",
      "D:66",
      "D:67",
      "D:68",
      "D:69",
      "D:7",
      "D:70",
      "D:71",
      "D:72",
      "D:73",
      "D:74",
      "D:75",
      "D:76",
      "D:77",
      "D:78",
      "D:79",
      "D:8",
      "D:80",
      "D:81",
      "D:82",
      "D:83",
      "D:84",
      "D:85",
      "D:86",
      "D:87",
      "D:88",
      "D:89",
      "D:9",
      "D:90",
      "D:91",
      "D:92",
      "D:93",
      "D:94",
      "D:95",
      "D:96",
      "D:97",
      "D:98",
      "D:99"
    ],
    "A:100": [
      "A:1",
      "A:10",
      "A:101",
      "A:102",
      "A:103",
      "A:104",
      "A:105",
      "A:106",
      "A:107",
      "A:108",
      "A:109",
      "A:11",
      "A:110",
      "A:111",
      "A:112",
      "A:113",
      "A:114",
      "A:115",
      "A:116",
      "A:117",
      "A:118",
      "A:119",
      "A:12",
      "A:120",
      "A:121",
      "A:122",
      "A:123",
      "A:124",
      "A:125",
      "A:126",
      "A:127",
      "A:128",
      "A:129",
      "A:13",
      "A:130",
      "A:131",
      "A:132",
      "A:133",
      "A:134",
      "A:135",
      "A:136",
      "A:137",
      "A:138",
      "A:139",
      "A:14",
      "A:140",
      "A:141",
      "A:142",
      "A:143",
      "A:144",
      "A:145",
      "A:146",
      "A:147",
      "A:148",
      "A:149",
      "A:15",
      "A:150",
      "A:151",
      "A:152",
      "A:153",
      "A:154",
      "A:155",
      "A:156",
      "A:157",
      "A:158",
      "A:159",
      "A:16",
      "A:160",
      "A:161",
      "A:162",
      "A:163",
      "A:164",
      "A:165",
      "A:166",
      "A:167",
      "A:168",
      "A:169",
      "A:17",
      "A:170",
      "A:171",
      "A:172",
      "A:173",
      "A:174",
      "A:175",
      "A:176",
      "A:177",
      "A:178",
      "A:179",
      "A:18",
      "A:180",
      "A:181",
      "A:182",
      "A:183",
      "A:184",
      "A:185",
      "A:186",
      "A:187",
      "A:188",
      "A:189",
      "A:19",
      "A:190",
      "A:191",
      "A:192",
      "A:193",
      "A:194",
      "A:195",
      "A:196",
      "A:197",
      "A:198",
      "A:199",
      "A:2",
      "A:20",
      "A:21",
      "A:22",
      "A:23",
      "A:24",
      "A:25",
      "A:26",
      "A:27",
      "A:28",
      "A:29",
      "A:3",
      "A:30",
      "A:31",
      "A:32",
      "A:33",
      "A:34",
      "A:35",
      "A:36",
      "A:37",
      "A:38",
      "A:39",
      "A:4",
      "A:40",
      "A:41",
      "A:42",
      "A:43",
      "A:44",
      "A:45",
      "A:46",
      "A:47",
      "A:48",
      "A:49",
      "A:5",
      "A:50",
      "A:51",
      "A:52",
      "A:53",
      "A:54",
      "A:55",
      "A:56",
      "A:57",
      "A:58",
      "A:59",
      "A:6",
      "A:60",
      "A:61",
      "A:62",
      "A:63",
      "A:64",
      "A:65",
      "A:66",
      "A:67",
      "A:68",
      "A:69",
      "A:7",
      "A:70",
      "A:71",
      "A:72",
      "A:73",
      "A:74",
      "A:75",
      "A:76",
      "A:77",
      "A:78",
      "A:79",
      "A:8",
      "A:80",
      "A:81",
      "A:82",
      "A:83",
      "A:84",
      "A:85",
      "A:86",
      "A:87",
      "A:88",
      "A:89",
      "A:9",
      "A:90",
      "A:91",
      "A:92",
      "A:93",
      "A:94",
      "A:95",
      "A:96",
      "A:97",
      "A:98",
      "A:99",
      "B:10",
      "B:100",
      "B:101",
      "B:102",
      "B:103",
      "B:104",
      "B:105",
      "B:106",
      "B:107",
      "B:108",
      "B:109",
      "B:11",
      "B:110",
      "B:111",
      "B:112",
      "B:113",
      "B:114",
      "B:115",
      "B:116",
      "B:117",
      "B:118",
      "B:119",
      "B:12",
      "B:120",
      "B:121",
      "B:122",
      "B:123",
      "B:124",
      "B:125",
      "B:126",
      "B:127",
      "B:128",
      "B:129",
      "B:13",
      "B:130",
      "B:131",
      "B:132",
      "B:133",
      "B:134",
      "B:135",
      "B:136",
      "B:137",
      "B:138",
      "B:139",
      "B:14",
      "B:140",
      "B:141",
      "B:142",
      "B:143",
      "B:144",
      "B:145",
      "B:146",
      "B:147",
      "B:148",
      "B:149",
      "B:15",
      "B:150",
      "B:151",
      "B:152",
      "B:153",
      "B:154",
      "B:155",
      "B:156",
      "B:157",
      "B:158",
      "B:159",
      "B:16",
      "B:160",
      "B:161",
      "B:162",
      "B:163",
      "B:164",
      "B:165",
      "B:166",
      "B:167",
      "B:168",
      "B:169",
      "B:17",
      "B:170",
      "B:171",
      "B:172",
      "B:173",
      "B:174",
      "B:175",
      "B:176",
      "B:177",
      "B:178",
      "B:179",
      "B:18",
      "B:180",
      "B:181",
      "B:182",
      "B:183",
      "B:184",
      "B:185",
      "B:186",
      "B:187",
      "B:188",
      "B:189",
      "B:19",
      "B:190",
      "B:191",
      "B:192",
      "B:193",
      "B:194",
      "B:195",
      "B:196",
      "B:197",
      "B:198",
      "B:199",
      "B:2",
      "B:20",
      "B:21",
      "B:22",
      "B:23",
      "B:24",
      "B:25",
      "B:26",
      "B:27",
      "B:28",
      "B:29",
      "B:3",
      "B:30",
      "B:31",
      "B:32",
      "B:33",
      "B:34",
      "B:35",
      "B:36",
      "B:37",
      "B:38",
      "B:39",
      "B:4",
      "B:40",
      "B:41",
      "B:42",
      "B:43",
      "B:44",
      "B:45",
      "B:46",
      "B:47",
      "B:48",
      "B:49",
      "B:5",
      "B:50",
      "B:51",
      "B:52",
      "B:53",
      "B:54",
      "B:55",
      "B:56",
      "B:57",
      "B:58",
      "B:59",
      "B:6",
      "B:60",
      "B:61",
      "B:62",
      "B:63",
      "B:64",
      "B:65",
      "B:66",
      "B:67",
      "B:68",
      "B:69",
      "B:7",
      "B:70",
      "B:71",
      "B:72",
      "B:73",
      "B:74",
      "B:75",
      "B:76",
      "B:77",
      "B:78",
      "B:79",
      "B:8",
      "B:80",
      "B:81",
      "B:82",
      "B:83",
      "B:84",
      "B:85",
      "B:86",
      "B:87",
      "B:88",
      "B:89",
      "B:9",
      "B:90",
      "B:91",
      "B:92",
      "B:93",
      "B:94",
      "B:95",
      "B:96",
      "B:97",
      "B:98",
      "B:99",
      "C:10",
      "C:100",
      "C:101",
      "C:102",
      "C:103",
      "C:104",
      "C:105",
      "C:106",
      "C:107",
      "C:108",
      "C:109",
      "C:11",
      "C:110",
      "C:111",
      "C:112",
      "C:113",
      "C:114",
      "C:115",
      "C:116",
      "C:117",
      "C:118",
      "C:119",
      "C:12",
      "C:120",
      "C:121",
      "C:122",
      "C:123",
      "C:124",
      "C:125",
      "C:126",
      "C:127",
      "C:128",
      "C:129",
      "C:13",
      "C:130",
      "C:131",
      "C:132",
      "C:133",
      "C:134",
      "C:135",
      "C:136",
      "C:137",
      "C:138",
      "C:139",
      "C:14",
      "C:140",
      "C:141",
      "C:142",
      "C:143",
      "C:144",
      "C:145",
      "C:146",
      "C:147",
      "C:148",
      "C:149",
      "C:15",
      "C:150",
      "C:151",
      "C:152",
      "C:153",
      "C:154",
      "C:155",
      "C:156",
      "C:157",
      "C:158",
      "C:159",
      "C:16",
      "C:160",
      "C:161",
      "C:162",
      "C:163",
      "C:164",
      "C:165",
      "C:166",
      "C:167",
      "C:168",
      "C:169",
      "C:17",
      "C:170",
      "C:171",
      "C:172",
      "C:173",
      "C:174",
      "C:175",
      "C:176",
      "C:177",
      "C:178",
      "C:179",
      "C:18",
      "C:180",
      "C:181",
      "C:182",
      "C:183",
      "C:184",
      "C:185",
      "C:186",
      "C:187",
      "C:188",
      "C:189",
      "C:19",
      "C:190",
      "C:191",
      "C:192",
      "C:193",
      "C:194",
      "C:195",
      "C:196",
      "C:197",
      "C:2",
      "C:20",
      "C:21",
      "C:22",
      "C:23",
      "C:24",
      "C:25",
      "C:26",
      "C:27",
      "C:28",
      "C:29",
      "C:3",
      "C:30",
      "C:31",
      "C:32",
      "C:33",
      "C:34",
      "C:35",
      "C:36",
      "C:37",
      "C:38",
      "C:39",
      "C:4",
      "C:40",
      "C:41",
      "C:42",
      "C:43",
      "C:44",
      "C:45",
      "C:46",
      "C:47",
      "C:48",
      "C:49",
      "C:5",
      "C:50",
      "C:51",
      "C:52",
      "C:53",
      "C:54",
      "C:55",
      "C:56",
      "C:57",
      "C:58",
      "C:59",
      "C:6",
      "C:60",
      "C:61",
      "C:62",
      "C:63",
      "C:64",
      "C:65",
      "C:66",
      "C:67",
      "C:68",
      "C:69",
      "C:7",
      "C:70",
      "C:71",
      "C:72",
      "C:73",
      "C:74",
      "C:75",
      "C:76",
      "C:77",
      "C:78",
      "C:79",
      "C:8",
      "C:80",
      "C:81",
      "C:82",
      "C:83",
      "C:84",
      "C:85",
      "C:86",
      "C:87",
      "C:88",
      "C:89",
      "C:9",
      "C:90",
      "C:91",
      "C:92",
      "C:93",
      "C:94",
      "C:95",
      "C:96",
      "C:97",
      "C:98",
      "C:99",
      "D:10",
      "D:100",
      "D:101",
      "D:102",
      "D:103",
      "D:104",
      "D:105",
      "D:106",
      "D:107",
      "D:108",
      "D:109",
      "D:11",
      "D:110",
      "D:111",
      "D:112",
      "D:113",
      "D:114",
      "D:115",
      "D:116",
      "D:117",
      "D:118",
      "D:119",
      "D:12",
      "D:120",
      "D:121",
      "D:122",
      "D:123",
      "D:124",
      "D:125",
      "D:126",
      "D:127",
      "D:128",
      "D:129",
      "D:13",
      "D:130",
      "D:131",
      "D:132",
      "D:133",
      "D:134",
      "D:135",
      "D:136",
      "D:137",
      "D:138",
      "D:139",
      "D:14",
      "D:140",
      "D:141",
      "D:142",
      "D:143",
      "D:144",
      "D:145",
      "D:146",
      "D:147",
      "D:148",
      "D:149",
      "D:15",
      "D:150",
      "D:151",
      "D:152",
      "D:153",
      "D:154",
      "D:155",
      "D:156",
      "D:157",
      "D:158",
      "D:159",
      "D:16",
      "D:160",
      "D:161",
      "D:162",
      "D:163",
      "D:164",
      "D:165",
      "D:166",
      "D:167",
      "D:168",
      "D:169",
      "D:17",
      "D:170",
      "D:171",
      "D:172",
      "D:173",
      "D:174",
      "D:175",
      "D:176",
      "D:177",
      "D:178",
      "D:179",
      "D:18",
      "D:180",
      "D:181",
      "D:182",
      "D:183",
      "D:184",
      "D:185",
      "D:186",
      "D:187",
      "D:188",
      "D:189",
      "D:19",
      "D:190",
      "D:191",
      "D:192",
      "D:193",
      "D:194",
      "D:195",
      "D:196",
      "D:197",
      "D:198",
      "D:199",
      "D:2",
      "D:20",
      "D:21",
      "D:22",
      "D:23",
      "D:24",
      "D:25",
      "D:26",
      "D:27",
      "D:28",
      "D:29",
      "D:3",
      "D:30",
      "D:31",
      "D:32",
      "D:33",
      "D:34",
      "D:35",
      "D:36",
      "D:37",
      "D:38",
      "D:39",
      "D:4",
      "D:40",
      "D:41",
      "D:42",
      "D:43",
      "D:44",
      "D:45",
      "D:46",
      "D:47",
      "D:48",
      "D:49",
      "D:5",
      "D:50",
      "D:51",
      "D:52",
      "D:53",
      "D:54",
      "D:55",
      "D:56",
      "D:57",
      "D:58",
      "D:59",
      "D:6",
      "D:60",
      "D:61",
      "D:62",
      "D:63",
      "D:64",
      "D:65",
      "D:66",
      "D:67",
      "D:68",
      "D:69",
      "D:7",
      "D:70",
      "D:71",
      "D:72",
      "D:73",
      "D:74",
      "D:75",
      "D:76",
      "D:77",
      "D:78",
      "D:79",
      "D:8",
      "D:80",
      "D:81",
      "D:82",
      "D:83",
      "D:84",
      "D:85",
      "D:86",
      "D:87",
      "D:88",
      "D:89",
      "D:9",
      "D:90",
      "D:91",
      "D:92",
      "D:93",
      "D:94",
      "D:95",
      "D:96",
      "D:97",
      "D:98",
      "D:99"
    ],
    "A:101": [
      "A:1",
      "A:10",
      "A:100",
      "A:102",
      "A:103",
      "A:104",
      "A:105",
      "A:106",
      "A:107",
      "A:108",
      "A:109",
      "A:11",
      "A:110",
      "A:111",
      "A:112",
      "A:113",
      "A:114",
      "A:115",
      "A:116",
      "A:117",
      "A:118",
      "A:119",
      "A:12",
      "A:120",
      "A:121",
      "A:122",
      "A:123",
      "A:124",
      "A:125",
      "A:126",
      "A:127",
      "A:128",
      "A:129",
      "A:13",
      "A:130",
      "A:131",
      "A:132",
      "A:133",
      "A:134",
      "A:135",
      "A:136",
      "A:137",
      "A:138",
      "A:139",
      "A:14",
      "A:140",
      "A:141",
      "A:142",
      "A:143",
      "A:144",
      "A:145",
      "A:146",
      "A:147",
      "A:148",
      "A:149",
      "A:15",
      "A:150",
      "A:151",
      "A:152",
      "A:153",
      "A:154",
      "A:155",
      "A:156",
      "A:157",
      "A:158",
      "A:159",
      "A:16",
      "A:160",
      "A:161",
      "A:162",
      "A:163",
      "A:164",
      "A:165",
      "A:166",
      "A:167",
      "A:168",
      "A:169",
      "A:17",
      "A:170",
      "A:171",
      "A:172",
      "A:173",
      "A:174",
      "A:175",
      "A:176",
      "A:177",
      "A:178",
      "A:179",
      "A:18",
      "A:180",
      "A:181",
      "A:182",
      "A:183",
      "A:184",
      "A:185",
      "A:186",
      "A:187",
      "A:188",
      "A:189",
      "A:19",
      "A:190",
      "A:191",
      "A:192",
      "A:193",
      "A:194",
      "A:195",
      "A:196",
      "A:197",
      "A:198",
      "A:199",
      "A:2",
      "A:20",
      "A:21",
      "A:22",
      "A:23",
      "A:24",
      "A:25",
      "A:26",
      "A:27",
      "A:28",
      "A:29",
      "A:3",
      "A:30",
      "A:31",
      "A:32",
      "A:33",
      "A:34",
      "A:35",
      "A:36",
      "A:37",
      "A:38",
      "A:39",
      "A:4",
      "A:40",
      "A:41",
      "A:42",
      "A:43",
      "A:44",
      "A:45",
      "A:46",
      "A:47",
      "A:48",
      "A:49",
      "A:5",
      "A:50",
      "A:51",
      "A:52",
      "A:53",
      "A:54",
      "A:55",
      "A:56",
      "A:57",
      "A:58",
      "A:59",
      "A:6",
      "A:60",
      "A:61",
      "A:62",
      "A:63",
      "A:64",
      "A:65",
      "A:66",
      "A:67",
      "A:68",
      "A:69",
      "A:7",
      "A:70",
      "A:71",
      "A:72",
      "A:73",
      "A:74",
      "A:75",
      "A:76",
      "A:77",
      "A:78",
      "A:79",
      "A:8",
      "A:80",
      "A:81",
      "A:82",
      "A:83",
      "A:84",
      "A:85",
      "A:86",
      "A:87",
      "A:88",
      "A:89",
      "A:9",
      "A:90",
      "A:91",
      "A:92",
      "A:93",
      "A:94",
      "A:95",
      "A:96",
      "A:97",
      "A:98",
      "A:99",
      "B:10",
      "B:100",
      "B:101",
      "B:102",
      "B:103",
      "B:104",
      "B:105",
      "B:106",
      "B:107",
      "B:108",
      "B:109",
      "B:11",
      "B:110",
      "B:111",
      "B:112",
      "B:113",
      "B:114",
      "B:115",
      "B:116",
      "B:117",
      "B:118",
      "B:119",
      "B:12",
      "B:120",
      "B:121",
      "B:122",
      "B:123",
      "B:124",
      "B:125",
      "B:126",
      "B:127",
      "B:128",
      "B:129",
      "B:13",
      "B:130",
      "B:131",
      "B:132",
      "B:133",
      "B:134",
      "B:135",
      "B:136",
      "B:137",
      "B:138",
      "B:139",
      "B:14",
      "B:140",
      "B:141",
      "B:142",
      "B:143",
      "B:144",
      "B:145",
      "B:146",
      "B:147",
      "B:148",
      "B:149",
      "B:15",
      "B:150",
      "B:151",
      "B:152",
      "B:153",
      "B:154",
      "B:155",
      "B:156",
      "B:157",
      "B:158",
      "B:159",
      "B:16",
      "B:160",
      "B:161",
      "B:162",
      "B:163",
      "B:164",
      "B:165",
      "B:166",
      "B:167",
      "B:168",
      "B:169",
      "B:17",
      "B:170",
      "B:171",
      "B:172",
      "B:173",
      "B:174",
      "B:175",
      "B:176",
      "B:177",
      "B:178",
      "B:179",
      "B:18",
      "B:180",
      "B:181",
      "B:182",
      "B:183",
      "B:184",
      "B:185",
      "B:186",
      "B:187",
      "B:188",
      "B:189",
      "B:19",
      "B:190",
      "B:191",
      "B:192",
      "B:193",
      "B:194",
      "B:195",
      "B:196",
      "B:197",
      "B:198",
      "B:199",
      "B:2",
      "B:20",
      "B:21",
      "B:22",
      "B:23",
      "B:24",
      "B:25",
      "B:26",
      "B:27",
      "B:28",
      "B:29",
      "B:3",
      "B:30",
      "B:31",
      "B:32",
      "B:33",
      "B:34",
      "B:35",
      "B:36",
      "B:37",
      "B:38",
      "B:39",
      "B:4",
      "B:40",
      "B:41",
      "B:42",
      "B:43",
      "B:44",
      "B:45",
      "B:46",
      "B:47",
      "B:48",
      "B:49",
      "B:5",
      "B:50",
      "B:51",
      "B:52",
      "B:53",
      "B:54",
      "B:55",
      "B:56",
      "B:57",
      "B:58",
      "B:59",
      "B:6",
      "B:60",
      "B:61",
      "B:62",
      "B:63",
      "B:64",
      "B:65",
      "B:66",
      "B:67",
      "B:68",
      "B:69",
      "B:7",
      "B:70",
      "B:71",
      "B:72",
      "B:73",
      "B:74",
      "B:75",
      "B:76",
      "B:77",
      "B:78",
      "B:79",
      "B:8",
      "B:80",
      "B:81",
      "B:82",
      "B:83",
      "B:84",
      "B:85",
      "B:86",
      "B:87",
      "B:88",
      "B:89",
      "B:9",
      "B:90",
      "B:91",
      "B:92",
      "B:93",
      "B:94",
      "B:95",
      "B:96",
      "B:97",
      "B:98",
      "B:99",
      "C:10",
      "C:100",
      "C:101",
      "C:102",
      "C:103",
      "C:104",
      "C:105",
      "C:106",
      "C:107",
      "C:108",
      "C:109",
      "C:11",
      "C:110",
      "C:111",
      "C:112",
      "C:113",
      "C:114",
      "C:115",
      "C:116",
      "C:117",
      "C:118",
      "C:119",
      "C:12",
      "C:120",
      "C:121",
      "C:122",
      "C:123",
      "C:124",
      "C:125",
      "C:126",
      "C:127",
      "C:128",
      "C:129",
      "C:13",
      "C:130",
      "C:131",
      "C:132",
      "C:133",
      "C:134",
      "C:135",
      "C:136",
      "C:137",
      "C:138",
      "C:139",
      "C:14",
      "C:140",
      "C:141",
      "C:142",
      "C:143",
      "C:144",
      "C:145",
      "C:146",
      "C:147",
      "C:148",
      "C:149",
      "C:15",
      "C:150",
      "C:151",
      "C:152",
      "C:153",
      "C:154",
      "C:155",
      "C:156",
      "C:157",
      "C:158",
      "C:159",
      "C:16",
      "C:160",
      "C:161",
      "C:162",
      "C:163",
      "C:164",
      "C:165",
      "C:166",
      "C:167",
      "C:168",
      "C:169",
      "C:17",
      "C:170",
      "C:171",
      "C:172",
      "C:173",
      "C:174",
      "C:175",
      "C:176",
      "C:177",
      "C:178",
      "C:179",
      "C:18",
      "C:180",
      "C:181",
      "C:182",
      "C:183",
      "C:184",
      "C:185",
      "C:186",
      "C:187",
      "C:188",
      "C:189",
      "C:19",
      "C:190",
      "C:191",
      "C:192",
      "C:193",
      "C:194",
      "C:195",
      "C:196",
      "C:197",
      "C:2",
      "C:20",
      "C:21",
      "C:22",
      "C:23",
      "C:24",
      "C:25",
      "C:26",
      "C:27",
      "C:28",
      "C:29",
      "C:3",
      "C:30",
      "C:31",
      "C:32",
      "C:33",
      "C:34",
      "C:35",
      "C:36",
      "C:37",
      "C:38",
      "C:39",
      "C:4",
      "C:40",
      "C:41",
      "C:42",
      "C:43",
      "C:44",
      "C:45",
      "C:46",
      "C:47",
      "C:48",
      "C:49",
      "C:5",
      "C:50",
      "C:51",
      "C:52",
      "C:53",
      "C:54",
      "C:55",
      "C:56",
      "C:57",
      "C:58",
      "C:59",
      "C:6",
      "C:60",
      "C:61",
      "C:62",
      "C:63",
      "C:64",
      "C:65",
      "C:66",
      "C:67",
      "C:68",
      "C:69",
      "C:7",
      "C:70",
      "C:71",
      "C:72",
      "C:73",
      "C:74",
      "C:75",
      "C:76",
      "C:77",
      "C:78",
      "C:79",
      "C:8",
      "C:80",
      "C:81",
      "C:82",
      "C:83",
      "C:84",
      "C:85",
      "C:86",
      "C:87",
      "C:88",
      "C:89",
      "C:9",
      "C:90",
      "C:91",
      "C:92",
      "C:93",
      "C:94",
      "C:95",
      "C:96",
      "C:97",
      "C:98",
      "C:99",
      "D:10",
      "D:100",
      "D:101",
      "D:102",
      "D:103",
      "D:104",
      "D:105",
      "D:106",
      "D:107",
      "D:108",
      "D:109",
      "D:11",
      "D:110",
      "D:111",
      "D:112",
      "D:113",
      "D:114",
      "D:115",
      "D:116",
      "D:117",
      "D:118",
      "D:119",
      "D:12",
      "D:120",
      "D:121",
      "D:122",
      "D:123",
      "D:124",
      "D:125",
      "D:126",
      "D:127",
      "D:128",
      "D:129",
      "D:13",
      "D:130",
      "D:131",
      "D:132",
      "D:133",
      "D:134",
      "D:135",
      "D:136",
      "D:137",
      "D:138",
      "D:139",
      "D:14",
      "D:140",
      "D:141",
      "D:142",
      "D:143",
      "D:144",
      "D:145",
      "D:146",
      "D:147",
      "D:148",
      "D:149",
      "D:15",
      "D:150",
      "D:151",
      "D:152",
      "D:153",
      "D:154",
      "D:155",
      "D:156",
      "D:157",
      "D:158",
      "D:159",
      "D:16",
      "D:160",
      "D:161",
      "D:162",
      "D:163",
      "D:164",
      "D:165",
      "D:166",
      "D:167",
      "D:168",
      "D:169",
      "D:17",
      "D:170",
      "D:171",
      "D:172",
      "D:173",
      "D:174",
      "D:175",
      "D:176",
      "D:177",
      "D:178",
      "D:179",
      "D:18",
      "D:180",
      "D:181",
      "D:182",
      "D:183",
      "D:184",
      "D:185",
      "D:186",
      "D:187",
      "D:188",
      "D:189",
      "D:19",
      "D:190",
      "D:191",
      "D:192",
      "D:193",
      "D:194",
      "D:195",
      "D:196",
      "D:197",
      "D:198",
      "D:199",
      "D:2",
      "D:20",
      "D:21",
      "D:22",
      "D:23",
      "D:24",
      "D:25",
      "D:26",
      "D:27",
      "D:28",
      "D:29",
      "D:3",
      "D:30",
      "D:31",
      "D:32",
      "D:33",
      "D:34",
      "D:35",
      "D:36",
      "D:37",
      "D:38",
      "D:39",
      "D:4",
      "D:40",
      "D:41",
      "D:42",
      "D:43",
      "D:44",
      "D:45",
      "D:46",
      "D:47",
      "D:48",
      "D:49",
      "D:5",
      "D:50",
      "D:51",
      "D:52",
      "D:53",
      "D:54",
      "D:55",
      "D:56",
      "D:57",
      "D:58",
      "D:59",
      "D:6",
      "D:60",
      "D:61",
      "D:62",
      "D:63",
      "D:64",
      "D:65",
      "D:66",
      "D:67",
      "D:68",
      "D:69",
      "D:7",
      "D:70",
      "D:71",
      "D:72",
      "D:73",
      "D:74",
      "D:75",
      "D:76",
      "D:77",
      "D:78",
      "D:79",
      "D:8",
      "D:80",
      "D:81",
      "D:82",
      "D:83",
      "D:84",
      "D:85",
      "D:86",
      "D:87",
      "D:88",
      "D:89",
      "D:9",
      "D:90",
      "D:91",
      "D:92",
      "D:93",
      "D:94",
      "D:95",
      "D:96",
      "D:97",
      "D:98",
      "D:99"
    ],
    "A:102": [
      "A:1",
      "A:10",
      "A:100",
      "A:101",
      "A:103",
      "A:104",
      "A:105",
      "A:106",
      "A:107",
      "A:108",
      "A:109",
      "A:11",
      "A:110",
      "A:111",
      "A:112",
      "A:113",
      "A:114",
      "A:115",
      "A:116",
      "A:117",
      "A:118",
      "A:119",
      "A:12",
      "A:120",
      "A:121",
      "A:122",
      "A:123",
      "A:124",
      "A:125",
      "A:126",
      "A:127",
      "A:128",
      "A:129",
      "A:13",
      "A:130",
      "A:131",
      "A:132",
      "A:133",
      "A:134",
      "A:135",
      "A:136",
      "A:137",
      "A:138",
      "A:139",
      "A:14",
      "A:140",
      "A:141",
      "A:142",
      "A:143",
      "A:144",
      "A:145",
      "A:146",
      "A:147",
      "A:148",
      "A:149",
      "A:15",
      "A:150",
      "A:151",
      "A:152",
      "A:153",
      "A:154",
      "A:155",
      "A:156",
      "A:157",
      "A:158",
      "A:159",
      "A:16",
      "A:160",
      "A:161",
      "A:162",
      "A:163",
      "A:164",
      "A:165",
      "A:166",
      "A:167",
      "A:168",
      "A:169",
      "A:17",
      "A:170",
      "A:171",
      "A:172",
      "A:173",
      "A:174",
      "A:175",
      "A:176",
      "A:177",
      "A:178",
      "A:179",
      "A:18",
      "A:180",
      "A:181",
      "A:182",
      "A:183",
      "A:184",
      "A:185",
      "A:186",
      "A:187",
      "A:188",
      "A:189",
      "A:19",
      "A:190",
      "A:191",
      "A:192",
      "A:193",
      "A:194",
      "A:195",
      "A:196",
      "A:197",
      "A:198",
      "A:199",
      "A:2",
      "A:20",
      "A:21",
      "A:22",
      "A:23",
      "A:24",
      "A:25",
      "A:26",
      "A:27",
      "A:28",
      "A:29",
      "A:3",
      "A:30",
      "A:31",
      "A:32",
      "A:33",
      "A:34",
      "A:35",
      "A:36",
      "A:37",
      "A:38",
      "A:39",
      "A:4",
      "A:40",
      "A:41",
      "A:42",
      "A:43",
      "A:44",
      "A:45",
      "A:46",
      "A:47",
      "A:48",
      "A:49",
      "A:5",
      "A:50",
      "A:51",
      "A:52",
      "A:53",
      "A:54",
      "A:55",
      "A:56",
      "A:57",
      "A:58",
      "A:59",
      "A:6",
      "A:60",
      "A:61",
      "A:62",
      "A:63",
      "A:64",
      "A:65",
      "A:66",
      "A:67",
      "A:68",
      "A:69",
      "A:7",
      "A:70",
      "A:71",
      "A:72",
      "A:73",
      "A:74",
      "A:75",
      "A:76",
      "A:77",
      "A:78",
      "A:79",
      "A:8",
      "A:80",
      "A:81",
      "A:82",
      "A:83",
      "A:84",
      "A:85",
      "A:86",
      "A:87",
      "A:88",
      "A:89",
      "A:9",
      "A:90",
      "A:91",
      "A:92",
      "A:93",
      "A:94",
      "A:95",
      "A:96",
      "A:97",
      "A:98",
      "A:99",
      "B:10",
      "B:100",
      "B:101",
      "B:102",
      "B:103",
      "B:104",
      "B:105",
      "B:106",
      "B:107",
      "B:108",
      "B:109",
      "B:11",
      "B:110",
      "B:111",
      "B:112",
      "B:113",
      "B:114",
      "B:115",
      "B:116",
      "B:117",
      "B:118",
      "B:119",
      "B:12",
      "B:120",
      "B:121",
      "B:122",
      "B:123",
      "B:124",
      "B:125",
      "B:126",
      "B:127",
      "B:128",
      "B:129",
      "B:13",
      "B:130",
      "B:131",
      "B:132",
      "B:133",
      "B:134",
      "B:135",
      "B:136",
      "B:137",
      "B:138",
      "B:139",
      "B:14",
      "B:140",
      "B:141",
      "B:142",
      "B:143",
      "B:144",
      "B:145",
      "B:146",
      "B:147",
      "B:148",
      "B:149",
      "B:15",
      "B:150",
      "B:151",
      "B:152",
      "B:153",
      "B:154",
      "B:155",
      "B:156",
      "B:157",
      "B:158",
      "B:159",
      "B:16",
      "B:160",
      "B:161",
      "B:162",
      "B:163",
      "B:164",
      "B:165",
      "B:166",
      "B:167",
      "B:168",
      "B:169",
      "B:17",
      "B:170",
      "B:171",
      "B:172",
      "B:173",
      "B:174",
      "B:175",
      "B:176",
      "B:177",
      "B:178",
      "B:179",
      "B:18",
      "B:180",
      "B:181",
      "B:182",
      "B:183",
      "B:184",
      "B:185",
      "B:186",
      "B:187",
      "B:188",
      "B:189",
      "B:19",
      "B:190",
      "B:191",
      "B:192",
      "B:193",
      "B:194",
      "B:195",
      "B:196",
      "B:197",
      "B:198",
      "B:199",
      "B:2",
      "B:20",
      "B:21",
      "B:22",
      "B:23",
      "B:24",
      "B:25",
      "B:26",
      "B:27",
      "B:28",
      "B:29",
      "B:3",
      "B:30",
      "B:31",
      "B:32",
      "B:33",
      "B:34",
      "B:35",
      "B:36",
      "B:37",
      "B:38",
      "B:39",
      "B:4",
      "B:40",
      "B:41",
      "B:42",
      "B:43",
      "B:44",
      "B:45",
      "B:46",
      "B:47",
      "B:48",
      "B:49",
      "B:5",
      "B:50",
      "B:51",
      "B:52",
      "B:53",
      "B:54",
      "B:55",
      "B:56",
      "B:57",
      "B:58",
      "B:59",
      "B:6",
      "B:60",
      "B:61",
      "B:62",
      "B:63",
      "B:64",
      "B:65",
      "B:66",
      "B:67",
      "B:68",
      "B:69",
      "B:7",
      "B:70",
      "B:71",
      "B:72",
      "B:73",
      "B:74",
      "B:75",
      "B:76",
      "B:77",
      "B:78",
      "B:79",
      "B:8",
      "B:80",
      "B:81",
      "B:82",
      "B:83",
      "B:84",
      "B:85",
      "B:86",
      "B:87",
      "B:88",
      "B:89",
      "B:9",
      "B:90",
      "B:91",
      "B:92",
      "B:93",
      "B:94",
      "B:95",
      "B:96",
      "B:97",
      "B:98",
      "B:99",
      "C:10",
      "C:100",
      "C:101",
      "C:102",
      "C:103",
      "C:104",
      "C:105",
      "C:106",
      "C:107",
      "C:108",
      "C:109",
      "C:11",
      "C:110",
      "C:111",
      "C:112",
      "C:113",
      "C:114",
      "C:115",
      "C:116",
      "C:117",
      "C:118",
      "C:119",
      "C:12",
      "C:120",
      "C:121",
      "C:122",
      "C:123",
      "C:124",
      "C:125",
      "C:126",
      "C:127",
      "C:128",
      "C:129",
      "C:13",
      "C:130",
      "C:131",
      "C:132",
      "C:133",
      "C:134",
      "C:135",
      "C:136",
      "C:137",
      "C:138",
      "C:139",
      "C:14",
      "C:140",
      "C:141",
      "C:142",
      "C:143",
      "C:144",
      "C:145",
      "C:146",
      "C:147",
      "C:148",
      "C:149",
      "C:15",
      "C:150",
      "C:151",
      "C:152",
      "C:153",
      "C:154",
      "C:155",
      "C:156",
      "C:157",
      "C:158",
      "C:159",
      "C:16",
      "C:160",
      "C:161",
      "C:162",
      "C:163",
      "C:164",
      "C:165",
      "C:166",
      "C:167",
      "C:168",
      "C:169",
      "C:17",
      "C:170",
      "C:171",
      "C:172",
      "C:173",
      "C:174",
      "C:175",
      "C:176",
      "C:177",
      "C:178",
      "C:179",
      "C:18",
      "C:180",
      "C:181",
      "C:182",
      "C:183",
      "C:184",
      "C:185",
      "C:186",
      "C:187",
      "C:188",
      "C:189",
      "C:19",
      "C:190",
      "C:191",
      "C:192",
      "C:193",
      "C:194",
      "C:195",
      "C:196",
      "C:197",
      "C:2",
      "C:20",
      "C:21",
      "C:22",
      "C:23",
      "C:24",
      "C:25",
      "C:26",
      "C:27",
      "C:28",
      "C:29",
      "C:3",
      "C:30",
      "C:31",
      "C:32",
      "C:33",
      "C:34",
      "C:35",
      "C:36",
      "C:37",
      "C:38",
      "C:39",
      "C:4",
      "C:40",
      "C:41",
      "C:42",
      "C:43",
      "C:44",
      "C:45",
      "C:46",
      "C:47",
      "C:48",
      "C:49",
      "C:5",
      "C:50",
      "C:51",
      "C:52",
      "C:53",
      "C:54",
      "C:55",
      "C:56",
      "C:57",
      "C:58",
      "C:59",
      "C:6",
      "C:60",
      "C:61",
      "C:62",
      "C:63",
      "C:64",
      "C:65",
      "C:66",
      "C:67",
      "C:68",
      "C:69",
      "C:7",
      "C:70",
      "C:71",
      "C:72",
      "C:73",
      "C:74",
      "C:75",
      "C:76",
      "C:77",
      "C:78",
      "C:79",
      "C:8",
      "C:80",
      "C:81",
      "C:82",
      "C:83",
      "C:84",
      "C:85",
      "C:86",
      "C:87",
      "C:88",
      "C:89",
      "C:9",
      "C:90",
      "C:91",
      "C:92",
      "C:93",
      "C:94",
      "C:95",
      "C:96",
      "C:97",
      "C:98",
      "C:99",
      "D:10",
      "D:100",
      "D:101",
      "D:102",
      "D:103",
      "D:104",
      "D:105",
      "D:106",
      "D:107",
      "D:108",
      "D:109",
      "D:11",
      "D:110",
      "D:111",
      "D:112",
      "D:113",
      "D:114",
      "D:115",
      "D:116",
      "D:117",
      "D:118",
      "D:119",
      "D:12",
      "D:120",
      "D:121",
      "D:122",
      "D:123",
      "D:124",
      "D:125",
      "D:126",
      "D:127",
      "D:128",
      "D:129",
      "D:13",
      "D:130",
      "D:131",
      "D:132",
      "D:133",
      "D:134",
      "D:135",
      "D:136",
      "D:137",
      "D:138",
      "D:139",
      "D:14",
      "D:140",
      "D:141",
      "D:142",
      "D:143",
      "D:144",
      "D:145",
      "D:146",
      "D:147",
      "D:148",
      "D:149",
      "D:15",
      "D:150",
      "D:151",
      "D:152",
      "D:153",
      "D:154",
      "D:155",
      "D:156",
      "D:157",
      "D:158",
      "D:159",
      "D:16",
      "D:160",
      "D:161",
      "D:162",
      "D:163",
      "D:164",
      "D:165",
      "D:166",
      "D:167",
      "D:168",
      "D:169",
      "D:17",
      "D:170",
      "D:171",
      "D:172",
      "D:173",
      "D:174",
      "D:175",
      "D:176",
      "D:177",
      "D:178",
      "D:179",
      "D:18",
      "D:180",
      "D:181",
      "D:182",
      "D:183",
      "D:184",
      "D:185",
      "D:186",
      "D:187",
      "D:188",
      "D:189",
      "D:19",
      "D:190",
      "D:191",
      "D:192",
      "D:193",
      "D:194",
      "D:195",
      "D:196",
      "D:197",
      "D:198",
      "D:199",
      "D:2",
      "D:20",
      "D:21",
      "D:22",
      "D:23",
      "D:24",
      "D:25",
      "D:26",
      "D:27",
      "D:28",
      "D:29",
      "D:3",
      "D:30",
      "D:31",
      "D:32",
      "D:33",
      "D:34",
      "D:35",
      "D:36",
      "D:37",
      "D:38",
      "D:39",
      "D:4",
      "D:40",
      "D:41",
      "D:42",
      "D:43",
      "D:44",
      "D:45",
      "D:46",
      "D:47",
      "D:48",
      "D:49",
      "D:5",
      "D:50",
      "D:51",
      "D:52",
      "D:53",
      "D:54",
      "D:55",
      "D:56",
      "D:57",
      "D:58",
      "D:59",
      "D:6",
      "D:60",
      "D:61",
      "D:62",
      "D:63",
      "D:64",
      "D:65",
      "D:66",
      "D:67",
      "D:68",
      "D:69",
      "D:7",
      "D:70",
      "D:71",
      "D:72",
      "D:73",
      "D:74",
      "D:75",
      "D:76",
      "D:77",
      "D:78",
      "D:79",
      "D:8",
      "D:80",
      "D:81",
      "D:82",
      "D:83",
      "D:84",
      "D:85",
      "D:86",
      "D:87",
      "D:88",
      "D:89",
      "D:9",
      "D:90",
      "D:91",
      "D:92",
      "D:93",
      "D:94",
      "D:95",
      "D:96",
      "D:97",
      "D:98",
      "D:99"
    ],
    "A:103": [
      "A:1",
      "A:10",
      "A:100",
      "A:101",
      "A:102",
      "A:104",
      "A:105",
      "A:106",
      "A:107",
      "A:108",
      "A:109",
      "A:11",
      "A:110",
      "A:111",
      "A:112",
      "A:113",
      "A:114",
      "A:115",
      "A:116",
      "A:117",
      "A:118",
      "A:119",
      "A:12",
      "A:120",
      "A:121",
      "A:122",
      "A:123",
      "A:124",
      "A:125",
      "A:126",
      "A:127",
      "A:128",
      "A:129",
      "A:13",
      "A:130",
      "A:131",
      "A:132",
      "A:133",
      "A:134",
      "A:135",
      "A:136",
      "A:137",
      "A:138",
      "A:139",
      "A:14",
      "A:140",
      "A:141",
      "A:142",
      "A:143",
      "A:144",
      "A:145",
      "A:146",
      "A:147",
      "A:148",
      "A:149",
      "A:15",
      "A:150",
      "A:151",
      "A:152",
      "A:153",
      "A:154",
      "A:155",
      "A:156",
      "A:157",
      "A:158",
      "A:159",
      "A:16",
      "A:160",
      "A:161",
      "A:162",
      "A:163",
      "A:164",
      "A:165",
      "A:166",
      "A:167",
      "A:168",
      "A:169",
      "A:17",
      "A:170",
      "A:171",
      "A:172",
      "A:173",
      "A:174",
      "A:175",
      "A:176",
      "A:177",
      "A:178",
      "A:179",
      "A:18",
      "A:180",
      "A:181",
      "A:182",
      "A:183",
      "A:184",
      "A:185",
      "A:186",
      "A:187",
      "A:188",
      "A:189",
      "A:19",
      "A:190",
      "A:191",
      "A:192",
      "A:193",
      "A:194",
      "A:195",
      "A:196",
      "A:197",
      "A:198",
      "A:199",
      "A:2",
      "A:20",
      "A:21",
      "A:22",
      "A:23",
      "A:24",
      "A:25",
      "A:26",
      "A:27",
      "A:28",
      "A:29",
      "A:3",
      "A:30",
      "A:31",
      "A:32",
      "A:33",
      "A:34",
      "A:35",
      "A:36",
      "A:37",
      "A:38",
      "A:39",
      "A:4",
      "A:40",
      "A:41",
      "A:42",
      "A:43",
      "A:44",
      "A:45",
      "A:46",
      "A:47",
      "A:48",
      "A:49",
      "A:5",
      "A:50",
      "A:51",
      "A:52",
      "A:53",
      "A:54",
      "A:55",
      "A:56",
      "A:57",
      "A:58",
      "A:59",
      "A:6",
      "A:60",
      "A:61",
      "A:62",
      "A:63",
      "A:64",
      "A:65",
      "A:66",
      "A:67",
      "A:68",
      "A:69",
      "A:7",
      "A:70",
      "A:71",
      "A:72",
      "A:73",
      "A:74",
      "A:75",
      "A:76",
      "A:77",
      "A:78",
      "A:79",
      "A:8",
      "A:80",
      "A:81",
      "A:82",
      "A:83",
      "A:84",
      "A:85",
      "A:86",
      "A:87",
      "A:88",
      "A:89",
      "A:9",
      "A:90",
      "A:91",
      "A:92",
      "A:93",
      "A:94",
      "A:95",
      "A:96",
      "A:97",
      "A:98",
      "A:99",
      "B:10",
      "B:100",
      "B:101",
      "B:102",
      "B:103",
      "B:104",
      "B:105",
      "B:106",
      "B:107",
      "B:108",
      "B:109",
      "B:11",
      "B:110",
      "B:111",
      "B:112",
      "B:113",
      "B:114",
      "B:115",
      "B:116",
      "B:117",
      "B:118",
      "B:119",
      "B:12",
      "B:120",
      "B:121",
      "B:122",
      "B:123",
      "B:124",
      "B:125",
      "B:126",
      "B:127",
      "B:128",
      "B:129",
      "B:13",
      "B:130",
      "B:131",
      "B:132",
      "B:133",
      "B:134",
      "B:135",
      "B:136",
      "B:137",
      "B:138",
      "B:139",
      "B:14",
      "B:140",
      "B:141",
      "B:142",
      "B:143",
      "B:144",
      "B:145",
      "B:146",
      "B:147",
      "B:148",
      "B:149",
      "B:15",
      "B:150",
      "B:151",
      "B:152",
      "B:153",
      "B:154",
      "B:155",
      "B:156",
      "B:157",
      "B:158",
      "B:159",
      "B:16",
      "B:160",
      "B:161",
      "B:162",
      "B:163",
      "B:164",
      "B:165",
      "B:166",
      "B:167",
      "B:168",
      "B:169",
      "B:17",
      "B:170",
      "B:171",
      "B:172",
      "B:173",
      "B:174",
      "B:175",
      "B:176",
      "B:177",
      "B:178",
      "B:179",
      "B:18",
      "B:180",
      "B:181",
      "B:182",
      "B:183",
      "B:184",
      "B:185",
      "B:186",
      "B:187",
      "B:188",
      "B:189",
      "B:19",
      "B:190",
      "B:191",
      "B:192",
      "B:193",
      "B:194",
      "B:195",
      "B:196",
      "B:197",
      "B:198",
      "B:199",
      "B:2",
      "B:20",
      "B:21",
      "B:22",
      "B:23",
      "B:24",
      "B:25",
      "B:26",
      "B:27",
      "B:28",
      "B:29",
      "B:3",
      "B:30",
      "B:31",
      "B:32",
      "B:33",
      "B:34",
      "B:35",
      "B:36",
      "B:37",
      "B:38",
      "B:39",
      "B:4",
      "B:40",
      "B:41",
      "B:42",
      "B:43",
      "B:44",
      "B:45",
      "B:46",
      "B:47",
      "B:48",
      "B:49",
      "B:5",
      "B:50",
      "B:51",
      "B:52",
      "B:53",
      "B:54",
      "B:55",
      "B:56",
      "B:57",
      "B:58",
      "B:59",
      "B:6",
      "B:60",
      "B:61",
      "B:62",
      "B:63",
      "B:64",
      "B:65",
      "B:66",
      "B:67",
      "B:68",
      "B:69",
      "B:7",
      "B:70",
      "B:71",
      "B:72",
      "B:73",
      "B:74",
      "B:75",
      "B:76",
      "B:77",
      "B:78",
      "B:79",
      "B:8",
      "B:80",
      "B:81",
      "B:82",
      "B:83",
      "B:84",
      "B:85",
      "B:86",
      "B:87",
      "B:88",
      "B:89",
      "B:9",
      "B:90",
      "B:91",
      "B:92",
      "B:93",
      "B:94",
      "B:95",
      "B:96",
      "B:97",
      "B:98",
      "B:99",
      "C:10",
      "C:100",
      "C:101",
      "C:102",
      "C:103",
      "C:104",
      "C:105",
      "C:106",
      "C:107",
      "C:108",
      "C:109",
      "C:11",
      "C:110",
      "C:111",
      "C:112",
      "C:113",
      "C:114",
      "C:115",
      "C:116",
      "C:117",
      "C:118",
      "C:119",
      "C:12",
      "C:120",
      "C:121",
      "C:122",
      "C:123",
      "C:124",
      "C:125",
      "C:126",
      "C:127",
      "C:128",
      "C:129",
      "C:13",
      "C:130",
      "C:131",
      "C:132",
      "C:133",
      "C:134",
      "C:135",
      "C:136",
      "C:137",
      "C:138",
      "C:139",
      "C:14",
      "C:140",
      "C:141",
      "C:142",
      "C:143",
      "C:144",
      "C:145",
      "C:146",
      "C:147",
      "C:148",
      "C:149",
      "C:15",
      "C:150",
      "C:151",
      "C:152",
      "C:153",
      "C:154",
      "C:155",
      "C:156",
      "C:157",
      "C:158",
      "C:159",
      "C:16",
      "C:160",
      "C:161",
      "C:162",
      "C:163",
      "C:164",
      "C:165",
      "C:166",
      "C:167",
      "C:168",
      "C:169",
      "C:17",
      "C:170",
      "C:171",
      "C:172",
      "C:173",
      "C:174",
      "C:175",
      "C:176",
      "C:177",
      "C:178",
      "C:179",
      "C:18",
      "C:180",
      "C:181",
      "C:182",
      "C:183",
      "C:184",
      "C:185",
      "C:186",
      "C:187",
      "C:188",
      "C:189",
      "C:19",
      "C:190",
      "C:191",
      "C:192",
      "C:193",
      "C:194",
      "C:195",
      "C:196",
      "C:197",
      "C:2",
      "C:20",
      "C:21",
      "C:22",
      "C:23",
      "C:24",
      "C:25",
      "C:26",
      "C:27",
      "C:28",
      "C:29",
      "C:3",
      "C:30",
      "C:31",
      "C:32",
      "C:33",
      "C:34",
      "C:35",
      "C:36",
      "C:37",
      "C:38",
      "C:39",
      "C:4",
      "C:40",
      "C:41",
      "C:42",
      "C:43",
      "C:44",
      "C:45",
      "C:46",
      "C:47",
      "C:48",
      "C:49",
      "C:5",
      "C:50",
      "C:51",
      "C:52",
      "C:53",
      "C:54",
      "C:55",
      "C:56",
      "C:57",
      "C:58",
      "C:59",
      "C:6",
      "C:60",
      "C:61",
      "C:62",
      "C:63",
      "C:64",
      "C:65",
      "C:66",
      "C:67",
      "C:68",
      "C:69",
      "C:7",
      "C:70",
      "C:71",
      "C:72",
      "C:73",
      "C:74",
      "C:75",
      "C:76",
      "C:77",
      "C:78",
      "C:79",
      "C:8",
      "C:80",
      "C:81",
      "C:82",
      "C:83",
      "C:84",
      "C:85",
      "C:86",
      "C:87",
      "C:88",
      "C:89",
      "C:9",
      "C:90",
      "C:91",
      "C:92",
      "C:93",
      "C:94",
      "C:95",
      "C:96",
      "C:97",
      "C:98",
      "C:99",
      "D:10",
      "D:100",
      "D:101",
      "D:102",
      "D:103",
      "D:104",
      "D:105",
      "D:106",
      "D:107",
      "D:108",
      "D:109",
      "D:11",
      "D:110",
      "D:111",
      "D:112",
      "D:113",
      "D:114",
      "D:115",
      "D:116",
      "D:117",
      "D:118",
      "D:119",
      "D:12",
      "D:120",
      "D:121",
      "D:122",
      "D:123",
      "D:124",
      "D:125",
      "D:126",
      "D:127",
      "D:128",
      "D:129",
      "D:13",
      "D:130",
      "D:131",
      "D:132",
      "D:133",
      "D:134",
      "D:135",
      "D:136",
      "D:137",
      "D:138",
      "D:139",
      "D:14",
      "D:140",
      "D:141",
      "D:142",
      "D:143",
      "D:144",
      "D:145",
      "D:146",
      "D:147",
      "D:148",
      "D:149",
      "D:15",
      "D:150",
      "D:151",
      "D:152",
      "D:153",
      "D:154",
      "D:155",
      "D:156",
      "D:157",
      "D:158",
      "D:159",
      "D:16",
      "D:160",
      "D:161",
      "D:162",
      "D:163",
      "D:164",
      "D:165",
      "D:166",
      "D:167",
      "D:168",
      "D:169",
      "D:17",
      "D:170",
      "D:171",
      "D:172",
      "D:173",
      "D:174",
      "D:175",
      "D:176",
      "D:177",
      "D:178",
      "D:179",
      "D:18",
      "D:180",
      "D:181",
      "D:182",
      "D:183",
      "D:184",
      "D:185",
      "D:186",
      "D:187",
      "D:188",
      "D:189",
      "D:19",
      "D:190",
      "D:191",
      "D:192",
      "D:193",
      "D:194",
      "D:195",
      "D:196",
      "D:197",
      "D:198",
      "D:199",
      "D:2",
      "D:20",
      "D:21",
      "D:22",
      "D:23",
      "D:24",
      "D:25",
      "D:26",
      "D:27",
      "D:28",
      "D:29",
      "D:3",
      "D:30",
      "D:31",
      "D:32",
      "D:33",
      "D:34",
      "D:35",
      "D:36",
      "D:37",
      "D:38",
      "D:39",
      "D:4",
      "D:40",
      "D:41",
      "D:42",
      "D:43",
      "D:44",
      "D:45",
      "D:46",
      "D:47",
      "D:48",
      "D:49",
      "D:5",
      "D:50",
      "D:51",
      "D:52",
      "D:53",
      "D:54",
      "D:55",
      "D:56",
      "D:57",
      "D:58",
      "D:59",
      "D:6",
      "D:60",
      "D:61",
      "D:62",
      "D:63",
      "D:64",
      "D:65",
      "D:66",
      "D:67",
      "D:68",
      "D:69",
      "D:7",
      "D:70",
      "D:71",
      "D:72",
      "D:73",
      "D:74",
      "D:75",
      "D:76",
      "D:77",
      "D:78",
      "D:79",
      "D:8",
      "D:80",
      "D:81",
      "D:82",
      "D:83",
      "D:84",
      "D:85",
      "D:86",
      "D:87",
      "D:88",
      "D:89",
      "D:9",
      "D:90",
      "D:91",
      "D:92",
      "D:93",
      "D:94",
      "D:95",
      "D:96",
      "D:97",
      "D:98",
      "D:99"
    ],
    "A:104": [
      "A:1",
      "A:10",
      "A:100",
      "A:101",
      "A:102",
      "A:103",
      "A:105",
      "A:106",
      "A:107",
      "A:108",
      "A:109",
      "A:11",
      "A:110",
      "A:111",
      "A:112",
      "A:113",
      "A:114",
      "A:115",
      "A:116",
      "A:117",
      "A:118",
      "A:119",
      "A:12",
      "A:120",
      "A:121",
      "A:122",
      "A:123",
      "A:124",
      "A:125",
      "A:126",
      "A:127",
      "A:128",
      "A:129",
      "A:13",
      "A:130",
      "A:131",
      "A:132",
      "A:133",
      "A:134",
      "A:135",
      "A:136",
      "A:137",
      "A:138",
      "A:139",
      "A:14",
      "A:140",
      "A:141",
      "A:142",
      "A:143",
      "A:144",
      "A:145",
      "A:146",
      "A:147",
      "A:148",
      "A:149",
      "A:15",
      "A:150",
      "A:151",
      "A:152",
      "A:153",
      "A:154",
      "A:155",
      "A:156",
      "A:157",
      "A:158",
      "A:159",
      "A:16",
      "A:160",
      "A:161",
      "A:162",
      "A:163",
      "A:164",
      "A:165",
      "A:166",
      "A:167",
      "A:168",
      "A:169",
      "A:17",
      "A:170",
      "A:171",
      "A:172",
      "A:173",
      "A:174",
      "A:175",
      "A:176",
      "A:177",
      "A:178",
      "A:179",
      "A:18",
      "A:180",
      "A:181",
      "A:182",
      "A:183",
      "A:184",
      "A:185",
      "A:186",
      "A:187",
      "A:188",
      "A:189",
      "A:19",
      "A:190",
      "A:191",
      "A:192",
      "A:193",
      "A:194",
      "A:195",
      "A:196",
      "A:197",
      "A:198",
      "A:199",
      "A:2",
      "A:20",
      "A:21",
      "A:22",
      "A:23",
      "A:24",
      "A:25",
      "A:26",
      "A:27",
      "A:28",
      "A:29",
      "A:3",
      "A:30",
      "A:31",
      "A:32",
      "A:33",
      "A:34",
      "A:35",
      "A:36",
      "A:37",
      "A:38",
      "A:39",
      "A:4",
      "A:40",
      "A:41",
      "A:42",
      "A:43",
      "A:44",
      "A:45",
      "A:46",
      "A:47",
      "A:48",
      "A:49",
      "A:5",
      "A:50",
      "A:51",
      "A:52",
      "A:53",
      "A:54",
      "A:55",
      "A:56",
      "A:57",
      "A:58",
      "A:59",
      "A:6",
      "A:60",
      "A:61",
      "A:62",
      "A:63",
      "A:64",
      "A:65",
      "A:66",
      "A:67",
      "A:68",
      "A:69",
      "A:7",
      "A:70",
      "A:71",
      "A:72",
      "A:73",
      "A:74",
      "A:75",
      "A:76",
      "A:77",
      "A:78",
      "A:79",
      "A:8",
      "A:80",
      "A:81",
      "A:82",
      "A:83",
      "A:84",
      "A:85",
      "A:86",
      "A:87",
      "A:88",
      "A:89",
      "A:9",
      "A:90",
      "A:91",
      "A:92",
      "A:93",
      "A:94",
      "A:95",
      "A:96",
      "A:97",
      "A:98",
      "A:99",
      "B:10",
      "B:100",
      "B:101",
      "B:102",
      "B:103",
      "B:104",
      "B:105",
      "B:106",
      "B:107",
      "B:108",
      "B:109",
      "B:11",
      "B:110",
      "B:111",
      "B:112",
      "B:113",
      "B:114",
      "B:115",
      "B:116",
      "B:117",
      "B:118",
      "B:119",
      "B:12",
      "B:120",
      "B:121",
      "B:122",
      "B:123",
      "B:124",
      "B:125",
      "B:126",
      "B:127",
      "B:128",
      "B:129",
      "B:13",
      "B:130",
      "B:131",
      "B:132",
      "B:133",
      "B:134",
      "B:135",
      "B:136",
      "B:137",
      "B:138",
      "B:139",
      "B:14",
      "B:140",
      "B:141",
      "B:142",
      "B:143",
      "B:144",
      "B:145",
      "B:146",
      "B:147",
      "B:148",
      "B:149",
      "B:15",
      "B:150",
      "B:151",
      "B:152",
      "B:153",
      "B:154",
      "B:155",
      "B:156",
      "B:157",
      "B:158",
      "B:159",
      "B:16",
      "B:160",
      "B:161",
      "B:162",
      "B:163",
      "B:164",
      "B:165",
      "B:166",
      "B:167",
      "B:168",
      "B:169",
      "B:17",
      "B:170",
      "B:171",
      "B:172",
      "B:173",
      "B:174",
      "B:175",
      "B:176",
      "B:177",
      "B:178",
      "B:179",
      "B:18",
      "B:180",
      "B:181",
      "B:182",
      "B:183",
      "B:184",
      "B:185",
      "B:186",
      "B:187",
      "B:188",
      "B:189",
      "B:19",
      "B:190",
      "B:191",
      "B:192",
      "B:193",
      "B:194",
      "B:195",
      "B:196",
      "B:197",
      "B:198",
      "B:199",
      "B:2",
      "B:20",
      "B:21",
      "B:22",
      "B:23",
      "B:24",
      "B:25",
      "B:26",
      "B:27",
      "B:28",
      "B:29",
      "B:3",
      "B:30",
      "B:31",
      "B:32",
      "B:33",
      "B:34",
      "B:35",
      "B:36",
      "B:37",
      "B:38",
      "B:39",
      "B:4",
      "B:40",
      "B:41",
      "B:42",
      "B:43",
      "B:44",
      "B:45",
      "B:46",
      "B:47",
      "B:48",
      "B:49",
      "B:5",
      "B:50",
      "B:51",
      "B:52",
      "B:53",
      "B:54",
      "B:55",
      "B:56",
      "B:57",
      "B:58",
      "B:59",
      "B:6",
      "B:60",
      "B:61",
      "B:62",
      "B:63",
      "B:64",
      "B:65",
      "B:66",
      "B:67",
      "B:68",
      "B:69",
      "B:7",
      "B:70",
      "B:71",
      "B:72",
      "B:73",
      "B:74",
      "B:75",
      "B:76",
      "B:77",
      "B:78",
      "B:79",
      "B:8",
      "B:80",
      "B:81",
      "B:82",
      "B:83",
      "B:84",
      "B:85",
      "B:86",
      "B:87",
      "B:88",
      "B:89",
      "B:9",
      "B:90",
      "B:91",
      "B:92",
      "B:93",
      "B:94",
      "B:95",
      "B:96",
      "B:97",
      "B:98",
      "B:99",
      "C:10",
      "C:100",
      "C:101",
      "C:102",
      "C:103",
      "C:104",
      "C:105",
      "C:106",
      "C:107",
      "C:108",
      "C:109",
      "C:11",
      "C:110",
      "C:111",
      "C:112",
      "C:113",
      "C:114",
      "C:115",
      "C:116",
      "C:117",
      "C:118",
      "C:119",
      "C:12",
      "C:120",
      "C:121",
      "C:122",
      "C:123",
      "C:124",
      "C:125",
      "C:126",
      "C:127",
      "C:128",
      "C:129",
      "C:13",
      "C:130",
      "C:131",
      "C:132",
      "C:133",
      "C:134",
      "C:135",
      "C:136",
      "C:137",
      "C:138",
      "C:139",
      "C:14",
      "C:140",
      "C:141",
      "C:142",
      "C:143",
      "C:144",
      "C:145",
      "C:146",
      "C:147",
      "C:148",
      "C:149",
      "C:15",
      "C:150",
      "C:151",
      "C:152",
      "C:153",
      "C:154",
      "C:155",
      "C:156",
      "C:157",
      "C:158",
      "C:159",
      "C:16",
      "C:160",
      "C:161",
      "C:162",
      "C:163",
      "C:164",
      "C:165",
      "C:166",
      "C:167",
      "C:168",
      "C:169",
      "C:17",
      "C:170",
      "C:171",
      "C:172",
      "C:173",
      "C:174",
      "C:175",
      "C:176",
      "C:177",
      "C:178",
      "C:179",
      "C:18",
      "C:180",
      "C:181",
      "C:182",
      "C:183",
      "C:184",
      "C:185",
      "C:186",
      "C:187",
      "C:188",
      "C:189",
      "C:19",
      "C:190",
      "C:191",
      "C:192",
      "C:193",
      "C:194",
      "C:195",
      "C:196",
      "C:197",
      "C:2",
      "C:20",
      "C:21",
      "C:22",
      "C:23",
      "C:24",
      "C:25",
      "C:26",
      "C:27",
      "C:28",
      "C:29",
      "C:3",
      "C:30",
      "C:31",
      "C:32",
      "C:33",
      "C:34",
      "C:35",
      "C:36",
      "C:37",
      "C:38",
      "C:39",
      "C:4",
      "C:40",
      "C:41",
      "C:42",
      "C:43",
      "C:44",
      "C:45",
      "C:46",
      "C:47",
      "C:48",
      "C:49",
      "C:5",
      "C:50",
      "C:51",
      "C:52",
      "C:53",
      "C:54",
      "C:55",
      "C:56",
      "C:57",
      "C:58",
      "C:59",
      "C:6",
      "C:60",
      "C:61",
      "C:62",
      "C:63",
      "C:64",
      "C:65",
      "C:66",
      "C:67",
      "C:68",
      "C:69",
      "C:7",
      "C:70",
      "C:71",
      "C:72",
      "C:73",
      "C:74",
      "C:75",
      "C:76",
      "C:77",
      "C:78",
      "C:79",
      "C:8",
      "C:80",
      "C:81",
      "C:82",
      "C:83",
      "C:84",
      "C:85",
      "C:86",
      "C:87",
      "C:88",
      "C:89",
      "C:9",
      "C:90",
      "C:91",
      "C:92",
      "C:93",
      "C:94",
      "C:95",
      "C:96",
      "C:97",
      "C:98",
      "C:99",
      "D:10",
      "D:100",
      "D:101",
      "D:102",
      "D:103",
      "D:104",
      "D:105",
      "D:106",
      "D:107",
      "D:108",
      "D:109",
      "D:11",
      "D:110",
      "D:111",
      "D:112",
      "D:113",
      "D:114",
      "D:115",
      "D:116",
      "D:117",
      "D:118",
      "D:119",
      "D:12",
      "D:120",
      "D:121",
      "D:122",
      "D:123",
      "D:124",
      "D:125",
      "D:126",
      "D:127",
      "D:128",
      "D:129",
      "D:13",
      "D:130",
      "D:131",
      "D:132",
      "D:133",
      "D:134",
      "D:135",
      "D:136",
      "D:137",
      "D:138",
      "D:139",
      "D:14",
      "D:140",
      "D:141",
      "D:142",
      "D:143",
      "D:144",
      "D:145",
      "D:146",
      "D:147",
      "D:148",
      "D:149",
      "D:15",
      "D:150",
      "D:151",
      "D:152",
      "D:153",
      "D:154",
      "D:155",
      "D:156",
      "D:157",
      "D:158",
      "D:159",
      "D:16",
      "D:160",
      "D:161",
      "D:162",
      "D:163",
      "D:164",
      "D:165",
      "D:166",
      "D:167",
      "D:168",
      "D:169",
      "D:17",
      "D:170",
      "D:171",
      "D:172",
      "D:173",
      "D:174",
      "D:175",
      "D:176",
      "D:177",
      "D:178",
      "D:179",
      "D:18",
      "D:180",
      "D:181",
      "D:182",
      "D:183",
      "D:184",
      "D:185",
      "D:186",
      "D:187",
      "D:188",
      "D:189",
      "D:19",
      "D:190",
      "D:191",
      "D:192",
      "D:193",
      "D:194",
      "D:195",
      "D:196",
      "D:197",
      "D:198",
      "D:199",
      "D:2",
      "D:20",
      "D:21",
      "D:22",
      "D:23",
      "D:24",
      "D:25",
      "D:26",
      "D:27",
      "D:28",
      "D:29",
      "D:3",
      "D:30",
      "D:31",
      "D:32",
      "D:33",
      "D:34",
      "D:35",
      "D:36",
      "D:37",
      "D:38",
      "D:39",
      "D:4",
      "D:40",
      "D:41",
      "D:42",
      "D:43",
      "D:44",
      "D:45",
      "D:46",
      "D:47",
      "D:48",
      "D:49",
      "D:5",
      "D:50",
      "D:51",
      "D:52",
      "D:53",
      "D:54",
      "D:55",
      "D:56",
      "D:57",
      "D:58",
      "D:59",
      "D:6",
      "D:60",
      "D:61",
      "D:62",
      "D:63",
      "D:64",
      "D:65",
      "D:66",
      "D:67",
      "D:68",
      "D:69",
      "D:7",
      "D:70",
      "D:71",
      "D:72",
      "D:73",
      "D:74",
      "D:75",
      "D:76",
      "D:77",
      "D:78",
      "D:79",
      "D:8",
      "D:80",
      "D:81",
      "D:82",
      "D:83",
      "D:84",
      "D:85",
      "D:86",
      "D:87",
      "D:88",
      "D:89",
      "D:9",
      "D:90",
      "D:91",
      "D:92",
      "D:93",
      "D:94",
      "D:95",
      "D:96",
      "D:97",
      "D:98",
      "D:99"
    ],
    "A:105": [
      "A:1",
      "A:10",
      "A:100",
      "A:101",
      "A:102",
      "A:103",
      "A:104",
      "A:106",
      "A:107",
      "A:108",
      "A:109",
      "A:11",
      "A:110",
      "A:111",
      "A:112",
      "A:113",
      "A:114",
      "A:115",
      "A:116",
      "A:117",
      "A:118",
      "A:119",
      "A:12",
      "A:120",
      "A:121",
      "A:122",
      "A:123",
      "A:124",
      "A:125",
      "A:126",
      "A:127",
      "A:128",
      "A:129",
      "A:13",
      "A:130",
      "A:131",
      "A:132",
      "A:133",
      "A:134",
      "A:135",
      "A:136",
      "A:137",
      "A:138",
      "A:139",
      "A:14",
      "A:140",
      "A:141",
      "A:142",
      "A:143",
      "A:144",
      "A:145",
      "A:146",
      "A:147",
      "A:148",
      "A:149",
      "A:15",
      "A:150",
      "A:151",
      "A:152",
      "A:153",
      "A:154",
      "A:155",
      "A:156",
      "A:157",
      "A:158",
      "A:159",
      "A:16",
      "A:160",
      "A:161",
      "A:162",
      "A:163",
      "A:164",
      "A:165",
      "A:166",
      "A:167",
      "A:168",
      "A:169",
      "A:17",
      "A:170",
      "A:171",
      "A:172",
      "A:173",
      "A:174",
      "A:175",
      "A:176",
      "A:177",
      "A:178",
      "A:179",
      "A:18",
      "A:180",
      "A:181",
      "A:182",
      "A:183",
      "A:184",
      "A:185",
      "A:186",
      "A:187",
      "A:188",
      "A:189",
      "A:19",
      "A:190",
      "A:191",
      "A:192",
      "A:193",
      "A:194",
      "A:195",
      "A:196",
      "A:197",
      "A:198",
      "A:199",
      "A:2",
      "A:20",
      "A:21",
      "A:22",
      "A:23",
      "A:24",
      "A:25",
      "A:26",
      "A:27",
      "A:28",
      "A:29",
      "A:3",
      "A:30",
      "A:31",
      "A:32",
      "A:33",
      "A:34",
      "A:35",
      "A:36",
      "A:37",
      "A:38",
      "A:39",
      "A:4",
      "A:40",
      "A:41",
      "A:42",
      "A:43",
      "A:44",
      "A:45",
      "A:46",
      "A:47",
      "A:48",
      "A:49",
      "A:5",
      "A:50",
      "A:51",
      "A:52",
      "A:53",
      "A:54",
      "A:55",
      "A:56",
      "A:57",
      "A:58",
      "A:59",
      "A:6",
      "A:60",
      "A:61",
      "A:62",
      "A:63",
      "A:64",
      "A:65",
      "A:66",
      "A:67",
      "A:68",
      "A:69",
      "A:7",
      "A:70",
      "A:71",
      "A:72",
      "A:73",
      "A:74",
      "A:75",
      "A:76",
      "A:77",
      "A:78",
      "A:79",
      "A:8",
      "A:80",
      "A:81",
      "A:82",
      "A:83",
      "A:84",
      "A:85",
      "A:86",
      "A:87",
      "A:88",
      "A:89",
      "A:9",
      "A:90",
      "A:91",
      "A:92",
      "A:93",
      "A:94",
      "A:95",
      "A:96",
      "A:97",
      "A:98",
      "A:99",
      "B:10",
      "B:100",
      "B:101",
      "B:102",
      "B:103",
      "B:104",
      "B:105",
      "B:106",
      "B:107",
      "B:108",
      "B:109",
      "B:11",
      "B:110",
      "B:111",
      "B:112",
      "B:113",
      "B:114",
      "B:115",
      "B:116",
      "B:117",
      "B:118",
      "B:119",
      "B:12",
      "B:120",
      "B:121",
      "B:122",
      "B:123",
      "B:124",
      "B:125",
      "B:126",
      "B:127",
      "B:128",
      "B:129",
      "B:13",
      "B:130",
      "B:131",
      "B:132",
      "B:133",
      "B:134",
      "B:135",
      "B:136",
      "B:137",
      "B:138",
      "B:139",
      "B:14",
      "B:140",
      "B:141",
      "B:142",
      "B:143",
      "B:144",
      "B:145",
      "B:146",
      "B:147",
      "B:148",
      "B:149",
      "B:15",
      "B:150",
      "B:151",
      "B:152",
      "B:153",
      "B:154",
      "B:155",
      "B:156",
      "B:157",
      "B:158",
      "B:159",
      "B:16",
      "B:160",
      "B:161",
      "B:162",
      "B:163",
      "B:164",
      "B:165",
      "B:166",
      "B:167",
      "B:168",
      "B:169",
      "B:17",
      "B:170",
      "B:171",
      "B:172",
      "B:173",
      "B:174",
      "B:175",
      "B:176",
      "B:177",
      "B:178",
      "B:179",
      "B:18",
      "B:180",
      "B:181",
      "B:182",
      "B:183",
      "B:184",
      "B:185",
      "B:186",
      "B:187",
      "B:188",
      "B:189",
      "B:19",
      "B:190",
      "B:191",
      "B:192",
      "B:193",
      "B:194",
      "B:195",
      "B:196",
      "B:197",
      "B:198",
      "B:199",
      "B:2",
      "B:20",
      "B:21",
      "B:22",
      "B:23",
      "B:24",
      "B:25",
      "B:26",
      "B:27",
      "B:28",
      "B:29",
      "B:3",
      "B:30",
      "B:31",
      "B:32",
      "B:33",
      "B:34",
      "B:35",
      "B:36",
      "B:37",
      "B:38",
      "B:39",
      "B:4",
      "B:40",
      "B:41",
      "B:42",
      "B:43",
      "B:44",
      "B:45",
      "B:46",
      "B:47",
      "B:48",
      "B:49",
      "B:5",
      "B:50",
      "B:51",
      "B:52",
      "B:53",
      "B:54",
      "B:55",
      "B:56",
      "B:57",
      "B:58",
      "B:59",
      "B:6",
      "B:60",
      "B:61",
      "B:62",
      "B:63",
      "B:64",
      "B:65",
      "B:66",
      "B:67",
      "B:68",
      "B:69",
      "B:7",
      "B:70",
      "B:71",
      "B:72",
      "B:73",
      "B:74",
      "B:75",
      "B:76",
      "B:77",
      "B:78",
      "B:79",
      "B:8",
      "B:80",
      "B:81",
      "B:82",
      "B:83",
      "B:84",
      "B:85",
      "B:86",
      "B:87",
      "B:88",
      "B:89",
      "B:9",
      "B:90",
      "B:91",
      "B:92",
      "B:93",
      "B:94",
      "B:95",
      "B:96",
      "B:97",
      "B:98",
      "B:99",
      "C:10",
      "C:100",
      "C:101",
      "C:102",
      "C:103",
      "C:104",
      "C:105",
      "C:106",
      "C:107",
      "C:108",
      "C:109",
      "C:11",
      "C:110",
      "C:111",
      "C:112",
      "C:113",
      "C:114",
      "C:115",
      "C:116",
      "C:117",
      "C:118",
      "C:119",
      "C:12",
      "C:120",
      "C:121",
      "C:122",
      "C:123",
      "C:124",
      "C:125",
      "C:126",
      "C:127",
      "C:128",
      "C:129",
      "C:13",
      "C:130",
      "C:131",
      "C:132",
      "C:133",
      "C:134",
      "C:135",
      "C:136",
      "C:137",
      "C:138",
      "C:139",
      "C:14",
      "C:140",
      "C:141",
      "C:142",
      "C:143",
      "C:144",
      "C:145",
      "C:146",
      "C:147",
      "C:148",
      "C:149",
      "C:15",
      "C:150",
      "C:151",
      "C:152",
      "C:153",
      "C:154",
      "C:155",
      "C:156",
      "C:157",
      "C:158",
      "C:159",
      "C:16",
      "C:160",
      "C:161",
      "C:162",
      "C:163",
      "C:164",
      "C:165",
      "C:166",
      "C:167",
      "C:168",
      "C:169",
      "C:17",
      "C:170",
      "C:171",
      "C:172",
      "C:173",
      "C:174",
      "C:175",
      "C:176",
      "C:177",
      "C:178",
      "C:179",
      "C:18",
      "C:180",
      "C:181",
      "C:182",
      "C:183",
      "C:184",
      "C:185",
      "C:186",
      "C:187",
      "C:188",
      "C:189",
      "C:19",
      "C:190",
      "C:191",
      "C:192",
      "C:193",
      "C:194",
      "C:195",
      "C:196",
      "C:197",
      "C:2",
      "C:20",
      "C:21",
      "C:22",
      "C:23",
      "C:24",
      "C:25",
      "C:26",
      "C:27",
      "C:28",
      "C:29",
      "C:3",
      "C:30",
      "C:31",
      "C:32",
      "C:33",
      "C:34",
      "C:35",
      "C:36",
      "C:37",
      "C:38",
      "C:39",
      "C:4",
      "C:40",
      "C:41",
      "C:42",
      "C:43",
      "C:44",
      "C:45",
      "C:46",
      "C:47",
      "C:48",
      "C:49",
      "C:5",
      "C:50",
      "C:51",
      "C:52",
      "C:53",
      "C:54",
      "C:55",
      "C:56",
      "C:57",
      "C:58",
      "C:59",
      "C:6",
      "C:60",
      "C:61",
      "C:62",
      "C:63",
      "C:64",
      "C:65",
      "C:66",
      "C:67",
      "C:68",
      "C:69",
      "C:7",
      "C:70",
      "C:71",
      "C:72",
      "C:73",
      "C:74",
      "C:75",
      "C:76",
      "C:77",
      "C:78",
      "C:79",
      "C:8",
      "C:80",
      "C:81",
      "C:82",
      "C:83",
      "C:84",
      "C:85",
      "C:86",
      "C:87",
      "C:88",
      "C:89",
      "C:9",
      "C:90",
      "C:91",
      "C:92",
      "C:93",
      "C:94",
      "C:95",
      "C:96",
      "C:97",
      "C:98",
      "C:99",
      "D:10",
      "D:100",
      "D:101",
      "D:102",
      "D:103",
      "D:104",
      "D:105",
      "D:106",
      "D:107",
      "D:108",
      "D:109",
      "D:11",
      "D:110",
      "D:111",
      "D:112",
      "D:113",
      "D:114",
      "D:115",
      "D:116",
      "D:117",
      "D:118",
      "D:119",
      "D:12",
      "D:120",
      "D:121",
      "D:122",
      "D:123",
      "D:124",
      "D:125",
      "D:126",
      "D:127",
      "D:128",
      "D:129",
      "D:13",
      "D:130",
      "D:131",
      "D:132",
      "D:133",
      "D:134",
      "D:135",
      "D:136",
      "D:137",
      "D:138",
      "D:139",
      "D:14",
      "D:140",
      "D:141",
      "D:142",
      "D:143",
      "D:144",
      "D:145",
      "D:146",
      "D:147",
      "D:148",
      "D:149",
      "D:15",
      "D:150",
      "D:151",
      "D:152",
      "D:153",
      "D:154",
      "D:155",
      "D:156",
      "D:157",
      "D:158",
      "D:159",
      "D:16",
      "D:160",
      "D:161",
      "D:162",
      "D:163",
      "D:164",
      "D:165",
      "D:166",
      "D:167",
      "D:168",
      "D:169",
      "D:17",
      "D:170",
      "D:171",
      "D:172",
      "D:173",
      "D:174",
      "D:175",
      "D:176",
      "D:177",
      "D:178",
      "D:179",
      "D:18",
      "D:180",
      "D:181",
      "D:182",
      "D:183",
      "D:184",
      "D:185",
      "D:186",
      "D:187",
      "D:188",
      "D:189",
      "D:19",
      "D:190",
      "D:191",
      "D:192",
      "D:193",
      "D:194",
      "D:195",
      "D:196",
      "D:197",
      "D:198",
      "D:199",
      "D:2",
      "D:20",
      "D:21",
      "D:22",
      "D:23",
      "D:24",
      "D:25",
      "D:26",
      "D:27",
      "D:28",
      "D:29",
      "D:3",
      "D:30",
      "D:31",
      "D:32",
      "D:33",
      "D:34",
      "D:35",
      "D:36",
      "D:37",
      "D:38",
      "D:39",
      "D:4",
      "D:40",
      "D:41",
      "D:42",
      "D:43",
      "D:44",
      "D:45",
      "D:46",
      "D:47",
      "D:48",
      "D:49",
      "D:5",
      "D:50",
      "D:51",
      "D:52",
      "D:53",
      "D:54",
      "D:55",
      "D:56",
      "D:57",
      "D:58",
      "D:59",
      "D:6",
      "D:60",
      "D:61",
      "D:62",
      "D:63",
      "D:64",
      "D:65",
      "D:66",
      "D:67",
      "D:68",
      "D:69",
      "D:7",
      "D:70",
      "D:71",
      "D:72",
      "D:73",
      "D:74",
      "D:75",
      "D:76",
      "D:77",
      "D:78",
      "D:79",
      "D:8",
      "D:80",
      "D:81",
      "D:82",
      "D:83",
      "D:84",
      "D:85",
      "D:86",
      "D:87",
      "D:88",
      "D:89",
      "D:9",
      "D:90",
      "D:91",
      "D:92",
      "D:93",
      "D:94",
      "D:95",
      "D:96",
      "D:97",
      "D:98",
      "D:99"
    ],
    "A:106": [
      "A:1",
      "A:10",
      "A:100",
      "A:101",
      "A:102",
      "A:103",
      "A:104",
      "A:105",
      "A:107",
      "A:108",
      "A:109",
      "A:11",
      "A:110",
      "A:111",
      "A:112",
      "A:113",
      "A:114",
      "A:115",
      "A:116",
      "A:117",
      "A:118",
      "A:119",
      "A:12",
      "A:120",
      "A:121",
      "A:122",
      "A:123",
      "A:124",
      "A:125",
      "A:126",
      "A:127",
      "A:128",
      "A:129",
      "A:13",
      "A:130",
      "A:131",
      "A:132",
      "A:133",
      "A:134",
      "A:135",
      "A:136",
      "A:137",
      "A:138",
      "A:139",
      "A:14",
      "A:140",
      "A:141",
      "A:142",
      "A:143",
      "A:144",
      "A:145",
      "A:146",
      "A:147",
      "A:148",
      "A:149",
      "A:15",
      "A:150",
      "A:151",
      "A:152",
      "A:153",
      "A:154",
      "A:155",
      "A:156",
      "A:157",
      "A:158",
      "A:159",
      "A:16",
      "A:160",
      "A:161",
      "A:162",
      "A:163",
      "A:164",
      "A:165",
      "A:166",
      "A:167",
      "A:168",
      "A:169",
      "A:17",
      "A:170",
      "A:171",
      "A:172",
      "A:173",
      "A:174",
      "A:175",
      "A:176",
      "A:177",
      "A:178",
      "A:179",
      "A:18",
      "A:180",
      "A:181",
      "A:182",
      "A:183",
      "A:184",
      "A:185",
      "A:186",
      "A:187",
      "A:188",
      "A:189",
      "A:19",
      "A:190",
      "A:191",
      "A:192",
      "A:193",
      "A:194",
      "A:195",
      "A:196",
      "A:197",
      "A:198",
      "A:199",
      "A:2",
      "A:20",
      "A:21",
      "A:22",
      "A:23",
      "A:24",
      "A:25",
      "A:26",
      "A:27",
      "A:28",
      "A:29",
      "A:3",
      "A:30",
      "A:31",
      "A:32",
      "A:33",
      "A:34",
      "A:35",
      "A:36",
      "A:37",
      "A:38",
      "A:39",
      "A:4",
      "A:40",
      "A:41",
      "A:42",
      "A:43",
      "A:44",
      "A:45",
      "A:46",
      "A:47",
      "A:48",
      "A:49",
      "A:5",
      "A:50",
      "A:51",
      "A:52",
      "A:53",
      "A:54",
      "A:55",
      "A:56",
      "A:57",
      "A:58",
      "A:59",
      "A:6",
      "A:60",
      "A:61",
      "A:62",
      "A:63",
      "A:64",
      "A:65",
      "A:66",
      "A:67",
      "A:68",
      "A:69",
      "A:7",
      "A:70",
      "A:71",
      "A:72",
      "A:73",
      "A:74",
      "A:75",
      "A:76",
      "A:77",
      "A:78",
      "A:79",
      "A:8",
      "A:80",
      "A:81",
      "A:82",
      "A:83",
      "A:84",
      "A:85",
      "A:86",
      "A:87",
      "A:88",
      "A:89",
      "A:9",
      "A:90",
      "A:91",
      "A:92",
      "A:93",
      "A:94",
      "A:95",
      "A:96",
      "A:97",
      "A:98",
      "A:99",
      "B:10",
      "B:100",
      "B:101",
      "B:102",
      "B:103",
      "B:104",
      "B:105",
      "B:106",
      "B:107",
      "B:108",
      "B:109",
      "B:11",
      "B:110",
      "B:111",
      "B:112",
      "B:113",
      "B:114",
      "B:115",
      "B:116",
      "B:117",
      "B:118",
      "B:119",
      "B:12",
      "B:120",
      "B:121",
      "B:122",
      "B:123",
      "B:124",
      "B:125",
      "B:126",
      "B:127",
      "B:128",
      "B:129",
      "B:13",
      "B:130",
      "B:131",
      "B:132",
      "B:133",
      "B:134",
      "B:135",
      "B:136",
      "B:137",
      "B:138",
      "B:139",
      "B:14",
      "B:140",
      "B:141",
      "B:142",
      "B:143",
      "B:144",
      "B:145",
      "B:146",
      "B:147",
      "B:148",
      "B:149",
      "B:15",
      "B:150",
      "B:151",
      "B:152",
      "B:153",
      "B:154",
      "B:155",
      "B:156",
      "B:157",
      "B:158",
      "B:159",
      "B:16",
      "B:160",
      "B:161",
      "B:162",
      "B:163",
      "B:164",
      "B:165",
      "B:166",
      "B:167",
      "B:168",
      "B:169",
      "B:17",
      "B:170",
      "B:171",
      "B:172",
      "B:173",
      "B:174",
      "B:175",
      "B:176",
      "B:177",
      "B:178",
      "B:179",
      "B:18",
      "B:180",
      "B:181",
      "B:182",
      "B:183",
      "B:184",
      "B:185",
      "B:186",
      "B:187",
      "B:188",
      "B:189",
      "B:19",
      "B:190",
      "B:191",
      "B:192",
      "B:193",
      "B:194",
      "B:195",
      "B:196",
      "B:197",
      "B:198",
      "B:199",
      "B:2",
      "B:20",
      "B:21",
      "B:22",
      "B:23",
      "B:24",
      "B:25",
      "B:26",
      "B:27",
      "B:28",
      "B:29",
      "B:3",
      "B:30",
      "B:31",
      "B:32",
      "B:33",
      "B:34",
      "B:35",
      "B:36",
      "B:37",
      "B:38",
      "B:39",
      "B:4",
      "B:40",
      "B:41",
      "B:42",
      "B:43",
      "B:44",
      "B:45",
      "B:46",
      "B:47",
      "B:48",
      "B:49",
      "B:5",
      "B:50",
      "B:51",
      "B:52",
      "B:53",
      "B:54",
      "B:55",
      "B:56",
      "B:57",
      "B:58",
      "B:59",
      "B:6",
      "B:60",
      "B:61",
      "B:62",
      "B:63",
      "B:64",
      "B:65",
      "B:66",
      "B:67",
      "B:68",
      "B:69",
      "B:7",
      "B:70",
      "B:71",
      "B:72",
      "B:73",
      "B:74",
      "B:75",
      "B:76",
      "B:77",
      "B:78",
      "B:79",
      "B:8",
      "B:80",
      "B:81",
      "B:82",
      "B:83",
      "B:84",
      "B:85",
      "B:86",
      "B:87",
      "B:88",
      "B:89",
      "B:9",
      "B:90",
      "B:91",
      "B:92",
      "B:93",
      "B:94",
      "B:95",
      "B:96",
      "B:97",
      "B:98",
      "B:99",
      "C:10",
      "C:100",
      "C:101",
      "C:102",
      "C:103",
      "C:104",
      "C:105",
      "C:106",
      "C:107",
      "C:108",
      "C:109",
      "C:11",
      "C:110",
      "C:111",
      "C:112",
      "C:113",
      "C:114",
      "C:115",
      "C:116",
      "C:117",
      "C:118",
      "C:119",
      "C:12",
      "C:120",
      "C:121",
      "C:122",
      "C:123",
      "C:124",
      "C:125",
      "C:126",
      "C:127",
      "C:128",
      "C:129",
      "C:13",
      "C:130",
      "C:131",
      "C:132",
      "C:133",
      "C:134",
      "C:135",
      "C:136",
      "C:137",
      "C:138",
      "C:139",
      "C:14",
      "C:140",
      "C:141",
      "C:142",
      "C:143",
      "C:144",
      "C:145",
      "C:146",
      "C:147",
      "C:148",
      "C:149",
      "C:15",
      "C:150",
      "C:151",
      "C:152",
      "C:153",
      "C:154",
      "C:155",
      "C:156",
      "C:157",
      "C:158",
      "C:159",
      "C:16",
      "C:160",
      "C:161",
      "C:162",
      "C:163",
      "C:164",
      "C:165",
      "C:166",
      "C:167",
      "C:168",
      "C:169",
      "C:17",
      "C:170",
      "C:171",
      "C:172",
      "C:173",
      "C:174",
      "C:175",
      "C:176",
      "C:177",
      "C:178",
      "C:179",
      "C:18",
      "C:180",
      "C:181",
      "C:182",
      "C:183",
      "C:184",
      "C:185",
      "C:186",
      "C:187",
      "C:188",
      "C:189",
      "C:19",
      "C:190",
      "C:191",
      "C:192",
      "C:193",
      "C:194",
      "C:195",
      "C:196",
      "C:197",
      "C:2",
      "C:20",
      "C:21",
      "C:22",
      "C:23",
      "C:24",
      "C:25",
      "C:26",
      "C:27",
      "C:28",
      "C:29",
      "C:3",
      "C:30",
      "C:31",
      "C:32",
      "C:33",
      "C:34",
      "C:35",
      "C:36",
      "C:37",
      "C:38",
      "C:39",
      "C:4",
      "C:40",
      "C:41",
      "C:42",
      "C:43",
      "C:44",
      "C:45",
      "C:46",
      "C:47",
      "C:48",
      "C:49",
      "C:5",
      "C:50",
      "C:51",
      "C:52",
      "C:53",
      "C:54",
      "C:55",
      "C:56",
      "C:57",
      "C:58",
      "C:59",
      "C:6",
      "C:60",
      "C:61",
      "C:62",
      "C:63",
      "C:64",
      "C:65",
      "C:66",
      "C:67",
      "C:68",
      "C:69",
      "C:7",
      "C:70",
      "C:71",
      "C:72",
      "C:73",
      "C:74",
      "C:75",
      "C:76",
      "C:77",
      "C:78",
      "C:79",
      "C:8",
      "C:80",
      "C:81",
      "C:82",
      "C:83",
      "C:84",
      "C:85",
      "C:86",
      "C:87",
      "C:88",
      "C:89",
      "C:9",
      "C:90",
      "C:91",
      "C:92",
      "C:93",
      "C:94",
      "C:95",
      "C:96",
      "C:97",
      "C:98",
      "C:99",
      "D:10",
      "D:100",
      "D:101",
      "D:102",
      "D:103",
      "D:104",
      "D:105",
      "D:106",
      "D:107",
      "D:108",
      "D:109",
      "D:11",
      "D:110",
      "D:111",
      "D:112",
      "D:113",
      "D:114",
      "D:115",
      "D:116",
      "D:117",
      "D:118",
      "D:119",
      "D:12",
      "D:120",
      "D:121",
      "D:122",
      "D:123",
      "D:124",
      "D:125",
      "D:126",
      "D:127",
      "D:128",
      "D:129",
      "D:13",
      "D:130",
      "D:131",
      "D:132",
      "D:133",
      "D:134",
      "D:135",
      "D:136",
      "D:137",
      "D:138",
      "D:139",
      "D:14",
      "D:140",
      "D:141",
      "D:142",
      "D:143",
      "D:144",
      "D:145",
      "D:146",
      "D:147",
      "D:148",
      "D:149",
      "D:15",
      "D:150",
      "D:151",
      "D:152",
      "D:153",
      "D:154",
      "D:155",
      "D:156",
      "D:157",
      "D:158",
      "D:159",
      "D:16",
      "D:160",
      "D:161",
      "D:162",
      "D:163",
      "D:164",
      "D:165",
      "D:166",
      "D:167",
      "D:168",
      "D:169",
      "D:17",
      "D:170",
      "D:171",
      "D:172",
      "D:173",
      "D:174",
      "D:175",
      "D:176",
      "D:177",
      "D:178",
      "D:179",
      "D:18",
      "D:180",
      "D:181",
      "D:182",
      "D:183",
      "D:184",
      "D:185",
      "D:186",
      "D:187",
      "D:188",
      "D:189",
      "D:19",
      "D:190",
      "D:191",
      "D:192",
      "D:193",
      "D:194",
      "D:195",
      "D:196",
      "D:197",
      "D:198",
      "D:199",
      "D:2",
      "D:20",
      "D:21",
      "D:22",
      "D:23",
      "D:24",
      "D:25",
      "D:26",
      "D:27",
      "D:28",
      "D:29",
      "D:3",
      "D:30",
      "D:31",
      "D:32",
      "D:33",
      "D:34",
      "D:35",
      "D:36",
      "D:37",
      "D:38",
      "D:39",
      "D:4",
      "D:40",
      "D:41",
      "D:42",
      "D:43",
      "D:44",
      "D:45",
      "D:46",
      "D:47",
      "D:48",
      "D:49",
      "D:5",
      "D:50",
      "D:51",
      "D:52",
      "D:53",
      "D:54",
      "D:55",
      "D:56",
      "D:57",
      "D:58",
      "D:59",
      "D:6",
      "D:60",
      "D:61",
      "D:62",
      "D:63",
      "D:64",
      "D:65",
      "D:66",
      "D:67",
      "D:68",
      "D:69",
      "D:7",
      "D:70",
      "D:71",
      "D:72",
      "D:73",
      "D:74",
      "D:75",
      "D:76",
      "D:77",
      "D:78",
      "D:79",
      "D:8",
      "D:80",
      "D:81",
      "D:82",
      "D:83",
      "D:84",
      "D:85",
      "D:86",
      "D:87",
      "D:88",
      "D:89",
      "D:9",
      "D:90",
      "D:91",
      "D:92",
      "D:93",
      "D:94",
      "D:95",
      "D:96",
      "D:97",
      "D:98",
      "D:99"
    ],
    "A:107": [
      "A:1",
      "A:10",
      "A:100",
      "A:101",
      "A:102",
      "A:103",
      "A:104",
      "A:105",
      "A:106",
      "A:108",
      "A:109",
      "A:11",
      "A:110",
      "A:111",
      "A:112",
      "A:113",
      "A:114",
      "A:115",
      "A:116",
      "A:117",
      "A:118",
      "A:119",
      "A:12",
      "A:120",
      "A:121",
      "A:122",
      "A:123",
      "A:124",
      "A:125",
      "A:126",
      "A:127",
      "A:128",
      "A:129",
      "A:13",
      "A:130",
      "A:131",
      "A:132",
      "A:133",
      "A:134",
      "A:135",
      "A:136",
      "A:137",
      "A:138",
      "A:139",
      "A:14",
      "A:140",
      "A:141",
      "A:142",
      "A:143",
      "A:144",
      "A:145",
      "A:146",
      "A:147",
      "A:148",
      "A:149",
      "A:15",
      "A:150",
      "A:151",
      "A:152",
      "A:153",
      "A:154",
      "A:155",
      "A:156",
      "A:157",
      "A:158",
      "A:159",
      "A:16",
      "A:160",
      "A:161",
      "A:162",
      "A:163",
      "A:164",
      "A:165",
      "A:166",
      "A:167",
      "A:168",
      "A:169",
      "A:17",
      "A:170",
      "A:171",
      "A:172",
      "A:173",
      "A:174",
      "A:175",
      "A:176",
      "A:177",
      "A:178",
      "A:179",
      "A:18",
      "A:180",
      "A:181",
      "A:182",
      "A:183",
      "A:184",
      "A:185",
      "A:186",
      "A:187",
      "A:188",
      "A:189",
      "A:19",
      "A:190",
      "A:191",
      "A:192",
      "A:193",
      "A:194",
      "A:195",
      "A:196",
      "A:197",
      "A:198",
      "A:199",
      "A:2",
      "A:20",
      "A:21",
      "A:22",
      "A:23",
      "A:24",
      "A:25",
      "A:26",
      "A:27",
      "A:28",
      "A:29",
      "A:3",
      "A:30",
      "A:31",
      "A:32",
      "A:33",
      "A:34",
      "A:35",
      "A:36",
      "A:37",
      "A:38",
      "A:39",
      "A:4",
      "A:40",
      "A:41",
      "A:42",
      "A:43",
      "A:44",
      "A:45",
      "A:46",
      "A:47",
      "A:48",
      "A:49",
      "A:5",
      "A:50",
      "A:51",
      "A:52",
      "A:53",
      "A:54",
      "A:55",
      "A:56",
      "A:57",
      "A:58",
      "A:59",
      "A:6",
      "A:60",
      "A:61",
      "A:62",
      "A:63",
      "A:64",
      "A:65",
      "A:66",
      "A:67",
      "A:68",
      "A:69",
      "A:7",
      "A:70",
      "A:71",
      "A:72",
      "A:73",
      "A:74",
      "A:75",
      "A:76",
      "A:77",
      "A:78",
      "A:79",
      "A:8",
      "A:80",
      "A:81",
      "A:82",
      "A:83",
      "A:84",
      "A:85",
      "A:86",
      "A:87",
      "A:88",
      "A:89",
      "A:9",
      "A:90",
      "A:91",
      "A:92",
      "A:93",
      "A:94",
      "A:95",
      "A:96",
      "A:97",
      "A:98",
      "A:99",
      "B:10",
      "B:100",
      "B:101",
      "B:102",
      "B:103",
      "B:104",
      "B:105",
      "B:106",
      "B:107",
      "B:108",
      "B:109",
      "B:11",
      "B:110",
      "B:111",
      "B:112",
      "B:113",
      "B:114",
      "B:115",
      "B:116",
      "B:117",
      "B:118",
      "B:119",
      "B:12",
      "B:120",
      "B:121",
      "B:122",
      "B:123",
      "B:124",
      "B:125",
      "B:126",
      "B:127",
      "B:128",
      "B:129",
      "B:13",
      "B:130",
      "B:131",
      "B:132",
      "B:133",
      "B:134",
      "B:135",
      "B:136",
      "B:137",
      "B:138",
      "B:139",
      "B:14",
      "B:140",
      "B:141",
      "B:142",
      "B:143",
      "B:144",
      "B:145",
      "B:146",
      "B:147",
      "B:148",
      "B:149",
      "B:15",
      "B:150",
      "B:151",
      "B:152",
      "B:153",
      "B:154",
      "B:155",
      "B:156",
      "B:157",
      "B:158",
      "B:159",
      "B:16",
      "B:160",
      "B:161",
      "B:162",
      "B:163",
      "B:164",
      "B:165",
      "B:166",
      "B:167",
      "B:168",
      "B:169",
      "B:17",
      "B:170",
      "B:171",
      "B:172",
      "B:173",
      "B:174",
      "B:175",
      "B:176",
      "B:177",
      "B:178",
      "B:179",
      "B:18",
      "B:180",
      "B:181",
      "B:182",
      "B:183",
      "B:184",
      "B:185",
      "B:186",
      "B:187",
      "B:188",
      "B:189",
      "B:19",
      "B:190",
      "B:191",
      "B:192",
      "B:193",
      "B:194",
      "B:195",
      "B:196",
      "B:197",
      "B:198",
      "B:199",
      "B:2",
      "B:20",
      "B:21",
      "B:22",
      "B:23",
      "B:24",
      "B:25",
      "B:26",
      "B:27",
      "B:28",
      "B:29",
      "B:3",
      "B:30",
      "B:31",
      "B:32",
      "B:33",
      "B:34",
      "B:35",
      "B:36",
      "B:37",
      "B:38",
      "B:39",
      "B:4",
      "B:40",
      "B:41",
      "B:42",
      "B:43",
      "B:44",
      "B:45",
      "B:46",
      "B:47",
      "B:48",
      "B:49",
      "B:5",
      "B:50",
      "B:51",
      "B:52",
      "B:53",
      "B:54",
      "B:55",
      "B:56",
      "B:57",
      "B:58",
      "B:59",
      "B:6",
      "B:60",
      "B:61",
      "B:62",
      "B:63",
      "B:64",
      "B:65",
      "B:66",
      "B:67",
      "B:68",
      "B:69",
      "B:7",
      "B:70",
      "B:71",
      "B:72",
      "B:73",
      "B:74",
      "B:75",
      "B:76",
      "B:77",
      "B:78",
      "B:79",
      "B:8",
      "B:80",
      "B:81",
      "B:82",
      "B:83",
      "B:84",
      "B:85",
      "B:86",
      "B:87",
      "B:88",
      "B:89",
      "B:9",
      "B:90",
      "B:91",
      "B:92",
      "B:93",
      "B:94",
      "B:95",
      "B:96",
      "B:97",
      "B:98",
      "B:99",
      "C:10",
      "C:100",
      "C:101",
      "C:102",
      "C:103",
      "C:104",
      "C:105",
      "C:106",
      "C:107",
      "C:108",
      "C:109",
      "C:11",
      "C:110",
      "C:111",
      "C:112",
      "C:113",
      "C:114",
      "C:115",
      "C:116",
      "C:117",
      "C:118",
      "C:119",
      "C:12",
      "C:120",
      "C:121",
      "C:122",
      "C:123",
      "C:124",
      "C:125",
      "C:126",
      "C:127",
      "C:128",
      "C:129",
      "C:13",
      "C:130",
      "C:131",
      "C:132",
      "C:133",
      "C:134",
      "C:135",
      "C:136",
      "C:137",
      "C:138",
      "C:139",
      "C:14",
      "C:140",
      "C:141",
      "C:142",
      "C:143",
      "C:144",
      "C:145",
      "C:146",
      "C:147",
      "C:148",
      "C:149",
      "C:15",
      "C:150",
      "C:151",
      "C:152",
      "C:153",
      "C:154",
      "C:155",
      "C:156",
      "C:157",
      "C:158",
      "C:159",
      "C:16",
      "C:160",
      "C:161",
      "C:162",
      "C:163",
      "C:164",
      "C:165",
      "C:166",
      "C:167",
      "C:168",
      "C:169",
      "C:17",
      "C:170",
      "C:171",
      "C:172",
      "C:173",
      "C:174",
      "C:175",
      "C:176",
      "C:177",
      "C:178",
      "C:179",
      "C:18",
      "C:180",
      "C:181",
      "C:182",
      "C:183",
      "C:184",
      "C:185",
      "C:186",
      "C:187",
      "C:188",
      "C:189",
      "C:19",
      "C:190",
      "C:191",
      "C:192",
      "C:193",
      "C:194",
      "C:195",
      "C:196",
      "C:197",
      "C:2",
      "C:20",
      "C:21",
      "C:22",
      "C:23",
      "C:24",
      "C:25",
      "C:26",
      "C:27",
      "C:28",
      "C:29",
      "C:3",
      "C:30",
      "C:31",
      "C:32",
      "C:33",
      "C:34",
      "C:35",
      "C:36",
      "C:37",
      "C:38",
      "C:39",
      "C:4",
      "C:40",
      "C:41",
      "C:42",
      "C:43",
      "C:44",
      "C:45",
      "C:46",
      "C:47",
      "C:48",
      "C:49",
      "C:5",
      "C:50",
      "C:51",
      "C:52",
      "C:53",
      "C:54",
      "C:55",
      "C:56",
      "C:57",
      "C:58",
      "C:59",
      "C:6",
      "C:60",
      "C:61",
      "C:62",
      "C:63",
      "C:64",
      "C:65",
      "C:66",
      "C:67",
      "C:68",
      "C:69",
      "C:7",
      "C:70",
      "C:71",
      "C:72",
      "C:73",
      "C:74",
      "C:75",
      "C:76",
      "C:77",
      "C:78",
      "C:79",
      "C:8",
      "C:80",
      "C:81",
      "C:82",
      "C:83",
      "C:84",
      "C:85",
      "C:86",
      "C:87",
      "C:88",
      "C:89",
      "C:9",
      "C:90",
      "C:91",
      "C:92",
      "C:93",
      "C:94",
      "C:95",
      "C:96",
      "C:97",
      "C:98",
      "C:99",
      "D:10",
      "D:100",
      "D:101",
      "D:102",
      "D:103",
      "D:104",
      "D:105",
      "D:106",
      "D:107",
      "D:108",
      "D:109",
      "D:11",
      "D:110",
      "D:111",
      "D:112",
      "D:113",
      "D:114",
      "D:115",
      "D:116",
      "D:117",
      "D:118",
      "D:119",
      "D:12",
      "D:120",
      "D:121",
      "D:122",
      "D:123",
      "D:124",
      "D:125",
      "D:126",
      "D:127",
      "D:128",
      "D:129",
      "D:13",
      "D:130",
      "D:131",
      "D:132",
      "D:133",
      "D:134",
      "D:135",
      "D:136",
      "D:137",
      "D:138",
      "D:139",
      "D:14",
      "D:140",
      "D:141",
      "D:142",
      "D:143",
      "D:144",
      "D:145",
      "D:146",
      "D:147",
      "D:148",
      "D:149",
      "D:15",
      "D:150",
      "D:151",
      "D:152",
      "D:153",
      "D:154",
      "D:155",
      "D:156",
      "D:157",
      "D:158",
      "D:159",
      "D:16",
      "D:160",
      "D:161",
      "D:162",
      "D:163",
      "D:164",
      "D:165",
      "D:166",
      "D:167",
      "D:168",
      "D:169",
      "D:17",
      "D:170",
      "D:171",
      "D:172",
      "D:173",
      "D:174",
      "D:175",
      "D:176",
      "D:177",
      "D:178",
      "D:179",
      "D:18",
      "D:180",
      "D:181",
      "D:182",
      "D:183",
      "D:184",
      "D:185",
      "D:186",
      "D:187",
      "D:188",
      "D:189",
      "D:19",
      "D:190",
      "D:191",
      "D:192",
      "D:193",
      "D:194",
      "D:195",
      "D:196",
      "D:197",
      "D:198",
      "D:199",
      "D:2",
      "D:20",
      "D:21",
      "D:22",
      "D:23",
      "D:24",
      "D:25",
      "D:26",
      "D:27",
      "D:28",
      "D:29",
      "D:3",
      "D:30",
      "D:31",
      "D:32",
      "D:33",
      "D:34",
      "D:35",
      "D:36",
      "D:37",
      "D:38",
      "D:39",
      "D:4",
      "D:40",
      "D:41",
      "D:42",
      "D:43",
      "D:44",
      "D:45",
      "D:46",
      "D:47",
      "D:48",
      "D:49",
      "D:5",
      "D:50",
      "D:51",
      "D:52",
      "D:53",
      "D:54",
      "D:55",
      "D:56",
      "D:57",
      "D:58",
      "D:59",
      "D:6",
      "D:60",
      "D:61",
      "D:62",
      "D:63",
      "D:64",
      "D:65",
      "D:66",
      "D:67",
      "D:68",
      "D:69",
      "D:7",
      "D:70",
      "D:71",
      "D:72",
      "D:73",
      "D:74",
      "D:75",
      "D:76",
      "D:77",
      "D:78",
      "D:79",
      "D:8",
      "D:80",
      "D:81",
      "D:82",
      "D:83",
      "D:84",
      "D:85",
      "D:86",
      "D:87",
      "D:88",
      "D:89",
      "D:9",
      "D:90",
      "D:91",
      "D:92",
      "D:93",
      "D:94",
      "D:95",
      "D:96",
      "D:97",
      "D:98",
      "D:99"
    ],
    "A:108": [
      "A:1",
      "A:10",
      "A:100",
      "A:101",
      "A:102",
      "A:103",
      "A:104",
      "A:105",
      "A:106",
      "A:107",
      "A:109",
      "A:11",
      "A:110",
      "A:111",
      "A:112",
      "A:113",
      "A:114",
      "A:115",
      "A:116",
      "A:117",
      "A:118",
      "A:119",
      "A:12",
      "A:120",
      "A:121",
      "A:122",
      "A:123",
      "A:124",
      "A:125",
      "A:126",
      "A:127",
      "A:128",
      "A:129",
      "A:13",
      "A:130",
      "A:131",
      "A:132",
      "A:133",
      "A:134",
      "A:135",
      "A:136",
      "A:137",
      "A:138",
      "A:139",
      "A:14",
      "A:140",
      "A:141",
      "A:142",
      "A:143",
      "A:144",
      "A:145",
      "A:146",
      "A:147",
      "A:148",
      "A:149",
      "A:15",
      "A:150",
      "A:151",
      "A:152",
      "A:153",
      "A:154",
      "A:155",
      "A:156",
      "A:157",
      "A:158",
      "A:159",
      "A:16",
      "A:160",
      "A:161",
      "A:162",
      "A:163",
      "A:164",
      "A:165",
      "A:166",
      "A:167",
      "A:168",
      "A:169",
      "A:17",
      "A:170",
      "A:171",
      "A:172",
      "A:173",
      "A:174",
      "A:175",
      "A:176",
      "A:177",
      "A:178",
      "A:179",
      "A:18",
      "A:180",
      "A:181",
      "A:182",
      "A:183",
      "A:184",
      "A:185",
      "A:186",
      "A:187",
      "A:188",
      "A:189",
      "A:19",
      "A:190",
      "A:191",
      "A:192",
      "A:193",
      "A:194",
      "A:195",
      "A:196",
      "A:197",
      "A:198",
      "A:199",
      "A:2",
      "A:20",
      "A:21",
      "A:22",
      "A:23",
      "A:24",
      "A:25",
      "A:26",
      "A:27",
      "A:28",
      "A:29",
      "A:3",
      "A:30",
      "A:31",
      "A:32",
      "A:33",
      "A:34",
      "A:35",
      "A:36",
      "A:37",
      "A:38",
      "A:39",
      "A:4",
      "A:40",
      "A:41",
      "A:42",
      "A:43",
      "A:44",
      "A:45",
      "A:46",
      "A:47",
      "A:48",
      "A:49",
      "A:5",
      "A:50",
      "A:51",
      "A:52",
      "A:53",
      "A:54",
      "A:55",
      "A:56",
      "A:57",
      "A:58",
      "A:59",
      "A:6",
      "A:60",
      "A:61",
      "A:62",
      "A:63",
      "A:64",
      "A:65",
      "A:66",
      "A:67",
      "A:68",
      "A:69",
      "A:7",
      "A:70",
      "A:71",
      "A:72",
      "A:73",
      "A:74",
      "A:75",
      "A:76",
      "A:77",
      "A:78",
      "A:79",
      "A:8",
      "A:80",
      "A:81",
      "A:82",
      "A:83",
      "A:84",
      "A:85",
      "A:86",
      "A:87",
      "A:88",
      "A:89",
      "A:9",
      "A:90",
      "A:91",
      "A:92",
      "A:93",
      "A:94",
      "A:95",
      "A:96",
      "A:97",
      "A:98",
      "A:99",
      "B:10",
      "B:100",
      "B:101",
      "B:102",
      "B:103",
      "B:104",
      "B:105",
      "B:106",
      "B:107",
      "B:108",
      "B:109",
      "B:11",
      "B:110",
      "B:111",
      "B:112",
      "B:113",
      "B:114",
      "B:115",
      "B:116",
      "B:117",
      "B:118",
      "B:119",
      "B:12",
      "B:120",
      "B:121",
      "B:122",
      "B:123",
      "B:124",
      "B:125",
      "B:126",
      "B:127",
      "B:128",
      "B:129",
      "B:13",
      "B:130",
      "B:131",
      "B:132",
      "B:133",
      "B:134",
      "B:135",
      "B:136",
      "B:137",
      "B:138",
      "B:139",
      "B:14",
      "B:140",
      "B:141",
      "B:142",
      "B:143",
      "B:144",
      "B:145",
      "B:146",
      "B:147",
      "B:148",
      "B:149",
      "B:15",
      "B:150",
      "B:151",
      "B:152",
      "B:153",
      "B:154",
      "B:155",
      "B:156",
      "B:157",
      "B:158",
      "B:159",
      "B:16",
      "B:160",
      "B:161",
      "B:162",
      "B:163",
      "B:164",
      "B:165",
      "B:166",
      "B:167",
      "B:168",
      "B:169",
      "B:17",
      "B:170",
      "B:171",
      "B:172",
      "B:173",
      "B:174",
      "B:175",
      "B:176",
      "B:177",
      "B:178",
      "B:179",
      "B:18",
      "B:180",
      "B:181",
      "B:182",
      "B:183",
      "B:184",
      "B:185",
      "B:186",
      "B:187",
      "B:188",
      "B:189",
      "B:19",
      "B:190",
      "B:191",
      "B:192",
      "B:193",
      "B:194",
      "B:195",
      "B:196",
      "B:197",
      "B:198",
      "B:199",
      "B:2",
      "B:20",
      "B:21",
      "B:22",
      "B:23",
      "B:24",
      "B:25",
      "B:26",
      "B:27",
      "B:28",
      "B:29",
      "B:3",
      "B:30",
      "B:31",
      "B:32",
      "B:33",
      "B:34",
      "B:35",
      "B:36",
      "B:37",
      "B:38",
      "B:39",
      "B:4",
      "B:40",
      "B:41",
      "B:42",
      "B:43",
      "B:44",
      "B:45",
      "B:46",
      "B:47",
      "B:48",
      "B:49",
      "B:5",
      "B:50",
      "B:51",
      "B:52",
      "B:53",
      "B:54",
      "B:55",
      "B:56",
      "B:57",
      "B:58",
      "B:59",
      "B:6",
      "B:60",
      "B:61",
      "B:62",
      "B:63",
      "B:64",
      "B:65",
      "B:66",
      "B:67",
      "B:68",
      "B:69",
      "B:7",
      "B:70",
      "B:71",
      "B:72",
      "B:73",
      "B:74",
      "B:75",
      "B:76",
      "B:77",
      "B:78",
      "B:79",
      "B:8",
      "B:80",
      "B:81",
      "B:82",
      "B:83",
      "B:84",
      "B:85",
      "B:86",
      "B:87",
      "B:88",
      "B:89",
      "B:9",
      "B:90",
      "B:91",
      "B:92",
      "B:93",
      "B:94",
      "B:95",
      "B:96",
      "B:97",
      "B:98",
      "B:99",
      "C:10",
      "C:100",
      "C:101",
      "C:102",
      "C:103",
      "C:104",
      "C:105",
      "C:106",
      "C:107",
      "C:108",
      "C:109",
      "C:11",
      "C:110",
      "C:111",
      "C:112",
      "C:113",
      "C:114",
      "C:115",
      "C:116",
      "C:117",
      "C:118",
      "C:119",
      "C:12",
      "C:120",
      "C:121",
      "C:122",
      "C:123",
      "C:124",
      "C:125",
      "C:126",
      "C:127",
      "C:128",
      "C:129",
      "C:13",
      "C:130",
      "C:131",
      "C:132",
      "C:133",
      "C:134",
      "C:135",
      "C:136",
      "C:137",
      "C:138",
      "C:139",
      "C:14",
      "C:140",
      "C:141",
      "C:142",
      "C:143",
      "C:144",
      "C:145",
      "C:146",
      "C:147",
      "C:148",
      "C:149",
      "C:15",
      "C:150",
      "C:151",
      "C:152",
      "C:153",
      "C:154",
      "C:155",
      "C:156",
      "C:157",
      "C:158",
      "C:159",
      "C:16",
      "C:160",
      "C:161",
      "C:162",
      "C:163",
      "C:164",
      "C:165",
      "C:166",
      "C:167",
      "C:168",
      "C:169",
      "C:17",
      "C:170",
      "C:171",
      "C:172",
      "C:173",
      "C:174",
      "C:175",
      "C:176",
      "C:177",
      "C:178",
      "C:179",
      "C:18",
      "C:180",
      "C:181",
      "C:182",
      "C:183",
      "C:184",
      "C:185",
      "C:186",
      "C:187",
      "C:188",
      "C:189",
      "C:19",
      "C:190",
      "C:191",
      "C:192",
      "C:193",
      "C:194",
      "C:195",
      "C:196",
      "C:197",
      "C:2",
      "C:20",
      "C:21",
      "C:22",
      "C:23",
      "C:24",
      "C:25",
      "C:26",
      "C:27",
      "C:28",
      "C:29",
      "C:3",
      "C:30",
      "C:31",
      "C:32",
      "C:33",
      "C:34",
      "C:35",
      "C:36",
      "C:37",
      "C:38",
      "C:39",
      "C:4",
      "C:40",
      "C:41",
      "C:42",
      "C:43",
      "C:44",
      "C:45",
      "C:46",
      "C:47",
      "C:48",
      "C:49",
      "C:5",
      "C:50",
      "C:51",
      "C:52",
      "C:53",
      "C:54",
      "C:55",
      "C:56",
      "C:57",
      "C:58",
      "C:59",
      "C:6",
      "C:60",
      "C:61",
      "C:62",
      "C:63",
      "C:64",
      "C:65",
      "C:66",
      "C:67",
      "C:68",
      "C:69",
      "C:7",
      "C:70",
      "C:71",
      "C:72",
      "C:73",
      "C:74",
      "C:75",
      "C:76",
      "C:77",
      "C:78",
      "C:79",
      "C:8",
      "C:80",
      "C:81",
      "C:82",
      "C:83",
      "C:84",
      "C:85",
      "C:86",
      "C:87",
      "C:88",
      "C:89",
      "C:9",
      "C:90",
      "C:91",
      "C:92",
      "C:93",
      "C:94",
      "C:95",
      "C:96",
      "C:97",
      "C:98",
      "C:99",
      "D:10",
      "D:100",
      "D:101",
      "D:102",
      "D:103",
      "D:104",
      "D:105",
      "D:106",
      "D:107",
      "D:108",
      "D:109",
      "D:11",
      "D:110",
      "D:111",
      "D:112",
      "D:113",
      "D:114",
      "D:115",
      "D:116",
      "D:117",
      "D:118",
      "D:119",
      "D:12",
      "D:120",
      "D:121",
      "D:122",
      "D:123",
      "D:124",
      "D:125",
      "D:126",
      "D:127",
      "D:128",
      "D:129",
      "D:13",
      "D:130",
      "D:131",
      "D:132",
      "D:133",
      "D:134",
      "D:135",
      "D:136",
      "D:137",
      "D:138",
      "D:139",
      "D:14",
      "D:140",
      "D:141",
      "D:142",
      "D:143",
      "D:144",
      "D:145",
      "D:146",
      "D:147",
      "D:148",
      "D:149",
      "D:15",
      "D:150",
      "D:151",
      "D:152",
      "D:153",
      "D:154",
      "D:155",
      "D:156",
      "D:157",
      "D:158",
      "D:159",
      "D:16",
      "D:160",
      "D:161",
      "D:162",
      "D:163",
      "D:164",
      "D:165",
      "D:166",
      "D:167",
      "D:168",
      "D:169",
      "D:17",
      "D:170",
      "D:171",
      "D:172",
      "D:173",
      "D:174",
      "D:175",
      "D:176",
      "D:177",
      "D:178",
      "D:179",
      "D:18",
      "D:180",
      "D:181",
      "D:182",
      "D:183",
      "D:184",
      "D:185",
      "D:186",
      "D:187",
      "D:188",
      "D:189",
      "D:19",
      "D:190",
      "D:191",
      "D:192",
      "D:193",
      "D:194",
      "D:195",
      "D:196",
      "D:197",
      "D:198",
      "D:199",
      "D:2",
      "D:20",
      "D:21",
      "D:22",
      "D:23",
      "D:24",
      "D:25",
      "D:26",
      "D:27",
      "D:28",
      "D:29",
      "D:3",
      "D:30",
      "D:31",
      "D:32",
      "D:33",
      "D:34",
      "D:35",
      "D:36",
      "D:37",
      "D:38",
      "D:39",
      "D:4",
      "D:40",
      "D:41",
      "D:42",
      "D:43",
      "D:44",
      "D:45",
      "D:46",
      "D:47",
      "D:48",
      "D:49",
      "D:5",
      "D:50",
      "D:51",
      "D:52",
      "D:53",
      "D:54",
      "D:55",
      "D:56",
      "D:57",
      "D:58",
      "D:59",
      "D:6",
      "D:60",
      "D:61",
      "D:62",
      "D:63",
      "D:64",
      "D:65",
      "D:66",
      "D:67",
      "D:68",
      "D:69",
      "D:7",
      "D:70",
      "D:71",
      "D:72",
      "D:73",
      "D:74",
      "D:75",
      "D:76",
      "D:77",
      "D:78",
      "D:79",
      "D:8",
      "D:80",
      "D:81",
      "D:82",
      "D:83",
      "D:84",
      "D:85",
      "D:86",
      "D:87",
      "D:88",
      "D:89",
      "D:9",
      "D:90",
      "D:91",
      "D:92",
      "D:93",
      "D:94",
      "D:95",
      "D:96",
      "D:97",
      "D:98",
      "D:99"
    ],
    "A:109": [
      "A:1",
      "A:10",
      "A:100",
      "A:101",
      "A:102",
      "A:103",
      "A:104",
      "A:105",
      "A:106",
      "A:107",
      "A:108",
      "A:11",
      "A:110",
      "A:111",
      "A:112",
      "A:113",
      "A:114",
      "A:115",
      "A:116",
      "A:117",
      "A:118",
      "A:119",
      "A:12",
      "A:120",
      "A:121",
      "A:122",
      "A:123",
      "A:124",
      "A:125",
      "A:126",
      "A:127",
      "A:128",
      "A:129",
      "A:13",
      "A:130",
      "A:131",
      "A:132",
      "A:133",
      "A:134",
      "A:135",
      "A:136",
      "A:137",
      "A:138",
      "A:139",
      "A:14",
      "A:140",
      "A:141",
      "A:142",
      "A:143",
      "A:144",
      "A:145",
      "A:146",
      "A:147",
      "A:148",
      "A:149",
      "A:15",
      "A:150",
      "A:151",
      "A:152",
      "A:153",
      "A:154",
      "A:155",
      "A:156",
      "A:157",
      "A:158",
      "A:159",
      "A:16",
      "A:160",
      "A:161",
      "A:162",
      "A:163",
      "A:164",
      "A:165",
      "A:166",
      "A:167",
      "A:168",
      "A:169",
      "A:17",
      "A:170",
      "A:171",
      "A:172",
      "A:173",
      "A:174",
      "A:175",
      "A:176",
      "A:177",
      "A:178",
      "A:179",
      "A:18",
      "A:180",
      "A:181",
      "A:182",
      "A:183",
      "A:184",
      "A:185",
      "A:186",
      "A:187",
      "A:188",
      "A:189",
      "A:19",
      "A:190",
      "A:191",
      "A:192",
      "A:193",
      "A:194",
      "A:195",
      "A:196",
      "A:197",
      "A:198",
      "A:199",
      "A:2",
      "A:20",
      "A:21",
      "A:22",
      "A:23",
      "A:24",
      "A:25",
      "A:26",
      "A:27",
      "A:28",
      "A:29",
      "A:3",
      "A:30",
      "A:31",
      "A:32",
      "A:33",
      "A:34",
      "A:35",
      "A:36",
      "A:37",
      "A:38",
      "A:39",
      "A:4",
      "A:40",
      "A:41",
      "A:42",
      "A:43",
      "A:44",
      "A:45",
      "A:46",
      "A:47",
      "A:48",
      "A:49",
      "A:5",
      "A:50",
      "A:51",
      "A:52",
      "A:53",
      "A:54",
      "A:55",
      "A:56",
      "A:57",
      "A:58",
      "A:59",
      "A:6",
      "A:60",
      "A:61",
      "A:62",
      "A:63",
      "A:64",
      "A:65",
      "A:66",
      "A:67",
      "A:68",
      "A:69",
      "A:7",
      "A:70",
      "A:71",
      "A:72",
      "A:73",
      "A:74",
      "A:75",
      "A:76",
      "A:77",
      "A:78",
      "A:79",
      "A:8",
      "A:80",
      "A:81",
      "A:82",
      "A:83",
      "A:84",
      "A:85",
      "A:86",
      "A:87",
      "A:88",
      "A:89",
      "A:9",
      "A:90",
      "A:91",
      "A:92",
      "A:93",
      "A:94",
      "A:95",
      "A:96",
      "A:97",
      "A:98",
      "A:99",
      "B:10",
      "B:100",
      "B:101",
      "B:102",
      "B:103",
      "B:104",
      "B:105",
      "B:106",
      "B:107",
      "B:108",
      "B:109",
      "B:11",
      "B:110",
      "B:111",
      "B:112",
      "B:113",
      "B:114",
      "B:115",
      "B:116",
      "B:117",
      "B:118",
      "B:119",
      "B:12",
      "B:120",
      "B:121",
      "B:122",
      "B:123",
      "B:124",
      "B:125",
      "B:126",
      "B:127",
      "B:128",
      "B:129",
      "B:13",
      "B:130",
      "B:131",
      "B:132",
      "B:133",
      "B:134",
      "B:135",
      "B:136",
      "B:137",
      "B:138",
      "B:139",
      "B:14",
      "B:140",
      "B:141",
      "B:142",
      "B:143",
      "B:144",
      "B:145",
      "B:146",
      "B:147",
      "B:148",
      "B:149",
      "B:15",
      "B:150",
      "B:151",
      "B:152",
      "B:153",
      "B:154",
      "B:155",
      "B:156",
      "B:157",
      "B:158",
      "B:159",
      "B:16",
      "B:160",
      "B:161",
      "B:162",
      "B:163",
      "B:164",
      "B:165",
      "B:166",
      "B:167",
      "B:168",
      "B:169",
      "B:17",
      "B:170",
      "B:171",
      "B:172",
      "B:173",
      "B:174",
      "B:175",
      "B:176",
      "B:177",
      "B:178",
      "B:179",
      "B:18",
      "B:180",
      "B:181",
      "B:182",
      "B:183",
      "B:184",
      "B:185",
      "B:186",
      "B:187",
      "B:188",
      "B:189",
      "B:19",
      "B:190",
      "B:191",
      "B:192",
      "B:193",
      "B:194",
      "B:195",
      "B:196",
      "B:197",
      "B:198",
      "B:199",
      "B:2",
      "B:20",
      "B:21",
      "B:22",
      "B:23",
      "B:24",
      "B:25",
      "B:26",
      "B:27",
      "B:28",
      "B:29",
      "B:3",
      "B:30",
      "B:31",
      "B:32",
      "B:33",
      "B:34",
      "B:35",
      "B:36",
      "B:37",
      "B:38",
      "B:39",
      "B:4",
      "B:40",
      "B:41",
      "B:42",
      "B:43",
      "B:44",
      "B:45",
      "B:46",
      "B:47",
      "B:48",
      "B:49",
      "B:5",
      "B:50",
      "B:51",
      "B:52",
      "B:53",
      "B:54",
      "B:55",
      "B:56",
      "B:57",
      "B:58",
      "B:59",
      "B:6",
      "B:60",
      "B:61",
      "B:62",
      "B:63",
      "B:64",
      "B:65",
      "B:66",
      "B:67",
      "B:68",
      "B:69",
      "B:7",
      "B:70",
      "B:71",
      "B:72",
      "B:73",
      "B:74",
      "B:75",
      "B:76",
      "B:77",
      "B:78",
      "B:79",
      "B:8",
      "B:80",
      "B:81",
      "B:82",
      "B:83",
      "B:84",
      "B:85",
      "B:86",
      "B:87",
      "B:88",
      "B:89",
      "B:9",
      "B:90",
      "B:91",
      "B:92",
      "B:93",
      "B:94",
      "B:95",
      "B:96",
      "B:97",
      "B:98",
      "B:99",
      "C:10",
      "C:100",
      "C:101",
      "C:102",
      "C:103",
      "C:104",
      "C:105",
      "C:106",
      "C:107",
      "C:108",
      "C:109",
      "C:11",
      "C:110",
      "C:111",
      "C:112",
      "C:113",
      "C:114",
      "C:115",
      "C:116",
      "C:117",
      "C:118",
      "C:119",
      "C:12",
      "C:120",
      "C:121",
      "C:122",
      "C:123",
      "C:124",
      "C:125",
      "C:126",
      "C:127",
      "C:128",
      "C:129",
      "C:13",
      "C:130",
      "C:131",
      "C:132",
      "C:133",
      "C:134",
      "C:135",
      "C:136",
      "C:137",
      "C:138",
      "C:139",
      "C:14",
      "C:140",
      "C:141",
      "C:142",
      "C:143",
      "C:144",
      "C:145",
      "C:146",
      "C:147",
      "C:148",
      "C:149",
      "C:15",
      "C:150",
      "C:151",
      "C:152",
      "C:153",
      "C:154",
      "C:155",
      "C:156",
      "C:157",
      "C:158",
      "C:159",
      "C:16",
      "C:160",
      "C:161",
      "C:162",
      "C:163",
      "C:164",
      "C:165",
      "C:166",
      "C:167",
      "C:168",
      "C:169",
      "C:17",
      "C:170",
      "C:171",
      "C:172",
      "C:173",
      "C:174",
      "C:175",
      "C:176",
      "C:177",
      "C:178",
      "C:179",
      "C:18",
      "C:180",
      "C:181",
      "C:182",
      "C:183",
      "C:184",
      "C:185",
      "C:186",
      "C:187",
      "C:188",
      "C:189",
      "C:19",
      "C:190",
      "C:191",
      "C:192",
      "C:193",
      "C:194",
      "C:195",
      "C:196",
      "C:197",
      "C:2",
      "C:20",
      "C:21",
      "C:22",
      "C:23",
      "C:24",
      "C:25",
      "C:26",
      "C:27",
      "C:28",
      "C:29",
      "C:3",
      "C:30",
      "C:31",
      "C:32",
      "C:33",
      "C:34",
      "C:35",
      "C:36",
      "C:37",
      "C:38",
      "C:39",
      "C:4",
      "C:40",
      "C:41",
      "C:42",
      "C:43",
      "C:44",
      "C:45",
      "C:46",
      "C:47",
      "C:48",
      "C:49",
      "C:5",
      "C:50",
      "C:51",
      "C:52",
      "C:53",
      "C:54",
      "C:55",
      "C:56",
      "C:57",
      "C:58",
      "C:59",
      "C:6",
      "C:60",
      "C:61",
      "C:62",
      "C:63",
      "C:64",
      "C:65",
      "C:66",
      "C:67",
      "C:68",
      "C:69",
      "C:7",
      "C:70",
      "C:71",
      "C:72",
      "C:73",
      "C:74",
      "C:75",
      "C:76",
      "C:77",
      "C:78",
      "C:79",
      "C:8",
      "C:80",
      "C:81",
      "C:82",
      "C:83",
      "C:84",
      "C:85",
      "C:86",
      "C:87",
      "C:88",
      "C:89",
      "C:9",
      "C:90",
      "C:91",
      "C:92",
      "C:93",
      "C:94",
      "C:95",
      "C:96",
      "C:97",
      "C:98",
      "C:99",
      "D:10",
      "D:100",
      "D:101",
      "D:102",
      "D:103",
      "D:104",
      "D:105",
      "D:106",
      "D:107",
      "D:108",
      "D:109",
      "D:11",
      "D:110",
      "D:111",
      "D:112",
      "D:113",
      "D:114",
      "D:115",
      "D:116",
      "D:117",
      "D:118",
      "D:119",
      "D:12",
      "D:120",
      "D:121",
      "D:122",
      "D:123",
      "D:124",
      "D:125",
      "D:126",
      "D:127",
      "D:128",
      "D:129",
      "D:13",
      "D:130",
      "D:131",
      "D:132",
      "D:133",
      "D:134",
      "D:135",
      "D:136",
      "D:137",
      "D:138",
      "D:139",
      "D:14",
      "D:140",
      "D:141",
      "D:142",
      "D:143",
      "D:144",
      "D:145",
      "D:146",
      "D:147",
      "D:148",
      "D:149",
      "D:15",
      "D:150",
      "D:151",
      "D:152",
      "D:153",
      "D:154",
      "D:155",
      "D:156",
      "D:157",
      "D:158",
      "D:159",
      "D:16",
      "D:160",
      "D:161",
      "D:162",
      "D:163",
      "D:164",
      "D:165",
      "D:166",
      "D:167",
      "D:168",
      "D:169",
      "D:17",
      "D:170",
      "D:171",
      "D:172",
      "D:173",
      "D:174",
      "D:175",
      "D:176",
      "D:177",
      "D:178",
      "D:179",
      "D:18",
      "D:180",
      "D:181",
      "D:182",
      "D:183",
      "D:184",
      "D:185",
      "D:186",
      "D:187",
      "D:188",
      "D:189",
      "D:19",
      "D:190",
      "D:191",
      "D:192",
      "D:193",
      "D:194",
      "D:195",
      "D:196",
      "D:197",
      "D:198",
      "D:199",
      "D:2",
      "D:20",
      "D:21",
      "D:22",
      "D:23",
      "D:24",
      "D:25",
      "D:26",
      "D:27",
      "D:28",
      "D:29",
      "D:3",
      "D:30",
      "D:31",
      "D:32",
      "D:33",
      "D:34",
      "D:35",
      "D:36",
      "D:37",
      "D:38",
      "D:39",
      "D:4",
      "D:40",
      "D:41",
      "D:42",
      "D:43",
      "D:44",
      "D:45",
      "D:46",
      "D:47",
      "D:48",
      "D:49",
      "D:5",
      "D:50",
      "D:51",
      "D:52",
      "D:53",
      "D:54",
      "D:55",
      "D:56",
      "D:57",
      "D:58",
      "D:59",
      "D:6",
      "D:60",
      "D:61",
      "D:62",
      "D:63",
      "D:64",
      "D:65",
      "D:66",
      "D:67",
      "D:68",
      "D:69",
      "D:7",
      "D:70",
      "D:71",
      "D:72",
      "D:73",
      "D:74",
      "D:75",
      "D:76",
      "D:77",
      "D:78",
      "D:79",
      "D:8",
      "D:80",
      "D:81",
      "D:82",
      "D:83",
      "D:84",
      "D:85",
      "D:86",
      "D:87",
      "D:88",
      "D:89",
      "D:9",
      "D:90",
      "D:91",
      "D:92",
      "D:93",
      "D:94",
      "D:95",
      "D:96",
      "D:97",
      "D:98",
      "D:99"
    ],
    "A:110": [
      "A:1",
      "A:10",
      "A:100",
      "A:101",
      "A:102",
      "A:103",
      "A:104",
      "A:105",
      "A:106",
      "A:107",
      "A:108",
      "A:109",
      "A:11",
      "A:111",
      "A:112",
      "A:113",
      "A:114",
      "A:115",
      "A:116",
      "A:117",
      "A:118",
      "A:119",
      "A:12",
      "A:120",
      "A:121",
      "A:122",
      "A:123",
      "A:124",
      "A:125",
      "A:126",
      "A:127",
      "A:128",
      "A:129",
      "A:13",
      "A:130",
      "A:131",
      "A:132",
      "A:133",
      "A:134",
      "A:135",
      "A:136",
      "A:137",
      "A:138",
      "A:139",
      "A:14",
      "A:140",
      "A:141",
      "A:142",
      "A:143",
      "A:144",
      "A:145",
      "A:146",
      "A:147",
      "A:148",
      "A:149",
      "A:15",
      "A:150",
      "A:151",
      "A:152",
      "A:153",
      "A:154",
      "A:155",
      "A:156",
      "A:157",
      "A:158",
      "A:159",
      "A:16",
      "A:160",
      "A:161",
      "A:162",
      "A:163",
      "A:164",
      "A:165",
      "A:166",
      "A:167",
      "A:168",
      "A:169",
      "A:17",
      "A:170",
      "A:171",
      "A:172",
      "A:173",
      "A:174",
      "A:175",
      "A:176",
      "A:177",
      "A:178",
      "A:179",
      "A:18",
      "A:180",
      "A:181",
      "A:182",
      "A:183",
      "A:184",
      "A:185",
      "A:186",
      "A:187",
      "A:188",
      "A:189",
      "A:19",
      "A:190",
      "A:191",
      "A:192",
      "A:193",
      "A:194",
      "A:195",
      "A:196",
      "A:197",
      "A:198",
      "A:199",
      "A:2",
      "A:20",
      "A:21",
      "A:22",
      "A:23",
      "A:24",
      "A:25",
      "A:26",
      "A:27",
      "A:28",
      "A:29",
      "A:3",
      "A:30",
      "A:31",
      "A:32",
      "A:33",
      "A:34",
      "A:35",
      "A:36",
      "A:37",
      "A:38",
      "A:39",
      "A:4",
      "A:40",
      "A:41",
      "A:42",
      "A:43",
      "A:44",
      "A:45",
      "A:46",
      "A:47",
      "A:48",
      "A:49",
      "A:5",
      "A:50",
      "A:51",
      "A:52",
      "A:53",
      "A:54",
      "A:55",
      "A:56",
      "A:57",
      "A:58",
      "A:59",
      "A:6",
      "A:60",
      "A:61",
      "A:62",
      "A:63",
      "A:64",
      "A:65",
      "A:66",
      "A:67",
      "A:68",
      "A:69",
      "A:7",
      "A:70",
      "A:71",
      "A:72",
      "A:73",
      "A:74",
      "A:75",
      "A:76",
      "A:77",
      "A:78",
      "A:79",
      "A:8",
      "A:80",
      "A:81",
      "A:82",
      "A:83",
      "A:84",
      "A:85",
      "A:86",
      "A:87",
      "A:88",
      "A:89",
      "A:9",
      "A:90",
      "A:91",
      "A:92",
      "A:93",
      "A:94",
      "A:95",
      "A:96",
      "A:97",
      "A:98",
      "A:99",
      "B:10",
      "B:100",
      "B:101",
      "B:102",
      "B:103",
      "B:104",
      "B:105",
      "B:106",
      "B:107",
      "B:108",
      "B:109",
      "B:11",
      "B:110",
      "B:111",
      "B:112",
      "B:113",
      "B:114",
      "B:115",
      "B:116",
      "B:117",
      "B:118",
      "B:119",
      "B:12",
      "B:120",
      "B:121",
      "B:122",
      "B:123",
      "B:124",
      "B:125",
      "B:126",
      "B:127",
      "B:128",
      "B:129",
      "B:13",
      "B:130",
      "B:131",
      "B:132",
      "B:133",
      "B:134",
      "B:135",
      "B:136",
      "B:137",
      "B:138",
      "B:139",
      "B:14",
      "B:140",
      "B:141",
      "B:142",
      "B:143",
      "B:144",
      "B:145",
      "B:146",
      "B:147",
      "B:148",
      "B:149",
      "B:15",
      "B:150",
      "B:151",
      "B:152",
      "B:153",
      "B:154",
      "B:155",
      "B:156",
      "B:157",
      "B:158",
      "B:159",
      "B:16",
      "B:160",
      "B:161",
      "B:162",
      "B:163",
      "B:164",
      "B:165",
      "B:166",
      "B:167",
      "B:168",
      "B:169",
      "B:17",
      "B:170",
      "B:171",
      "B:172",
      "B:173",
      "B:174",
      "B:175",
      "B:176",
      "B:177",
      "B:178",
      "B:179",
      "B:18",
      "B:180",
      "B:181",
      "B:182",
      "B:183",
      "B:184",
      "B:185",
      "B:186",
      "B:187",
      "B:188",
      "B:189",
      "B:19",
      "B:190",
      "B:191",
      "B:192",
      "B:193",
      "B:194",
      "B:195",
      "B:196",
      "B:197",
      "B:198",
      "B:199",
      "B:2",
      "B:20",
      "B:21",
      "B:22",
      "B:23",
      "B:24",
      "B:25",
      "B:26",
      "B:27",
      "B:28",
      "B:29",
      "B:3",
      "B:30",
      "B:31",
      "B:32",
      "B:33",
      "B:34",
      "B:35",
      "B:36",
      "B:37",
      "B:38",
      "B:39",
      "B:4",
      "B:40",
      "B:41",
      "B:42",
      "B:43",
      "B:44",
      "B:45",
      "B:46",
      "B:47",
      "B:48",
      "B:49",
      "B:5",
      "B:50",
      "B:51",
      "B:52",
      "B:53",
      "B:54",
      "B:55",
      "B:56",
      "B:57",
      "B:58",
      "B:59",
      "B:6",
      "B:60",
      "B:61",
      "B:62",
      "B:63",
      "B:64",
      "B:65",
      "B:66",
      "B:67",
      "B:68",
      "B:69",
      "B:7",
      "B:70",
      "B:71",
      "B:72",
      "B:73",
      "B:74",
      "B:75",
      "B:76",
      "B:77",
      "B:78",
      "B:79",
      "B:8",
      "B:80",
      "B:81",
      "B:82",
      "B:83",
      "B:84",
      "B:85",
      "B:86",
      "B:87",
      "B:88",
      "B:89",
      "B:9",
      "B:90",
      "B:91",
      "B:92",
      "B:93",
      "B:94",
      "B:95",
      "B:96",
      "B:97",
      "B:98",
      "B:99",
      "C:10",
      "C:100",
      "C:101",
      "C:102",
      "C:103",
      "C:104",
      "C:105",
      "C:106",
      "C:107",
      "C:108",
      "C:109",
      "C:11",
      "C:110",
      "C:111",
      "C:112",
      "C:113",
      "C:114",
      "C:115",
      "C:116",
      "C:117",
      "C:118",
      "C:119",
      "C:12",
      "C:120",
      "C:121",
      "C:122",
      "C:123",
      "C:124",
      "C:125",
      "C:126",
      "C:127",
      "C:128",
      "C:129",
      "C:13",
      "C:130",
      "C:131",
      "C:132",
      "C:133",
      "C:134",
      "C:135",
      "C:136",
      "C:137",
      "C:138",
      "C:139",
      "C:14",
      "C:140",
      "C:141",
      "C:142",
      "C:143",
      "C:144",
      "C:145",
      "C:146",
      "C:147",
      "C:148",
      "C:149",
      "C:15",
      "C:150",
      "C:151",
      "C:152",
      "C:153",
      "C:154",
      "C:155",
      "C:156",
      "C:157",
      "C:158",
      "C:159",
      "C:16",
      "C:160",
      "C:161",
      "C:162",
      "C:163",
      "C:164",
      "C:165",
      "C:166",
      "C:167",
      "C:168",
      "C:169",
      "C:17",
      "C:170",
      "C:171",
      "C:172",
      "C:173",
      "C:174",
      "C:175",
      "C:176",
      "C:177",
      "C:178",
      "C:179",
      "C:18",
      "C:180",
      "C:181",
      "C:182",
      "C:183",
      "C:184",
      "C:185",
      "C:186",
      "C:187",
      "C:188",
      "C:189",
      "C:19",
      "C:190",
      "C:191",
      "C:192",
      "C:193",
      "C:194",
      "C:195",
      "C:196",
      "C:197",
      "C:2",
      "C:20",
      "C:21",
      "C:22",
      "C:23",
      "C:24",
      "C:25",
      "C:26",
      "C:27",
      "C:28",
      "C:29",
      "C:3",
      "C:30",
      "C:31",
      "C:32",
      "C:33",
      "C:34",
      "C:35",
      "C:36",
      "C:37",
      "C:38",
      "C:39",
      "C:4",
      "C:40",
      "C:41",
      "C:42",
      "C:43",
      "C:44",
      "C:45",
      "C:46",
      "C:47",
      "C:48",
      "C:49",
      "C:5",
      "C:50",
      "C:51",
      "C:52",
      "C:53",
      "C:54",
      "C:55",
      "C:56",
      "C:57",
      "C:58",
      "C:59",
      "C:6",
      "C:60",
      "C:61",
      "C:62",
      "C:63",
      "C:64",
      "C:65",
      "C:66",
      "C:67",
      "C:68",
      "C:69",
      "C:7",
      "C:70",
      "C:71",
      "C:72",
      "C:73",
      "C:74",
      "C:75",
      "C:76",
      "C:77",
      "C:78",
      "C:79",
      "C:8",
      "C:80",
      "C:81",
      "C:82",
      "C:83",
      "C:84",
      "C:85",
      "C:86",
      "C:87",
      "C:88",
      "C:89",
      "C:9",
      "C:90",
      "C:91",
      "C:92",
      "C:93",
      "C:94",
      "C:95",
      "C:96",
      "C:97",
      "C:98",
      "C:99",
      "D:10",
      "D:100",
      "D:101",
      "D:102",
      "D:103",
      "D:104",
      "D:105",
      "D:106",
      "D:107",
      "D:108",
      "D:109",
      "D:11",
      "D:110",
      "D:111",
      "D:112",
      "D:113",
      "D:114",
      "D:115",
      "D:116",
      "D:117",
      "D:118",
      "D:119",
      "D:12",
      "D:120",
      "D:121",
      "D:122",
      "D:123",
      "D:124",
      "D:125",
      "D:126",
      "D:127",
      "D:128",
      "D:129",
      "D:13",
      "D:130",
      "D:131",
      "D:132",
      "D:133",
      "D:134",
      "D:135",
      "D:136",
      "D:137",
      "D:138",
      "D:139",
      "D:14",
      "D:140",
      "D:141",
      "D:142",
      "D:143",
      "D:144",
      "D:145",
      "D:146",
      "D:147",
      "D:148",
      "D:149",
      "D:15",
      "D:150",
      "D:151",
      "D:152",
      "D:153",
      "D:154",
      "D:155",
      "D:156",
      "D:157",
      "D:158",
      "D:159",
      "D:16",
      "D:160",
      "D:161",
      "D:162",
      "D:163",
      "D:164",
      "D:165",
      "D:166",
      "D:167",
      "D:168",
      "D:169",
      "D:17",
      "D:170",
      "D:171",
      "D:172",
      "D:173",
      "D:174",
      "D:175",
      "D:176",
      "D:177",
      "D:178",
      "D:179",
      "D:18",
      "D:180",
      "D:181",
      "D:182",
      "D:183",
      "D:184",
      "D:185",
      "D:186",
      "D:187",
      "D:188",
      "D:189",
      "D:19",
      "D:190",
      "D:191",
      "D:192",
      "D:193",
      "D:194",
      "D:195",
      "D:196",
      "D:197",
      "D:198",
      "D:199",
      "D:2",
      "D:20",
      "D:21",
      "D:22",
      "D:23",
      "D:24",
      "D:25",
      "D:26",
      "D:27",
      "D:28",
      "D:29",
      "D:3",
      "D:30",
      "D:31",
      "D:32",
      "D:33",
      "D:34",
      "D:35",
      "D:36",
      "D:37",
      "D:38",
      "D:39",
      "D:4",
      "D:40",
      "D:41",
      "D:42",
      "D:43",
      "D:44",
      "D:45",
      "D:46",
      "D:47",
      "D:48",
      "D:49",
      "D:5",
      "D:50",
      "D:51",
      "D:52",
      "D:53",
      "D:54",
      "D:55",
      "D:56",
      "D:57",
      "D:58",
      "D:59",
      "D:6",
      "D:60",
      "D:61",
      "D:62",
      "D:63",
      "D:64",
      "D:65",
      "D:66",
      "D:67",
      "D:68",
      "D:69",
      "D:7",
      "D:70",
      "D:71",
      "D:72",
      "D:73",
      "D:74",
      "D:75",
      "D:76",
      "D:77",
      "D:78",
      "D:79",
      "D:8",
      "D:80",
      "D:81",
      "D:82",
      "D:83",
      "D:84",
      "D:85",
      "D:86",
      "D:87",
      "D:88",
      "D:89",
      "D:9",
      "D:90",
      "D:91",
      "D:92",
      "D:93",
      "D:94",
      "D:95",
      "D:96",
      "D:97",
      "D:98",
      "D:99"
    ],
    "A:111": [
      "A:1",
      "A:10",
      "A:100",
      "A:101",
      "A:102",
      "A:103",
      "A:104",
      "A:105",
      "A:106",
      "A:107",
      "A:108",
      "A:109",
      "A:11",
      "A:110",
      "A:112",
      "A:113",
      "A:114",
      "A:115",
      "A:116",
      "A:117",
      "A:118",
      "A:119",
      "A:12",
      "A:120",
      "A:121",
      "A:122",
      "A:123",
      "A:124",
      "A:125",
      "A:126",
      "A:127",
      "A:128",
      "A:129",
      "A:13",
      "A:130",
      "A:131",
      "A:132",
      "A:133",
      "A:134",
      "A:135",
      "A:136",
      "A:137",
      "A:138",
      "A:139",
      "A:14",
      "A:140",
      "A:141",
      "A:142",
      "A:143",
      "A:144",
      "A:145",
      "A:146",
      "A:147",
      "A:148",
      "A:149",
      "A:15",
      "A:150",
      "A:151",
      "A:152",
      "A:153",
      "A:154",
      "A:155",
      "A:156",
      "A:157",
      "A:158",
      "A:159",
      "A:16",
      "A:160",
      "A:161",
      "A:162",
      "A:163",
      "A:164",
      "A:165",
      "A:166",
      "A:167",
      "A:168",
      "A:169",
      "A:17",
      "A:170",
      "A:171",
      "A:172",
      "A:173",
      "A:174",
      "A:175",
      "A:176",
      "A:177",
      "A:178",
      "A:179",
      "A:18",
      "A:180",
      "A:181",
      "A:182",
      "A:183",
      "A:184",
      "A:185",
      "A:186",
      "A:187",
      "A:188",
      "A:189",
      "A:19",
      "A:190",
      "A:191",
      "A:192",
      "A:193",
      "A:194",
      "A:195",
      "A:196",
      "A:197",
      "A:198",
      "A:199",
      "A:2",
      "A:20",
      "A:21",
      "A:22",
      "A:23",
      "A:24",
      "A:25",
      "A:26",
      "A:27",
      "A:28",
      "A:29",
      "A:3",
      "A:30",
      "A:31",
      "A:32",
      "A:33",
      "A:34",
      "A:35",
      "A:36",
      "A:37",
      "A:38",
      "A:39",
      "A:4",
      "A:40",
      "A:41",
      "A:42",
      "A:43",
      "A:44",
      "A:45",
      "A:46",
      "A:47",
      "A:48",
      "A:49",
      "A:5",
      "A:50",
      "A:51",
      "A:52",
      "A:53",
      "A:54",
      "A:55",
      "A:56",
      "A:57",
      "A:58",
      "A:59",
      "A:6",
      "A:60",
      "A:61",
      "A:62",
      "A:63",
      "A:64",
      "A:65",
      "A:66",
      "A:67",
      "A:68",
      "A:69",
      "A:7",
      "A:70",
      "A:71",
      "A:72",
      "A:73",
      "A:74",
      "A:75",
      "A:76",
      "A:77",
      "A:78",
      "A:79",
      "A:8",
      "A:80",
      "A:81",
      "A:82",
      "A:83",
      "A:84",
      "A:85",
      "A:86",
      "A:87",
      "A:88",
      "A:89",
      "A:9",
      "A:90",
      "A:91",
      "A:92",
      "A:93",
      "A:94",
      "A:95",
      "A:96",
      "A:97",
      "A:98",
      "A:99",
      "B:10",
      "B:100",
      "B:101",
      "B:102",
      "B:103",
      "B:104",
      "B:105",
      "B:106",
      "B:107",
      "B:108",
      "B:109",
      "B:11",
      "B:110",
      "B:111",
      "B:112",
      "B:113",
      "B:114",
      "B:115",
      "B:116",
      "B:117",
      "B:118",
      "B:119",
      "B:12",
      "B:120",
      "B:121",
      "B:122",
      "B:123",
      "B:124",
      "B:125",
      "B:126",
      "B:127",
      "B:128",
      "B:129",
      "B:13",
      "B:130",
      "B:131",
      "B:132",
      "B:133",
      "B:134",
      "B:135",
      "B:136",
      "B:137",
      "B:138",
      "B:139",
      "B:14",
      "B:140",
      "B:141",
      "B:142",
      "B:143",
      "B:144",
      "B:145",
      "B:146",
      "B:147",
      "B:148",
      "B:149",
      "B:15",
      "B:150",
      "B:151",
      "B:152",
      "B:153",
      "B:154",
      "B:155",
      "B:156",
      "B:157",
      "B:158",
      "B:159",
      "B:16",
      "B:160",
      "B:161",
      "B:162",
      "B:163",
      "B:164",
      "B:165",
      "B:166",
      "B:167",
      "B:168",
      "B:169",
      "B:17",
      "B:170",
      "B:171",
      "B:172",
      "B:173",
      "B:174",
      "B:175",
      "B:176",
      "B:177",
      "B:178",
      "B:179",
      "B:18",
      "B:180",
      "B:181",
      "B:182",
      "B:183",
      "B:184",
      "B:185",
      "B:186",
      "B:187",
      "B:188",
      "B:189",
      "B:19",
      "B:190",
      "B:191",
      "B:192",
      "B:193",
      "B:194",
      "B:195",
      "B:196",
      "B:197",
      "B:198",
      "B:199",
      "B:2",
      "B:20",
      "B:21",
      "B:22",
      "B:23",
      "B:24",
      "B:25",
      "B:26",
      "B:27",
      "B:28",
      "B:29",
      "B:3",
      "B:30",
      "B:31",
      "B:32",
      "B:33",
      "B:34",
      "B:35",
      "B:36",
      "B:37",
      "B:38",
      "B:39",
      "B:4",
      "B:40",
      "B:41",
      "B:42",
      "B:43",
      "B:44",
      "B:45",
      "B:46",
      "B:47",
      "B:48",
      "B:49",
      "B:5",
      "B:50",
      "B:51",
      "B:52",
      "B:53",
      "B:54",
      "B:55",
      "B:56",
      "B:57",
      "B:58",
      "B:59",
      "B:6",
      "B:60",
      "B:61",
      "B:62",
      "B:63",
      "B:64",
      "B:65",
      "B:66",
      "B:67",
      "B:68",
      "B:69",
      "B:7",
      "B:70",
      "B:71",
      "B:72",
      "B:73",
      "B:74",
      "B:75",
      "B:76",
      "B:77",
      "B:78",
      "B:79",
      "B:8",
      "B:80",
      "B:81",
      "B:82",
      "B:83",
      "B:84",
      "B:85",
      "B:86",
      "B:87",
      "B:88",
      "B:89",
      "B:9",
      "B:90",
      "B:91",
      "B:92",
      "B:93",
      "B:94",
      "B:95",
      "B:96",
      "B:97",
      "B:98",
      "B:99",
      "C:10",
      "C:100",
      "C:101",
      "C:102",
      "C:103",
      "C:104",
      "C:105",
      "C:106",
      "C:107",
      "C:108",
      "C:109",
      "C:11",
      "C:110",
      "C:111",
      "C:112",
      "C:113",
      "C:114",
      "C:115",
      "C:116",
      "C:117",
      "C:118",
      "C:119",
      "C:12",
      "C:120",
      "C:121",
      "C:122",
      "C:123",
      "C:124",
      "C:125",
      "C:126",
      "C:127",
      "C:128",
      "C:129",
      "C:13",
      "C:130",
      "C:131",
      "C:132",
      "C:133",
      "C:134",
      "C:135",
      "C:136",
      "C:137",
      "C:138",
      "C:139",
      "C:14",
      "C:140",
      "C:141",
      "C:142",
      "C:143",
      "C:144",
      "C:145",
      "C:146",
      "C:147",
      "C:148",
      "C:149",
      "C:15",
      "C:150",
      "C:151",
      "C:152",
      "C:153",
      "C:154",
      "C:155",
      "C:156",
      "C:157",
      "C:158",
      "C:159",
      "C:16",
      "C:160",
      "C:161",
      "C:162",
      "C:163",
      "C:164",
      "C:165",
      "C:166",
      "C:167",
      "C:168",
      "C:169",
      "C:17",
      "C:170",
      "C:171",
      "C:172",
      "C:173",
      "C:174",
      "C:175",
      "C:176",
      "C:177",
      "C:178",
      "C:179",
      "C:18",
      "C:180",
      "C:181",
      "C:182",
      "C:183",
      "C:184",
      "C:185",
      "C:186",
      "C:187",
      "C:188",
      "C:189",
      "C:19",
      "C:190",
      "C:191",
      "C:192",
      "C:193",
      "C:194",
      "C:195",
      "C:196",
      "C:197",
      "C:2",
      "C:20",
      "C:21",
      "C:22",
      "C:23",
      "C:24",
      "C:25",
      "C:26",
      "C:27",
      "C:28",
      "C:29",
      "C:3",
      "C:30",
      "C:31",
      "C:32",
      "C:33",
      "C:34",
      "C:35",
      "C:36",
      "C:37",
      "C:38",
      "C:39",
      "C:4",
      "C:40",
      "C:41",
      "C:42",
      "C:43",
      "C:44",
      "C:45",
      "C:46",
      "C:47",
      "C:48",
      "C:49",
      "C:5",
      "C:50",
      "C:51",
      "C:52",
      "C:53",
      "C:54",
      "C:55",
      "C:56",
      "C:57",
      "C:58",
      "C:59",
      "C:6",
      "C:60",
      "C:61",
      "C:62",
      "C:63",
      "C:64",
      "C:65",
      "C:66",
      "C:67",
      "C:68",
      "C:69",
      "C:7",
      "C:70",
      "C:71",
      "C:72",
      "C:73",
      "C:74",
      "C:75",
      "C:76",
      "C:77",
      "C:78",
      "C:79",
      "C:8",
      "C:80",
      "C:81",
      "C:82",
      "C:83",
      "C:84",
      "C:85",
      "C:86",
      "C:87",
      "C:88",
      "C:89",
      "C:9",
      "C:90",
      "C:91",
      "C:92",
      "C:93",
      "C:94",
      "C:95",
      "C:96",
      "C:97",
      "C:98",
      "C:99",
      "D:10",
      "D:100",
      "D:101",
      "D:102",
      "D:103",
      "D:104",
      "D:105",
      "D:106",
      "D:107",
      "D:108",
      "D:109",
      "D:11",
      "D:110",
      "D:111",
      "D:112",
      "D:113",
      "D:114",
      "D:115",
      "D:116",
      "D:117",
      "D:118",
      "D:119",
      "D:12",
      "D:120",
      "D:121",
      "D:122",
      "D:123",
      "D:124",
      "D:125",
      "D:126",
      "D:127",
      "D:128",
      "D:129",
      "D:13",
      "D:130",
      "D:131",
      "D:132",
      "D:133",
      "D:134",
      "D:135",
      "D:136",
      "D:137",
      "D:138",
      "D:139",
      "D:14",
      "D:140",
      "D:141",
      "D:142",
      "D:143",
      "D:144",
      "D:145",
      "D:146",
      "D:147",
      "D:148",
      "D:149",
      "D:15",
      "D:150",
      "D:151",
      "D:152",
      "D:153",
      "D:154",
      "D:155",
      "D:156",
      "D:157",
      "D:158",
      "D:159",
      "D:16",
      "D:160",
      "D:161",
      "D:162",
      "D:163",
      "D:164",
      "D:165",
      "D:166",
      "D:167",
      "D:168",
      "D:169",
      "D:17",
      "D:170",
      "D:171",
      "D:172",
      "D:173",
      "D:174",
      "D:175",
      "D:176",
      "D:177",
      "D:178",
      "D:179",
      "D:18",
      "D:180",
      "D:181",
      "D:182",
      "D:183",
      "D:184",
      "D:185",
      "D:186",
      "D:187",
      "D:188",
      "D:189",
      "D:19",
      "D:190",
      "D:191",
      "D:192",
      "D:193",
      "D:194",
      "D:195",
      "D:196",
      "D:197",
      "D:198",
      "D:199",
      "D:2",
      "D:20",
      "D:21",
      "D:22",
      "D:23",
      "D:24",
      "D:25",
      "D:26",
      "D:27",
      "D:28",
      "D:29",
      "D:3",
      "D:30",
      "D:31",
      "D:32",
      "D:33",
      "D:34",
      "D:35",
      "D:36",
      "D:37",
      "D:38",
      "D:39",
      "D:4",
      "D:40",
      "D:41",
      "D:42",
      "D:43",
      "D:44",
      "D:45",
      "D:46",
      "D:47",
      "D:48",
      "D:49",
      "D:5",
      "D:50",
      "D:51",
      "D:52",
      "D:53",
      "D:54",
      "D:55",
      "D:56",
      "D:57",
      "D:58",
      "D:59",
      "D:6",
      "D:60",
      "D:61",
      "D:62",
      "D:63",
      "D:64",
      "D:65",
      "D:66",
      "D:67",
      "D:68",
      "D:69",
      "D:7",
      "D:70",
      "D:71",
      "D:72",
      "D:73",
      "D:74",
      "D:75",
      "D:76",
      "D:77",
      "D:78",
      "D:79",
      "D:8",
      "D:80",
      "D:81",
      "D:82",
      "D:83",
      "D:84",
      "D:85",
      "D:86",
      "D:87",
      "D:88",
      "D:89",
      "D:9",
      "D:90",
      "D:91",
      "D:92",
      "D:93",
      "D:94",
      "D:95",
      "D:96",
      "D:97",
      "D:98",
      "D:99"
    ],
    "A:112": [
      "A:1",
      "A:10",
      "A:100",
      "A:101",
      "A:102",
      "A:103",
      "A:104",
      "A:105",
      "A:106",
      "A:107",
      "A:108",
      "A:109",
      "A:11",
      "A:110",
      "A:111",
      "A:113",
      "A:114",
      "A:115",
      "A:116",
      "A:117",
      "A:118",
      "A:119",
      "A:12",
      "A:120",
      "A:121",
      "A:122",
      "A:123",
      "A:124",
      "A:125",
      "A:126",
      "A:127",
      "A:128",
      "A:129",
      "A:13",
      "A:130",
      "A:131",
      "A:132",
      "A:133",
      "A:134",
      "A:135",
      "A:136",
      "A:137",
      "A:138",
      "A:139",
      "A:14",
      "A:140",
      "A:141",
      "A:142",
      "A:143",
      "A:144",
      "A:145",
      "A:146",
      "A:147",
      "A:148",
      "A:149",
      "A:15",
      "A:150",
      "A:151",
      "A:152",
      "A:153",
      "A:154",
      "A:155",
      "A:156",
      "A:157",
      "A:158",
      "A:159",
      "A:16",
      "A:160",
      "A:161",
      "A:162",
      "A:163",
      "A:164",
      "A:165",
      "A:166",
      "A:167",
      "A:168",
      "A:169",
      "A:17",
      "A:170",
      "A:171",
      "A:172",
      "A:173",
      "A:174",
      "A:175",
      "A:176",
      "A:177",
      "A:178",
      "A:179",
      "A:18",
      "A:180",
      "A:181",
      "A:182",
      "A:183",
      "A:184",
      "A:185",
      "A:186",
      "A:187",
      "A:188",
      "A:189",
      "A:19",
      "A:190",
      "A:191",
      "A:192",
      "A:193",
      "A:194",
      "A:195",
      "A:196",
      "A:197",
      "A:198",
      "A:199",
      "A:2",
      "A:20",
      "A:21",
      "A:22",
      "A:23",
      "A:24",
      "A:25",
      "A:26",
      "A:27",
      "A:28",
      "A:29",
      "A:3",
      "A:30",
      "A:31",
      "A:32",
      "A:33",
      "A:34",
      "A:35",
      "A:36",
      "A:37",
      "A:38",
      "A:39",
      "A:4",
      "A:40",
      "A:41",
      "A:42",
      "A:43",
      "A:44",
      "A:45",
      "A:46",
      "A:47",
      "A:48",
      "A:49",
      "A:5",
      "A:50",
      "A:51",
      "A:52",
      "A:53",
      "A:54",
      "A:55",
      "A:56",
      "A:57",
      "A:58",
      "A:59",
      "A:6",
      "A:60",
      "A:61",
      "A:62",
      "A:63",
      "A:64",
      "A:65",
      "A:66",
      "A:67",
      "A:68",
      "A:69",
      "A:7",
      "A:70",
      "A:71",
      "A:72",
      "A:73",
      "A:74",
      "A:75",
      "A:76",
      "A:77",
      "A:78",
      "A:79",
      "A:8",
      "A:80",
      "A:81",
      "A:82",
      "A:83",
      "A:84",
      "A:85",
      "A:86",
      "A:87",
      "A:88",
      "A:89",
      "A:9",
      "A:90",
      "A:91",
      "A:92",
      "A:93",
      "A:94",
      "A:95",
      "A:96",
      "A:97",
      "A:98",
      "A:99",
      "B:10",
      "B:100",
      "B:101",
      "B:102",
      "B:103",
      "B:104",
      "B:105",
      "B:106",
      "B:107",
      "B:108",
      "B:109",
      "B:11",
      "B:110",
      "B:111",
      "B:112",
      "B:113",
      "B:114",
      "B:115",
      "B:116",
      "B:117",
      "B:118",
      "B:119",
      "B:12",
      "B:120",
      "B:121",
      "B:122",
      "B:123",
      "B:124",
      "B:125",
      "B:126",
      "B:127",
      "B:128",
      "B:129",
      "B:13",
      "B:130",
      "B:131",
      "B:132",
      "B:133",
      "B:134",
      "B:135",
      "B:136",
      "B:137",
      "B:138",
      "B:139",
      "B:14",
      "B:140",
      "B:141",
      "B:142",
      "B:143",
      "B:144",
      "B:145",
      "B:146",
      "B:147",
      "B:148",
      "B:149",
      "B:15",
      "B:150",
      "B:151",
      "B:152",
      "B:153",
      "B:154",
      "B:155",
      "B:156",
      "B:157",
      "B:158",
      "B:159",
      "B:16",
      "B:160",
      "B:161",
      "B:162",
      "B:163",
      "B:164",
      "B:165",
      "B:166",
      "B:167",
      "B:168",
      "B:169",
      "B:17",
      "B:170",
      "B:171",
      "B:172",
      "B:173",
      "B:174",
      "B:175",
      "B:176",
      "B:177",
      "B:178",
      "B:179",
      "B:18",
      "B:180",
      "B:181",
      "B:182",
      "B:183",
      "B:184",
      "B:185",
      "B:186",
      "B:187",
      "B:188",
      "B:189",
      "B:19",
      "B:190",
      "B:191",
      "B:192",
      "B:193",
      "B:194",
      "B:195",
      "B:196",
      "B:197",
      "B:198",
      "B:199",
      "B:2",
      "B:20",
      "B:21",
      "B:22",
      "B:23",
      "B:24",
      "B:25",
      "B:26",
      "B:27",
      "B:28",
      "B:29",
      "B:3",
      "B:30",
      "B:31",
      "B:32",
      "B:33",
      "B:34",
      "B:35",
      "B:36",
      "B:37",
      "B:38",
      "B:39",
      "B:4",
      "B:40",
      "B:41",
      "B:42",
      "B:43",
      "B:44",
      "B:45",
      "B:46",
      "B:47",
      "B:48",
      "B:49",
      "B:5",
      "B:50",
      "B:51",
      "B:52",
      "B:53",
      "B:54",
      "B:55",
      "B:56",
      "B:57",
      "B:58",
      "B:59",
      "B:6",
      "B:60",
      "B:61",
      "B:62",
      "B:63",
      "B:64",
      "B:65",
      "B:66",
      "B:67",
      "B:68",
      "B:69",
      "B:7",
      "B:70",
      "B:71",
      "B:72",
      "B:73",
      "B:74",
      "B:75",
      "B:76",
      "B:77",
      "B:78",
      "B:79",
      "B:8",
      "B:80",
      "B:81",
      "B:82",
      "B:83",
      "B:84",
      "B:85",
      "B:86",
      "B:87",
      "B:88",
      "B:89",
      "B:9",
      "B:90",
      "B:91",
      "B:92",
      "B:93",
      "B:94",
      "B:95",
      "B:96",
      "B:97",
      "B:98",
      "B:99",
      "C:10",
      "C:100",
      "C:101",
      "C:102",
      "C:103",
      "C:104",
      "C:105",
      "C:106",
      "C:107",
      "C:108",
      "C:109",
      "C:11",
      "C:110",
      "C:111",
      "C:112",
      "C:113",
      "C:114",
      "C:115",
      "C:116",
      "C:117",
      "C:118",
      "C:119",
      "C:12",
      "C:120",
      "C:121",
      "C:122",
      "C:123",
      "C:124",
      "C:125",
      "C:126",
      "C:127",
      "C:128",
      "C:129",
      "C:13",
      "C:130",
      "C:131",
      "C:132",
      "C:133",
      "C:134",
      "C:135",
      "C:136",
      "C:137",
      "C:138",
      "C:139",
      "C:14",
      "C:140",
      "C:141",
      "C:142",
      "C:143",
      "C:144",
      "C:145",
      "C:146",
      "C:147",
      "C:148",
      "C:149",
      "C:15",
      "C:150",
      "C:151",
      "C:152",
      "C:153",
      "C:154",
      "C:155",
      "C:156",
      "C:157",
      "C:158",
      "C:159",
      "C:16",
      "C:160",
      "C:161",
      "C:162",
      "C:163",
      "C:164",
      "C:165",
      "C:166",
      "C:167",
      "C:168",
      "C:169",
      "C:17",
      "C:170",
      "C:171",
      "C:172",
      "C:173",
      "C:174",
      "C:175",
      "C:176",
      "C:177",
      "C:178",
      "C:179",
      "C:18",
      "C:180",
      "C:181",
      "C:182",
      "C:183",
      "C:184",
      "C:185",
      "C:186",
      "C:187",
      "C:188",
      "C:189",
      "C:19",
      "C:190",
      "C:191",
      "C:192",
      "C:193",
      "C:194",
      "C:195",
      "C:196",
      "C:197",
      "C:2",
      "C:20",
      "C:21",
      "C:22",
      "C:23",
      "C:24",
      "C:25",
      "C:26",
      "C:27",
      "C:28",
      "C:29",
      "C:3",
      "C:30",
      "C:31",
      "C:32",
      "C:33",
      "C:34",
      "C:35",
      "C:36",
      "C:37",
      "C:38",
      "C:39",
      "C:4",
      "C:40",
      "C:41",
      "C:42",
      "C:43",
      "C:44",
      "C:45",
      "C:46",
      "C:47",
      "C:48",
      "C:49",
      "C:5",
      "C:50",
      "C:51",
      "C:52",
      "C:53",
      "C:54",
      "C:55",
      "C:56",
      "C:57",
      "C:58",
      "C:59",
      "C:6",
      "C:60",
      "C:61",
      "C:62",
      "C:63",
      "C:64",
      "C:65",
      "C:66",
      "C:67",
      "C:68",
      "C:69",
      "C:7",
      "C:70",
      "C:71",
      "C:72",
      "C:73",
      "C:74",
      "C:75",
      "C:76",
      "C:77",
      "C:78",
      "C:79",
      "C:8",
      "C:80",
      "C:81",
      "C:82",
      "C:83",
      "C:84",
      "C:85",
      "C:86",
      "C:87",
      "C:88",
      "C:89",
      "C:9",
      "C:90",
      "C:91",
      "C:92",
      "C:93",
      "C:94",
      "C:95",
      "C:96",
      "C:97",
      "C:98",
      "C:99",
      "D:10",
      "D:100",
      "D:101",
      "D:102",
      "D:103",
      "D:104",
      "D:105",
      "D:106",
      "D:107",
      "D:108",
      "D:109",
      "D:11",
      "D:110",
      "D:111",
      "D:112",
      "D:113",
      "D:114",
      "D:115",
      "D:116",
      "D:117",
      "D:118",
      "D:119",
      "D:12",
      "D:120",
      "D:121",
      "D:122",
      "D:123",
      "D:124",
      "D:125",
      "D:126",
      "D:127",
      "D:128",
      "D:129",
      "D:13",
      "D:130",
      "D:131",
      "D:132",
      "D:133",
      "D:134",
      "D:135",
      "D:136",
      "D:137",
      "D:138",
      "D:139",
      "D:14",
      "D:140",
      "D:141",
      "D:142",
      "D:143",
      "D:144",
      "D:145",
      "D:146",
      "D:147",
      "D:148",
      "D:149",
      "D:15",
      "D:150",
      "D:151",
      "D:152",
      "D:153",
      "D:154",
      "D:155",
      "D:156",
      "D:157",
      "D:158",
      "D:159",
      "D:16",
      "D:160",
      "D:161",
      "D:162",
      "D:163",
      "D:164",
      "D:165",
      "D:166",
      "D:167",
      "D:168",
      "D:169",
      "D:17",
      "D:170",
      "D:171",
      "D:172",
      "D:173",
      "D:174",
      "D:175",
      "D:176",
      "D:177",
      "D:178",
      "D:179",
      "D:18",
      "D:180",
      "D:181",
      "D:182",
      "D:183",
      "D:184",
      "D:185",
      "D:186",
      "D:187",
      "D:188",
      "D:189",
      "D:19",
      "D:190",
      "D:191",
      "D:192",
      "D:193",
      "D:194",
      "D:195",
      "D:196",
      "D:197",
      "D:198",
      "D:199",
      "D:2",
      "D:20",
      "D:21",
      "D:22",
      "D:23",
      "D:24",
      "D:25",
      "D:26",
      "D:27",
      "D:28",
      "D:29",
      "D:3",
      "D:30",
      "D:31",
      "D:32",
      "D:33",
      "D:34",
      "D:35",
      "D:36",
      "D:37",
      "D:38",
      "D:39",
      "D:4",
      "D:40",
      "D:41",
      "D:42",
      "D:43",
      "D:44",
      "D:45",
      "D:46",
      "D:47",
      "D:48",
      "D:49",
      "D:5",
      "D:50",
      "D:51",
      "D:52",
      "D:53",
      "D:54",
      "D:55",
      "D:56",
      "D:57",
      "D:58",
      "D:59",
      "D:6",
      "D:60",
      "D:61",
      "D:62",
      "D:63",
      "D:64",
      "D:65",
      "D:66",
      "D:67",
      "D:68",
      "D:69",
      "D:7",
      "D:70",
      "D:71",
      "D:72",
      "D:73",
      "D:74",
      "D:75",
      "D:76",
      "D:77",
      "D:78",
      "D:79",
      "D:8",
      "D:80",
      "D:81",
      "D:82",
      "D:83",
      "D:84",
      "D:85",
      "D:86",
      "D:87",
      "D:88",
      "D:89",
      "D:9",
      "D:90",
      "D:91",
      "D:92",
      "D:93",
      "D:94",
      "D:95",
      "D:96",
      "D:97",
      "D:98",
      "D:99"
    ],
    "A:113": [
      "A:1",
      "A:10",
      "A:100",
      "A:101",
      "A:102",
      "A:103",
      "A:104",
      "A:105",
      "A:106",
      "A:107",
      "A:108",
      "A:109",
      "A:11",
      "A:110",
      "A:111",
      "A:112",
      "A:114",
      "A:115",
      "A:116",
      "A:117",
      "A:118",
      "A:119",
      "A:12",
      "A:120",
      "A:121",
      "A:122",
      "A:123",
      "A:124",
      "A:125",
      "A:126",
      "A:127",
      "A:128",
      "A:129",
      "A:13",
      "A:130",
      "A:131",
      "A:132",
      "A:133",
      "A:134",
      "A:135",
      "A:136",
      "A:137",
      "A:138",
      "A:139",
      "A:14",
      "A:140",
      "A:141",
      "A:142",
      "A:143",
      "A:144",
      "A:145",
      "A:146",
      "A:147",
      "A:148",
      "A:149",
      "A:15",
      "A:150",
      "A:151",
      "A:152",
      "A:153",
      "A:154",
      "A:155",
      "A:156",
      "A:157",
      "A:158",
      "A:159",
      "A:16",
      "A:160",
      "A:161",
      "A:162",
      "A:163",
      "A:164",
      "A:165",
      "A:166",
      "A:167",
      "A:168",
      "A:169",
      "A:17",
      "A:170",
      "A:171",
      "A:172",
      "A:173",
      "A:174",
      "A:175",
      "A:176",
      "A:177",
      "A:178",
      "A:179",
      "A:18",
      "A:180",
      "A:181",
      "A:182",
      "A:183",
      "A:184",
      "A:185",
      "A:186",
      "A:187",
      "A:188",
      "A:189",
      "A:19",
      "A:190",
      "A:191",
      "A:192",
      "A:193",
      "A:194",
      "A:195",
      "A:196",
      "A:197",
      "A:198",
      "A:199",
      "A:2",
      "A:20",
      "A:21",
      "A:22",
      "A:23",
      "A:24",
      "A:25",
      "A:26",
      "A:27",
      "A:28",
      "A:29",
      "A:3",
      "A:30",
      "A:31",
      "A:32",
      "A:33",
      "A:34",
      "A:35",
      "A:36",
      "A:37",
      "A:38",
      "A:39",
      "A:4",
      "A:40",
      "A:41",
      "A:42",
      "A:43",
      "A:44",
      "A:45",
      "A:46",
      "A:47",
      "A:48",
      "A:49",
      "A:5",
      "A:50",
      "A:51",
      "A:52",
      "A:53",
      "A:54",
      "A:55",
      "A:56",
      "A:57",
      "A:58",
      "A:59",
      "A:6",
      "A:60",
      "A:61",
      "A:62",
      "A:63",
      "A:64",
      "A:65",
      "A:66",
      "A:67",
      "A:68",
      "A:69",
      "A:7",
      "A:70",
      "A:71",
      "A:72",
      "A:73",
      "A:74",
      "A:75",
      "A:76",
      "A:77",
      "A:78",
      "A:79",
      "A:8",
      "A:80",
      "A:81",
      "A:82",
      "A:83",
      "A:84",
      "A:85",
      "A:86",
      "A:87",
      "A:88",
      "A:89",
      "A:9",
      "A:90",
      "A:91",
      "A:92",
      "A:93",
      "A:94",
      "A:95",
      "A:96",
      "A:97",
      "A:98",
      "A:99",
      "B:10",
      "B:100",
      "B:101",
      "B:102",
      "B:103",
      "B:104",
      "B:105",
      "B:106",
      "B:107",
      "B:108",
      "B:109",
      "B:11",
      "B:110",
      "B:111",
      "B:112",
      "B:113",
      "B:114",
      "B:115",
      "B:116",
      "B:117",
      "B:118",
      "B:119",
      "B:12",
      "B:120",
      "B:121",
      "B:122",
      "B:123",
      "B:124",
      "B:125",
      "B:126",
      "B:127",
      "B:128",
      "B:129",
      "B:13",
      "B:130",
      "B:131",
      "B:132",
      "B:133",
      "B:134",
      "B:135",
      "B:136",
      "B:137",
      "B:138",
      "B:139",
      "B:14",
      "B:140",
      "B:141",
      "B:142",
      "B:143",
      "B:144",
      "B:145",
      "B:146",
      "B:147",
      "B:148",
      "B:149",
      "B:15",
      "B:150",
      "B:151",
      "B:152",
      "B:153",
      "B:154",
      "B:155",
      "B:156",
      "B:157",
      "B:158",
      "B:159",
      "B:16",
      "B:160",
      "B:161",
      "B:162",
      "B:163",
      "B:164",
      "B:165",
      "B:166",
      "B:167",
      "B:168",
      "B:169",
      "B:17",
      "B:170",
      "B:171",
      "B:172",
      "B:173",
      "B:174",
      "B:175",
      "B:176",
      "B:177",
      "B:178",
      "B:179",
      "B:18",
      "B:180",
      "B:181",
      "B:182",
      "B:183",
      "B:184",
      "B:185",
      "B:186",
      "B:187",
      "B:188",
      "B:189",
      "B:19",
      "B:190",
      "B:191",
      "B:192",
      "B:193",
      "B:194",
      "B:195",
      "B:196",
      "B:197",
      "B:198",
      "B:199",
      "B:2",
      "B:20",
      "B:21",
      "B:22",
      "B:23",
      "B:24",
      "B:25",
      "B:26",
      "B:27",
      "B:28",
      "B:29",
      "B:3",
      "B:30",
      "B:31",
      "B:32",
      "B:33",
      "B:34",
      "B:35",
      "B:36",
      "B:37",
      "B:38",
      "B:39",
      "B:4",
      "B:40",
      "B:41",
      "B:42",
      "B:43",
      "B:44",
      "B:45",
      "B:46",
      "B:47",
      "B:48",
      "B:49",
      "B:5",
      "B:50",
      "B:51",
      "B:52",
      "B:53",
      "B:54",
      "B:55",
      "B:56",
      "B:57",
      "B:58",
      "B:59",
      "B:6",
      "B:60",
      "B:61",
      "B:62",
      "B:63",
      "B:64",
      "B:65",
      "B:66",
      "B:67",
      "B:68",
      "B:69",
      "B:7",
      "B:70",
      "B:71",
      "B:72",
      "B:73",
      "B:74",
      "B:75",
      "B:76",
      "B:77",
      "B:78",
      "B:79",
      "B:8",
      "B:80",
      "B:81",
      "B:82",
      "B:83",
      "B:84",
      "B:85",
      "B:86",
      "B:87",
      "B:88",
      "B:89",
      "B:9",
      "B:90",
      "B:91",
      "B:92",
      "B:93",
      "B:94",
      "B:95",
      "B:96",
      "B:97",
      "B:98",
      "B:99",
      "C:10",
      "C:100",
      "C:101",
      "C:102",
      "C:103",
      "C:104",
      "C:105",
      "C:106",
      "C:107",
      "C:108",
      "C:109",
      "C:11",
      "C:110",
      "C:111",
      "C:112",
      "C:113",
      "C:114",
      "C:115",
      "C:116",
      "C:117",
      "C:118",
      "C:119",
      "C:12",
      "C:120",
      "C:121",
      "C:122",
      "C:123",
      "C:124",
      "C:125",
      "C:126",
      "C:127",
      "C:128",
      "C:129",
      "C:13",
      "C:130",
      "C:131",
      "C:132",
      "C:133",
      "C:134",
      "C:135",
      "C:136",
      "C:137",
      "C:138",
      "C:139",
      "C:14",
      "C:140",
      "C:141",
      "C:142",
      "C:143",
      "C:144",
      "C:145",
      "C:146",
      "C:147",
      "C:148",
      "C:149",
      "C:15",
      "C:150",
      "C:151",
      "C:152",
      "C:153",
      "C:154",
      "C:155",
      "C:156",
      "C:157",
      "C:158",
      "C:159",
      "C:16",
      "C:160",
      "C:161",
      "C:162",
      "C:163",
      "C:164",
      "C:165",
      "C:166",
      "C:167",
      "C:168",
      "C:169",
      "C:17",
      "C:170",
      "C:171",
      "C:172",
      "C:173",
      "C:174",
      "C:175",
      "C:176",
      "C:177",
      "C:178",
      "C:179",
      "C:18",
      "C:180",
      "C:181",
      "C:182",
      "C:183",
      "C:184",
      "C:185",
      "C:186",
      "C:187",
      "C:188",
      "C:189",
      "C:19",
      "C:190",
      "C:191",
      "C:192",
      "C:193",
      "C:194",
      "C:195",
      "C:196",
      "C:197",
      "C:2",
      "C:20",
      "C:21",
      "C:22",
      "C:23",
      "C:24",
      "C:25",
      "C:26",
      "C:27",
      "C:28",
      "C:29",
      "C:3",
      "C:30",
      "C:31",
      "C:32",
      "C:33",
      "C:34",
      "C:35",
      "C:36",
      "C:37",
      "C:38",
      "C:39",
      "C:4",
      "C:40",
      "C:41",
      "C:42",
      "C:43",
      "C:44",
      "C:45",
      "C:46",
      "C:47",
      "C:48",
      "C:49",
      "C:5",
      "C:50",
      "C:51",
      "C:52",
      "C:53",
      "C:54",
      "C:55",
      "C:56",
      "C:57",
      "C:58",
      "C:59",
      "C:6",
      "C:60",
      "C:61",
      "C:62",
      "C:63",
      "C:64",
      "C:65",
      "C:66",
      "C:67",
      "C:68",
      "C:69",
      "C:7",
      "C:70",
      "C:71",
      "C:72",
      "C:73",
      "C:74",
      "C:75",
      "C:76",
      "C:77",
      "C:78",
      "C:79",
      "C:8",
      "C:80",
      "C:81",
      "C:82",
      "C:83",
      "C:84",
      "C:85",
      "C:86",
      "C:87",
      "C:88",
      "C:89",
      "C:9",
      "C:90",
      "C:91",
      "C:92",
      "C:93",
      "C:94",
      "C:95",
      "C:96",
      "C:97",
      "C:98",
      "C:99",
      "D:10",
      "D:100",
      "D:101",
      "D:102",
      "D:103",
      "D:104",
      "D:105",
      "D:106",
      "D:107",
      "D:108",
      "D:109",
      "D:11",
      "D:110",
      "D:111",
      "D:112",
      "D:113",
      "D:114",
      "D:115",
      "D:116",
      "D:117",
      "D:118",
      "D:119",
      "D:12",
      "D:120",
      "D:121",
      "D:122",
      "D:123",
      "D:124",
      "D:125",
      "D:126",
      "D:127",
      "D:128",
      "D:129",
      "D:13",
      "D:130",
      "D:131",
      "D:132",
      "D:133",
      "D:134",
      "D:135",
      "D:136",
      "D:137",
      "D:138",
      "D:139",
      "D:14",
      "D:140",
      "D:141",
      "D:142",
      "D:143",
      "D:144",
      "D:145",
      "D:146",
      "D:147",
      "D:148",
      "D:149",
      "D:15",
      "D:150",
      "D:151",
      "D:152",
      "D:153",
      "D:154",
      "D:155",
      "D:156",
      "D:157",
      "D:158",
      "D:159",
      "D:16",
      "D:160",
      "D:161",
      "D:162",
      "D:163",
      "D:164",
      "D:165",
      "D:166",
      "D:167",
      "D:168",
      "D:169",
      "D:17",
      "D:170",
      "D:171",
      "D:172",
      "D:173",
      "D:174",
      "D:175",
      "D:176",
      "D:177",
      "D:178",
      "D:179",
      "D:18",
      "D:180",
      "D:181",
      "D:182",
      "D:183",
      "D:184",
      "D:185",
      "D:186",
      "D:187",
      "D:188",
      "D:189",
      "D:19",
      "D:190",
      "D:191",
      "D:192",
      "D:193",
      "D:194",
      "D:195",
      "D:196",
      "D:197",
      "D:198",
      "D:199",
      "D:2",
      "D:20",
      "D:21",
      "D:22",
      "D:23",
      "D:24",
      "D:25",
      "D:26",
      "D:27",
      "D:28",
      "D:29",
      "D:3",
      "D:30",
      "D:31",
      "D:32",
      "D:33",
      "D:34",
      "D:35",
      "D:36",
      "D:37",
      "D:38",
      "D:39",
      "D:4",
      "D:40",
      "D:41",
      "D:42",
      "D:43",
      "D:44",
      "D:45",
      "D:46",
      "D:47",
      "D:48",
      "D:49",
      "D:5",
      "D:50",
      "D:51",
      "D:52",
      "D:53",
      "D:54",
      "D:55",
      "D:56",
      "D:57",
      "D:58",
      "D:59",
      "D:6",
      "D:60",
      "D:61",
      "D:62",
      "D:63",
      "D:64",
      "D:65",
      "D:66",
      "D:67",
      "D:68",
      "D:69",
      "D:7",
      "D:70",
      "D:71",
      "D:72",
      "D:73",
      "D:74",
      "D:75",
      "D:76",
      "D:77",
      "D:78",
      "D:79",
      "D:8",
      "D:80",
      "D:81",
      "D:82",
      "D:83",
      "D:84",
      "D:85",
      "D:86",
      "D:87",
      "D:88",
      "D:89",
      "D:9",
      "D:90",
      "D:91",
      "D:92",
      "D:93",
      "D:94",
      "D:95",
      "D:96",
      "D:97",
      "D:98",
      "D:99"
    ],
    "A:114": [
      "A:1",
      "A:10",
      "A:100",
      "A:101",
      "A:102",
      "A:103",
      "A:104",
      "A:105",
      "A:106",
      "A:107",
      "A:108",
      "A:109",
      "A:11",
      "A:110",
      "A:111",
      "A:112",
      "A:113",
      "A:115",
      "A:116",
      "A:117",
      "A:118",
      "A:119",
      "A:12",
      "A:120",
      "A:121",
      "A:122",
      "A:123",
      "A:124",
      "A:125",
      "A:126",
      "A:127",
      "A:128",
      "A:129",
      "A:13",
      "A:130",
      "A:131",
      "A:132",
      "A:133",
      "A:134",
      "A:135",
      "A:136",
      "A:137",
      "A:138",
      "A:139",
      "A:14",
      "A:140",
      "A:141",
      "A:142",
      "A:143",
      "A:144",
      "A:145",
      "A:146",
      "A:147",
      "A:148",
      "A:149",
      "A:15",
      "A:150",
      "A:151",
      "A:152",
      "A:153",
      "A:154",
      "A:155",
      "A:156",
      "A:157",
      "A:158",
      "A:159",
      "A:16",
      "A:160",
      "A:161",
      "A:162",
      "A:163",
      "A:164",
      "A:165",
      "A:166",
      "A:167",
      "A:168",
      "A:169",
      "A:17",
      "A:170",
      "A:171",
      "A:172",
      "A:173",
      "A:174",
      "A:175",
      "A:176",
      "A:177",
      "A:178",
      "A:179",
      "A:18",
      "A:180",
      "A:181",
      "A:182",
      "A:183",
      "A:184",
      "A:185",
      "A:186",
      "A:187",
      "A:188",
      "A:189",
      "A:19",
      "A:190",
      "A:191",
      "A:192",
      "A:193",
      "A:194",
      "A:195",
      "A:196",
      "A:197",
      "A:198",
      "A:199",
      "A:2",
      "A:20",
      "A:21",
      "A:22",
      "A:23",
      "A:24",
      "A:25",
      "A:26",
      "A:27",
      "A:28",
      "A:29",
      "A:3",
      "A:30",
      "A:31",
      "A:32",
      "A:33",
      "A:34",
      "A:35",
      "A:36",
      "A:37",
      "A:38",
      "A:39",
      "A:4",
      "A:40",
      "A:41",
      "A:42",
      "A:43",
      "A:44",
      "A:45",
      "A:46",
      "A:47",
      "A:48",
      "A:49",
      "A:5",
      "A:50",
      "A:51",
      "A:52",
      "A:53",
      "A:54",
      "A:55",
      "A:56",
      "A:57",
      "A:58",
      "A:59",
      "A:6",
      "A:60",
      "A:61",
      "A:62",
      "A:63",
      "A:64",
      "A:65",
      "A:66",
      "A:67",
      "A:68",
      "A:69",
      "A:7",
      "A:70",
      "A:71",
      "A:72",
      "A:73",
      "A:74",
      "A:75",
      "A:76",
      "A:77",
      "A:78",
      "A:79",
      "A:8",
      "A:80",
      "A:81",
      "A:82",
      "A:83",
      "A:84",
      "A:85",
      "A:86",
      "A:87",
      "A:88",
      "A:89",
      "A:9",
      "A:90",
      "A:91",
      "A:92",
      "A:93",
      "A:94",
      "A:95",
      "A:96",
      "A:97",
      "A:98",
      "A:99",
      "B:10",
      "B:100",
      "B:101",
      "B:102",
      "B:103",
      "B:104",
      "B:105",
      "B:106",
      "B:107",
      "B:108",
      "B:109",
      "B:11",
      "B:110",
      "B:111",
      "B:112",
      "B:113",
      "B:114",
      "B:115",
      "B:116",
      "B:117",
      "B:118",
      "B:119",
      "B:12",
      "B:120",
      "B:121",
      "B:122",
      "B:123",
      "B:124",
      "B:125",
      "B:126",
      "B:127",
      "B:128",
      "B:129",
      "B:13",
      "B:130",
      "B:131",
      "B:132",
      "B:133",
      "B:134",
      "B:135",
      "B:136",
      "B:137",
      "B:138",
      "B:139",
      "B:14",
      "B:140",
      "B:141",
      "B:142",
      "B:143",
      "B:144",
      "B:145",
      "B:146",
      "B:147",
      "B:148",
      "B:149",
      "B:15",
      "B:150",
      "B:151",
      "B:152",
      "B:153",
      "B:154",
      "B:155",
      "B:156",
      "B:157",
      "B:158",
      "B:159",
      "B:16",
      "B:160",
      "B:161",
      "B:162",
      "B:163",
      "B:164",
      "B:165",
      "B:166",
      "B:167",
      "B:168",
      "B:169",
      "B:17",
      "B:170",
      "B:171",
      "B:172",
      "B:173",
      "B:174",
      "B:175",
      "B:176",
      "B:177",
      "B:178",
      "B:179",
      "B:18",
      "B:180",
      "B:181",
      "B:182",
      "B:183",
      "B:184",
      "B:185",
      "B:186",
      "B:187",
      "B:188",
      "B:189",
      "B:19",
      "B:190",
      "B:191",
      "B:192",
      "B:193",
      "B:194",
      "B:195",
      "B:196",
      "B:197",
      "B:198",
      "B:199",
      "B:2",
      "B:20",
      "B:21",
      "B:22",
      "B:23",
      "B:24",
      "B:25",
      "B:26",
      "B:27",
      "B:28",
      "B:29",
      "B:3",
      "B:30",
      "B:31",
      "B:32",
      "B:33",
      "B:34",
      "B:35",
      "B:36",
      "B:37",
      "B:38",
      "B:39",
      "B:4",
      "B:40",
      "B:41",
      "B:42",
      "B:43",
      "B:44",
      "B:45",
      "B:46",
      "B:47",
      "B:48",
      "B:49",
      "B:5",
      "B:50",
      "B:51",
      "B:52",
      "B:53",
      "B:54",
      "B:55",
      "B:56",
      "B:57",
      "B:58",
      "B:59",
      "B:6",
      "B:60",
      "B:61",
      "B:62",
      "B:63",
      "B:64",
      "B:65",
      "B:66",
      "B:67",
      "B:68",
      "B:69",
      "B:7",
      "B:70",
      "B:71",
      "B:72",
      "B:73",
      "B:74",
      "B:75",
      "B:76",
      "B:77",
      "B:78",
      "B:79",
      "B:8",
      "B:80",
      "B:81",
      "B:82",
      "B:83",
      "B:84",
      "B:85",
      "B:86",
      "B:87",
      "B:88",
      "B:89",
      "B:9",
      "B:90",
      "B:91",
      "B:92",
      "B:93",
      "B:94",
      "B:95",
      "B:96",
      "B:97",
      "B:98",
      "B:99",
      "C:10",
      "C:100",
      "C:101",
      "C:102",
      "C:103",
      "C:104",
      "C:105",
      "C:106",
      "C:107",
      "C:108",
      "C:109",
      "C:11",
      "C:110",
      "C:111",
      "C:112",
      "C:113",
      "C:114",
      "C:115",
      "C:116",
      "C:117",
      "C:118",
      "C:119",
      "C:12",
      "C:120",
      "C:121",
      "C:122",
      "C:123",
      "C:124",
      "C:125",
      "C:126",
      "C:127",
      "C:128",
      "C:129",
      "C:13",
      "C:130",
      "C:131",
      "C:132",
      "C:133",
      "C:134",
      "C:135",
      "C:136",
      "C:137",
      "C:138",
      "C:139",
      "C:14",
      "C:140",
      "C:141",
      "C:142",
      "C:143",
      "C:144",
      "C:145",
      "C:146",
      "C:147",
      "C:148",
      "C:149",
      "C:15",
      "C:150",
      "C:151",
      "C:152",
      "C:153",
      "C:154",
      "C:155",
      "C:156",
      "C:157",
      "C:158",
      "C:159",
      "C:16",
      "C:160",
      "C:161",
      "C:162",
      "C:163",
      "C:164",
      "C:165",
      "C:166",
      "C:167",
      "C:168",
      "C:169",
      "C:17",
      "C:170",
      "C:171",
      "C:172",
      "C:173",
      "C:174",
      "C:175",
      "C:176",
      "C:177",
      "C:178",
      "C:179",
      "C:18",
      "C:180",
      "C:181",
      "C:182",
      "C:183",
      "C:184",
      "C:185",
      "C:186",
      "C:187",
      "C:188",
      "C:189",
      "C:19",
      "C:190",
      "C:191",
      "C:192",
      "C:193",
      "C:194",
      "C:195",
      "C:196",
      "C:197",
      "C:2",
      "C:20",
      "C:21",
      "C:22",
      "C:23",
      "C:24",
      "C:25",
      "C:26",
      "C:27",
      "C:28",
      "C:29",
      "C:3",
      "C:30",
      "C:31",
      "C:32",
      "C:33",
      "C:34",
      "C:35",
      "C:36",
      "C:37",
      "C:38",
      "C:39",
      "C:4",
      "C:40",
      "C:41",
      "C:42",
      "C:43",
      "C:44",
      "C:45",
      "C:46",
      "C:47",
      "C:48",
      "C:49",
      "C:5",
      "C:50",
      "C:51",
      "C:52",
      "C:53",
      "C:54",
      "C:55",
      "C:56",
      "C:57",
      "C:58",
      "C:59",
      "C:6",
      "C:60",
      "C:61",
      "C:62",
      "C:63",
      "C:64",
      "C:65",
      "C:66",
      "C:67",
      "C:68",
      "C:69",
      "C:7",
      "C:70",
      "C:71",
      "C:72",
      "C:73",
      "C:74",
      "C:75",
      "C:76",
      "C:77",
      "C:78",
      "C:79",
      "C:8",
      "C:80",
      "C:81",
      "C:82",
      "C:83",
      "C:84",
      "C:85",
      "C:86",
      "C:87",
      "C:88",
      "C:89",
      "C:9",
      "C:90",
      "C:91",
      "C:92",
      "C:93",
      "C:94",
      "C:95",
      "C:96",
      "C:97",
      "C:98",
      "C:99",
      "D:10",
      "D:100",
      "D:101",
      "D:102",
      "D:103",
      "D:104",
      "D:105",
      "D:106",
      "D:107",
      "D:108",
      "D:109",
      "D:11",
      "D:110",
      "D:111",
      "D:112",
      "D:113",
      "D:114",
      "D:115",
      "D:116",
      "D:117",
      "D:118",
      "D:119",
      "D:12",
      "D:120",
      "D:121",
      "D:122",
      "D:123",
      "D:124",
      "D:125",
      "D:126",
      "D:127",
      "D:128",
      "D:129",
      "D:13",
      "D:130",
      "D:131",
      "D:132",
      "D:133",
      "D:134",
      "D:135",
      "D:136",
      "D:137",
      "D:138",
      "D:139",
      "D:14",
      "D:140",
      "D:141",
      "D:142",
      "D:143",
      "D:144",
      "D:145",
      "D:146",
      "D:147",
      "D:148",
      "D:149",
      "D:15",
      "D:150",
      "D:151",
      "D:152",
      "D:153",
      "D:154",
      "D:155",
      "D:156",
      "D:157",
      "D:158",
      "D:159",
      "D:16",
      "D:160",
      "D:161",
      "D:162",
      "D:163",
      "D:164",
      "D:165",
      "D:166",
      "D:167",
      "D:168",
      "D:169",
      "D:17",
      "D:170",
      "D:171",
      "D:172",
      "D:173",
      "D:174",
      "D:175",
      "D:176",
      "D:177",
      "D:178",
      "D:179",
      "D:18",
      "D:180",
      "D:181",
      "D:182",
      "D:183",
      "D:184",
      "D:185",
      "D:186",
      "D:187",
      "D:188",
      "D:189",
      "D:19",
      "D:190",
      "D:191",
      "D:192",
      "D:193",
      "D:194",
      "D:195",
      "D:196",
      "D:197",
      "D:198",
      "D:199",
      "D:2",
      "D:20",
      "D:21",
      "D:22",
      "D:23",
      "D:24",
      "D:25",
      "D:26",
      "D:27",
      "D:28",
      "D:29",
      "D:3",
      "D:30",
      "D:31",
      "D:32",
      "D:33",
      "D:34",
      "D:35",
      "D:36",
      "D:37",
      "D:38",
      "D:39",
      "D:4",
      "D:40",
      "D:41",
      "D:42",
      "D:43",
      "D:44",
      "D:45",
      "D:46",
      "D:47",
      "D:48",
      "D:49",
      "D:5",
      "D:50",
      "D:51",
      "D:52",
      "D:53",
      "D:54",
      "D:55",
      "D:56",
      "D:57",
      "D:58",
      "D:59",
      "D:6",
      "D:60",
      "D:61",
      "D:62",
      "D:63",
      "D:64",
      "D:65",
      "D:66",
      "D:67",
      "D:68",
      "D:69",
      "D:7",
      "D:70",
      "D:71",
      "D:72",
      "D:73",
      "D:74",
      "D:75",
      "D:76",
      "D:77",
      "D:78",
      "D:79",
      "D:8",
      "D:80",
      "D:81",
      "D:82",
      "D:83",
      "D:84",
      "D:85",
      "D:86",
      "D:87",
      "D:88",
      "D:89",
      "D:9",
      "D:90",
      "D:91",
      "D:92",
      "D:93",
      "D:94",
      "D:95",
      "D:96",
      "D:97",
      "D:98",
      "D:99"
    ],
    "A:115": [
      "A:1",
      "A:10",
      "A:100",
      "A:101",
      "A:102",
      "A:103",
      "A:104",
      "A:105",
      "A:106",
      "A:107",
      "A:108",
      "A:109",
      "A:11",
      "A:110",
      "A:111",
      "A:112",
      "A:113",
      "A:114",
      "A:116",
      "A:117",
      "A:118",
      "A:119",
      "A:12",
      "A:120",
      "A:121",
      "A:122",
      "A:123",
      "A:124",
      "A:125",
      "A:126",
      "A:127",
      "A:128",
      "A:129",
      "A:13",
      "A:130",
      "A:131",
      "A:132",
      "A:133",
      "A:134",
      "A:135",
      "A:136",
      "A:137",
      "A:138",
      "A:139",
      "A:14",
      "A:140",
      "A:141",
      "A:142",
      "A:143",
      "A:144",
      "A:145",
      "A:146",
      "A:147",
      "A:148",
      "A:149",
      "A:15",
      "A:150",
      "A:151",
      "A:152",
      "A:153",
      "A:154",
      "A:155",
      "A:156",
      "A:157",
      "A:158",
      "A:159",
      "A:16",
      "A:160",
      "A:161",
      "A:162",
      "A:163",
      "A:164",
      "A:165",
      "A:166",
      "A:167",
      "A:168",
      "A:169",
      "A:17",
      "A:170",
      "A:171",
      "A:172",
      "A:173",
      "A:174",
      "A:175",
      "A:176",
      "A:177",
      "A:178",
      "A:179",
      "A:18",
      "A:180",
      "A:181",
      "A:182",
      "A:183",
      "A:184",
      "A:185",
      "A:186",
      "A:187",
      "A:188",
      "A:189",
      "A:19",
      "A:190",
      "A:191",
      "A:192",
      "A:193",
      "A:194",
      "A:195",
      "A:196",
      "A:197",
      "A:198",
      "A:199",
      "A:2",
      "A:20",
      "A:21",
      "A:22",
      "A:23",
      "A:24",
      "A:25",
      "A:26",
      "A:27",
      "A:28",
      "A:29",
      "A:3",
      "A:30",
      "A:31",
      "A:32",
      "A:33",
      "A:34",
      "A:35",
      "A:36",
      "A:37",
      "A:38",
      "A:39",
      "A:4",
      "A:40",
      "A:41",
      "A:42",
      "A:43",
      "A:44",
      "A:45",
      "A:46",
      "A:47",
      "A:48",
      "A:49",
      "A:5",
      "A:50",
      "A:51",
      "A:52",
      "A:53",
      "A:54",
      "A:55",
      "A:56",
      "A:57",
      "A:58",
      "A:59",
      "A:6",
      "A:60",
      "A:61",
      "A:62",
      "A:63",
      "A:64",
      "A:65",
      "A:66",
      "A:67",
      "A:68",
      "A:69",
      "A:7",
      "A:70",
      "A:71",
      "A:72",
      "A:73",
      "A:74",
      "A:75",
      "A:76",
      "A:77",
      "A:78",
      "A:79",
      "A:8",
      "A:80",
      "A:81",
      "A:82",
      "A:83",
      "A:84",
      "A:85",
      "A:86",
      "A:87",
      "A:88",
      "A:89",
      "A:9",
      "A:90",
      "A:91",
      "A:92",
      "A:93",
      "A:94",
      "A:95",
      "A:96",
      "A:97",
      "A:98",
      "A:99",
      "B:10",
      "B:100",
      "B:101",
      "B:102",
      "B:103",
      "B:104",
      "B:105",
      "B:106",
      "B:107",
      "B:108",
      "B:109",
      "B:11",
      "B:110",
      "B:111",
      "B:112",
      "B:113",
      "B:114",
      "B:115",
      "B:116",
      "B:117",
      "B:118",
      "B:119",
      "B:12",
      "B:120",
      "B:121",
      "B:122",
      "B:123",
      "B:124",
      "B:125",
      "B:126",
      "B:127",
      "B:128",
      "B:129",
      "B:13",
      "B:130",
      "B:131",
      "B:132",
      "B:133",
      "B:134",
      "B:135",
      "B:136",
      "B:137",
      "B:138",
      "B:139",
      "B:14",
      "B:140",
      "B:141",
      "B:142",
      "B:143",
      "B:144",
      "B:145",
      "B:146",
      "B:147",
      "B:148",
      "B:149",
      "B:15",
      "B:150",
      "B:151",
      "B:152",
      "B:153",
      "B:154",
      "B:155",
      "B:156",
      "B:157",
      "B:158",
      "B:159",
      "B:16",
      "B:160",
      "B:161",
      "B:162",
      "B:163",
      "B:164",
      "B:165",
      "B:166",
      "B:167",
      "B:168",
      "B:169",
      "B:17",
      "B:170",
      "B:171",
      "B:172",
      "B:173",
      "B:174",
      "B:175",
      "B:176",
      "B:177",
      "B:178",
      "B:179",
      "B:18",
      "B:180",
      "B:181",
      "B:182",
      "B:183",
      "B:184",
      "B:185",
      "B:186",
      "B:187",
      "B:188",
      "B:189",
      "B:19",
      "B:190",
      "B:191",
      "B:192",
      "B:193",
      "B:194",
      "B:195",
      "B:196",
      "B:197",
      "B:198",
      "B:199",
      "B:2",
      "B:20",
      "B:21",
      "B:22",
      "B:23",
      "B:24",
      "B:25",
      "B:26",
      "B:27",
      "B:28",
      "B:29",
      "B:3",
      "B:30",
      "B:31",
      "B:32",
      "B:33",
      "B:34",
      "B:35",
      "B:36",
      "B:37",
      "B:38",
      "B:39",
      "B:4",
      "B:40",
      "B:41",
      "B:42",
      "B:43",
      "B:44",
      "B:45",
      "B:46",
      "B:47",
      "B:48",
      "B:49",
      "B:5",
      "B:50",
      "B:51",
      "B:52",
      "B:53",
      "B:54",
      "B:55",
      "B:56",
      "B:57",
      "B:58",
      "B:59",
      "B:6",
      "B:60",
      "B:61",
      "B:62",
      "B:63",
      "B:64",
      "B:65",
      "B:66",
      "B:67",
      "B:68",
      "B:69",
      "B:7",
      "B:70",
      "B:71",
      "B:72",
      "B:73",
      "B:74",
      "B:75",
      "B:76",
      "B:77",
      "B:78",
      "B:79",
      "B:8",
      "B:80",
      "B:81",
      "B:82",
      "B:83",
      "B:84",
      "B:85",
      "B:86",
      "B:87",
      "B:88",
      "B:89",
      "B:9",
      "B:90",
      "B:91",
      "B:92",
      "B:93",
      "B:94",
      "B:95",
      "B:96",
      "B:97",
      "B:98",
      "B:99",
      "C:10",
      "C:100",
      "C:101",
      "C:102",
      "C:103",
      "C:104",
      "C:105",
      "C:106",
      "C:107",
      "C:108",
      "C:109",
      "C:11",
      "C:110",
      "C:111",
      "C:112",
      "C:113",
      "C:114",
      "C:115",
      "C:116",
      "C:117",
      "C:118",
      "C:119",
      "C:12",
      "C:120",
      "C:121",
      "C:122",
      "C:123",
      "C:124",
      "C:125",
      "C:126",
      "C:127",
      "C:128",
      "C:129",
      "C:13",
      "C:130",
      "C:131",
      "C:132",
      "C:133",
      "C:134",
      "C:135",
      "C:136",
      "C:137",
      "C:138",
      "C:139",
      "C:14",
      "C:140",
      "C:141",
      "C:142",
      "C:143",
      "C:144",
      "C:145",
      "C:146",
      "C:147",
      "C:148",
      "C:149",
      "C:15",
      "C:150",
      "C:151",
      "C:152",
      "C:153",
      "C:154",
      "C:155",
      "C:156",
      "C:157",
      "C:158",
      "C:159",
      "C:16",
      "C:160",
      "C:161",
      "C:162",
      "C:163",
      "C:164",
      "C:165",
      "C:166",
      "C:167",
      "C:168",
      "C:169",
      "C:17",
      "C:170",
      "C:171",
      "C:172",
      "C:173",
      "C:174",
      "C:175",
      "C:176",
      "C:177",
      "C:178",
      "C:179",
      "C:18",
      "C:180",
      "C:181",
      "C:182",
      "C:183",
      "C:184",
      "C:185",
      "C:186",
      "C:187",
      "C:188",
      "C:189",
      "C:19",
      "C:190",
      "C:191",
      "C:192",
      "C:193",
      "C:194",
      "C:195",
      "C:196",
      "C:197",
      "C:2",
      "C:20",
      "C:21",
      "C:22",
      "C:23",
      "C:24",
      "C:25",
      "C:26",
      "C:27",
      "C:28",
      "C:29",
      "C:3",
      "C:30",
      "C:31",
      "C:32",
      "C:33",
      "C:34",
      "C:35",
      "C:36",
      "C:37",
      "C:38",
      "C:39",
      "C:4",
      "C:40",
      "C:41",
      "C:42",
      "C:43",
      "C:44",
      "C:45",
      "C:46",
      "C:47",
      "C:48",
      "C:49",
      "C:5",
      "C:50",
      "C:51",
      "C:52",
      "C:53",
      "C:54",
      "C:55",
      "C:56",
      "C:57",
      "C:58",
      "C:59",
      "C:6",
      "C:60",
      "C:61",
      "C:62",
      "C:63",
      "C:64",
      "C:65",
      "C:66",
      "C:67",
      "C:68",
      "C:69",
      "C:7",
      "C:70",
      "C:71",
      "C:72",
      "C:73",
      "C:74",
      "C:75",
      "C:76",
      "C:77",
      "C:78",
      "C:79",
      "C:8",
      "C:80",
      "C:81",
      "C:82",
      "C:83",
      "C:84",
      "C:85",
      "C:86",
      "C:87",
      "C:88",
      "C:89",
      "C:9",
      "C:90",
      "C:91",
      "C:92",
      "C:93",
      "C:94",
      "C:95",
      "C:96",
      "C:97",
      "C:98",
      "C:99",
      "D:10",
      "D:100",
      "D:101",
      "D:102",
      "D:103",
      "D:104",
      "D:105",
      "D:106",
      "D:107",
      "D:108",
      "D:109",
      "D:11",
      "D:110",
      "D:111",
      "D:112",
      "D:113",
      "D:114",
      "D:115",
      "D:116",
      "D:117",
      "D:118",
      "D:119",
      "D:12",
      "D:120",
      "D:121",
      "D:122",
      "D:123",
      "D:124",
      "D:125",
      "D:126",
      "D:127",
      "D:128",
      "D:129",
      "D:13",
      "D:130",
      "D:131",
      "D:132",
      "D:133",
      "D:134",
      "D:135",
      "D:136",
      "D:137",
      "D:138",
      "D:139",
      "D:14",
      "D:140",
      "D:141",
      "D:142",
      "D:143",
      "D:144",
      "D:145",
      "D:146",
      "D:147",
      "D:148",
      "D:149",
      "D:15",
      "D:150",
      "D:151",
      "D:152",
      "D:153",
      "D:154",
      "D:155",
      "D:156",
      "D:157",
      "D:158",
      "D:159",
      "D:16",
      "D:160",
      "D:161",
      "D:162",
      "D:163",
      "D:164",
      "D:165",
      "D:166",
      "D:167",
      "D:168",
      "D:169",
      "D:17",
      "D:170",
      "D:171",
      "D:172",
      "D:173",
      "D:174",
      "D:175",
      "D:176",
      "D:177",
      "D:178",
      "D:179",
      "D:18",
      "D:180",
      "D:181",
      "D:182",
      "D:183",
      "D:184",
      "D:185",
      "D:186",
      "D:187",
      "D:188",
      "D:189",
      "D:19",
      "D:190",
      "D:191",
      "D:192",
      "D:193",
      "D:194",
      "D:195",
      "D:196",
      "D:197",
      "D:198",
      "D:199",
      "D:2",
      "D:20",
      "D:21",
      "D:22",
      "D:23",
      "D:24",
      "D:25",
      "D:26",
      "D:27",
      "D:28",
      "D:29",
      "D:3",
      "D:30",
      "D:31",
      "D:32",
      "D:33",
      "D:34",
      "D:35",
      "D:36",
      "D:37",
      "D:38",
      "D:39",
      "D:4",
      "D:40",
      "D:41",
      "D:42",
      "D:43",
      "D:44",
      "D:45",
      "D:46",
      "D:47",
      "D:48",
      "D:49",
      "D:5",
      "D:50",
      "D:51",
      "D:52",
      "D:53",
      "D:54",
      "D:55",
      "D:56",
      "D:57",
      "D:58",
      "D:59",
      "D:6",
      "D:60",
      "D:61",
      "D:62",
      "D:63",
      "D:64",
      "D:65",
      "D:66",
      "D:67",
      "D:68",
      "D:69",
      "D:7",
      "D:70",
      "D:71",
      "D:72",
      "D:73",
      "D:74",
      "D:75",
      "D:76",
      "D:77",
      "D:78",
      "D:79",
      "D:8",
      "D:80",
      "D:81",
      "D:82",
      "D:83",
      "D:84",
      "D:85",
      "D:86",
      "D:87",
      "D:88",
      "D:89",
      "D:9",
      "D:90",
      "D:91",
      "D:92",
      "D:93",
      "D:94",
      "D:95",
      "D:96",
      "D:97",
      "D:98",
      "D:99"
    ],
    "A:116": [
      "A:1",
      "A:10",
      "A:100",
      "A:101",
      "A:102",
      "A:103",
      "A:104",
      "A:105",
      "A:106",
      "A:107",
      "A:108",
      "A:109",
      "A:11",
      "A:110",
      "A:111",
      "A:112",
      "A:113",
      "A:114",
      "A:115",
      "A:117",
      "A:118",
      "A:119",
      "A:12",
      "A:120",
      "A:121",
      "A:122",
      "A:123",
      "A:124",
      "A:125",
      "A:126",
      "A:127",
      "A:128",
      "A:129",
      "A:13",
      "A:130",
      "A:131",
      "A:132",
      "A:133",
      "A:134",
      "A:135",
      "A:136",
      "A:137",
      "A:138",
      "A:139",
      "A:14",
      "A:140",
      "A:141",
      "A:142",
      "A:143",
      "A:144",
      "A:145",
      "A:146",
      "A:147",
      "A:148",
      "A:149",
      "A:15",
      "A:150",
      "A:151",
      "A:152",
      "A:153",
      "A:154",
      "A:155",
      "A:156",
      "A:157",
      "A:158",
      "A:159",
      "A:16",
      "A:160",
      "A:161",
      "A:162",
      "A:163",
      "A:164",
      "A:165",
      "A:166",
      "A:167",
      "A:168",
      "A:169",
      "A:17",
      "A:170",
      "A:171",
      "A:172",
      "A:173",
      "A:174",
      "A:175",
      "A:176",
      "A:177",
      "A:178",
      "A:179",
      "A:18",
      "A:180",
      "A:181",
      "A:182",
      "A:183",
      "A:184",
      "A:185",
      "A:186",
      "A:187",
      "A:188",
      "A:189",
      "A:19",
      "A:190",
      "A:191",
      "A:192",
      "A:193",
      "A:194",
      "A:195",
      "A:196",
      "A:197",
      "A:198",
      "A:199",
      "A:2",
      "A:20",
      "A:21",
      "A:22",
      "A:23",
      "A:24",
      "A:25",
      "A:26",
      "A:27",
      "A:28",
      "A:29",
      "A:3",
      "A:30",
      "A:31",
      "A:32",
      "A:33",
      "A:34",
      "A:35",
      "A:36",
      "A:37",
      "A:38",
      "A:39",
      "A:4",
      "A:40",
      "A:41",
      "A:42",
      "A:43",
      "A:44",
      "A:45",
      "A:46",
      "A:47",
      "A:48",
      "A:49",
      "A:5",
      "A:50",
      "A:51",
      "A:52",
      "A:53",
      "A:54",
      "A:55",
      "A:56",
      "A:57",
      "A:58",
      "A:59",
      "A:6",
      "A:60",
      "A:61",
      "A:62",
      "A:63",
      "A:64",
      "A:65",
      "A:66",
      "A:67",
      "A:68",
      "A:69",
      "A:7",
      "A:70",
      "A:71",
      "A:72",
      "A:73",
      "A:74",
      "A:75",
      "A:76",
      "A:77",
      "A:78",
      "A:79",
      "A:8",
      "A:80",
      "A:81",
      "A:82",
      "A:83",
      "A:84",
      "A:85",
      "A:86",
      "A:87",
      "A:88",
      "A:89",
      "A:9",
      "A:90",
      "A:91",
      "A:92",
      "A:93",
      "A:94",
      "A:95",
      "A:96",
      "A:97",
      "A:98",
      "A:99",
      "B:10",
      "B:100",
      "B:101",
      "B:102",
      "B:103",
      "B:104",
      "B:105",
      "B:106",
      "B:107",
      "B:108",
      "B:109",
      "B:11",
      "B:110",
      "B:111",
      "B:112",
      "B:113",
      "B:114",
      "B:115",
      "B:116",
      "B:117",
      "B:118",
      "B:119",
      "B:12",
      "B:120",
      "B:121",
      "B:122",
      "B:123",
      "B:124",
      "B:125",
      "B:126",
      "B:127",
      "B:128",
      "B:129",
      "B:13",
      "B:130",
      "B:131",
      "B:132",
      "B:133",
      "B:134",
      "B:135",
      "B:136",
      "B:137",
      "B:138",
      "B:139",
      "B:14",
      "B:140",
      "B:141",
      "B:142",
      "B:143",
      "B:144",
      "B:145",
      "B:146",
      "B:147",
      "B:148",
      "B:149",
      "B:15",
      "B:150",
      "B:151",
      "B:152",
      "B:153",
      "B:154",
      "B:155",
      "B:156",
      "B:157",
      "B:158",
      "B:159",
      "B:16",
      "B:160",
      "B:161",
      "B:162",
      "B:163",
      "B:164",
      "B:165",
      "B:166",
      "B:167",
      "B:168",
      "B:169",
      "B:17",
      "B:170",
      "B:171",
      "B:172",
      "B:173",
      "B:174",
      "B:175",
      "B:176",
      "B:177",
      "B:178",
      "B:179",
      "B:18",
      "B:180",
      "B:181",
      "B:182",
      "B:183",
      "B:184",
      "B:185",
      "B:186",
      "B:187",
      "B:188",
      "B:189",
      "B:19",
      "B:190",
      "B:191",
      "B:192",
      "B:193",
      "B:194",
      "B:195",
      "B:196",
      "B:197",
      "B:198",
      "B:199",
      "B:2",
      "B:20",
      "B:21",
      "B:22",
      "B:23",
      "B:24",
      "B:25",
      "B:26",
      "B:27",
      "B:28",
      "B:29",
      "B:3",
      "B:30",
      "B:31",
      "B:32",
      "B:33",
      "B:34",
      "B:35",
      "B:36",
      "B:37",
      "B:38",
      "B:39",
      "B:4",
      "B:40",
      "B:41",
      "B:42",
      "B:43",
      "B:44",
      "B:45",
      "B:46",
      "B:47",
      "B:48",
      "B:49",
      "B:5",
      "B:50",
      "B:51",
      "B:52",
      "B:53",
      "B:54",
      "B:55",
      "B:56",
      "B:57",
      "B:58",
      "B:59",
      "B:6",
      "B:60",
      "B:61",
      "B:62",
      "B:63",
      "B:64",
      "B:65",
      "B:66",
      "B:67",
      "B:68",
      "B:69",
      "B:7",
      "B:70",
      "B:71",
      "B:72",
      "B:73",
      "B:74",
      "B:75",
      "B:76",
      "B:77",
      "B:78",
      "B:79",
      "B:8",
      "B:80",
      "B:81",
      "B:82",
      "B:83",
      "B:84",
      "B:85",
      "B:86",
      "B:87",
      "B:88",
      "B:89",
      "B:9",
      "B:90",
      "B:91",
      "B:92",
      "B:93",
      "B:94",
      "B:95",
      "B:96",
      "B:97",
      "B:98",
      "B:99",
      "C:10",
      "C:100",
      "C:101",
      "C:102",
      "C:103",
      "C:104",
      "C:105",
      "C:106",
      "C:107",
      "C:108",
      "C:109",
      "C:11",
      "C:110",
      "C:111",
      "C:112",
      "C:113",
      "C:114",
      "C:115",
      "C:116",
      "C:117",
      "C:118",
      "C:119",
      "C:12",
      "C:120",
      "C:121",
      "C:122",
      "C:123",
      "C:124",
      "C:125",
      "C:126",
      "C:127",
      "C:128",
      "C:129",
      "C:13",
      "C:130",
      "C:131",
      "C:132",
      "C:133",
      "C:134",
      "C:135",
      "C:136",
      "C:137",
      "C:138",
      "C:139",
      "C:14",
      "C:140",
      "C:141",
      "C:142",
      "C:143",
      "C:144",
      "C:145",
      "C:146",
      "C:147",
      "C:148",
      "C:149",
      "C:15",
      "C:150",
      "C:151",
      "C:152",
      "C:153",
      "C:154",
      "C:155",
      "C:156",
      "C:157",
      "C:158",
      "C:159",
      "C:16",
      "C:160",
      "C:161",
      "C:162",
      "C:163",
      "C:164",
      "C:165",
      "C:166",
      "C:167",
      "C:168",
      "C:169",
      "C:17",
      "C:170",
      "C:171",
      "C:172",
      "C:173",
      "C:174",
      "C:175",
      "C:176",
      "C:177",
      "C:178",
      "C:179",
      "C:18",
      "C:180",
      "C:181",
      "C:182",
      "C:183",
      "C:184",
      "C:185",
      "C:186",
      "C:187",
      "C:188",
      "C:189",
      "C:19",
      "C:190",
      "C:191",
      "C:192",
      "C:193",
      "C:194",
      "C:195",
      "C:196",
      "C:197",
      "C:2",
      "C:20",
      "C:21",
      "C:22",
      "C:23",
      "C:24",
      "C:25",
      "C:26",
      "C:27",
      "C:28",
      "C:29",
      "C:3",
      "C:30",
      "C:31",
      "C:32",
      "C:33",
      "C:34",
      "C:35",
      "C:36",
      "C:37",
      "C:38",
      "C:39",
      "C:4",
      "C:40",
      "C:41",
      "C:42",
      "C:43",
      "C:44",
      "C:45",
      "C:46",
      "C:47",
      "C:48",
      "C:49",
      "C:5",
      "C:50",
      "C:51",
      "C:52",
      "C:53",
      "C:54",
      "C:55",
      "C:56",
      "C:57",
      "C:58",
      "C:59",
      "C:6",
      "C:60",
      "C:61",
      "C:62",
      "C:63",
      "C:64",
      "C:65",
      "C:66",
      "C:67",
      "C:68",
      "C:69",
      "C:7",
      "C:70",
      "C:71",
      "C:72",
      "C:73",
      "C:74",
      "C:75",
      "C:76",
      "C:77",
      "C:78",
      "C:79",
      "C:8",
      "C:80",
      "C:81",
      "C:82",
      "C:83",
      "C:84",
      "C:85",
      "C:86",
      "C:87",
      "C:88",
      "C:89",
      "C:9",
      "C:90",
      "C:91",
      "C:92",
      "C:93",
      "C:94",
      "C:95",
      "C:96",
      "C:97",
      "C:98",
      "C:99",
      "D:10",
      "D:100",
      "D:101",
      "D:102",
      "D:103",
      "D:104",
      "D:105",
      "D:106",
      "D:107",
      "D:108",
      "D:109",
      "D:11",
      "D:110",
      "D:111",
      "D:112",
      "D:113",
      "D:114",
      "D:115",
      "D:116",
      "D:117",
      "D:118",
      "D:119",
      "D:12",
      "D:120",
      "D:121",
      "D:122",
      "D:123",
      "D:124",
      "D:125",
      "D:126",
      "D:127",
      "D:128",
      "D:129",
      "D:13",
      "D:130",
      "D:131",
      "D:132",
      "D:133",
      "D:134",
      "D:135",
      "D:136",
      "D:137",
      "D:138",
      "D:139",
      "D:14",
      "D:140",
      "D:141",
      "D:142",
      "D:143",
      "D:144",
      "D:145",
      "D:146",
      "D:147",
      "D:148",
      "D:149",
      "D:15",
      "D:150",
      "D:151",
      "D:152",
      "D:153",
      "D:154",
      "D:155",
      "D:156",
      "D:157",
      "D:158",
      "D:159",
      "D:16",
      "D:160",
      "D:161",
      "D:162",
      "D:163",
      "D:164",
      "D:165",
      "D:166",
      "D:167",
      "D:168",
      "D:169",
      "D:17",
      "D:170",
      "D:171",
      "D:172",
      "D:173",
      "D:174",
      "D:175",
      "D:176",
      "D:177",
      "D:178",
      "D:179",
      "D:18",
      "D:180",
      "D:181",
      "D:182",
      "D:183",
      "D:184",
      "D:185",
      "D:186",
      "D:187",
      "D:188",
      "D:189",
      "D:19",
      "D:190",
      "D:191",
      "D:192",
      "D:193",
      "D:194",
      "D:195",
      "D:196",
      "D:197",
      "D:198",
      "D:199",
      "D:2",
      "D:20",
      "D:21",
      "D:22",
      "D:23",
      "D:24",
      "D:25",
      "D:26",
      "D:27",
      "D:28",
      "D:29",
      "D:3",
      "D:30",
      "D:31",
      "D:32",
      "D:33",
      "D:34",
      "D:35",
      "D:36",
      "D:37",
      "D:38",
      "D:39",
      "D:4",
      "D:40",
      "D:41",
      "D:42",
      "D:43",
      "D:44",
      "D:45",
      "D:46",
      "D:47",
      "D:48",
      "D:49",
      "D:5",
      "D:50",
      "D:51",
      "D:52",
      "D:53",
      "D:54",
      "D:55",
      "D:56",
      "D:57",
      "D:58",
      "D:59",
      "D:6",
      "D:60",
      "D:61",
      "D:62",
      "D:63",
      "D:64",
      "D:65",
      "D:66",
      "D:67",
      "D:68",
      "D:69",
      "D:7",
      "D:70",
      "D:71",
      "D:72",
      "D:73",
      "D:74",
      "D:75",
      "D:76",
      "D:77",
      "D:78",
      "D:79",
      "D:8",
      "D:80",
      "D:81",
      "D:82",
      "D:83",
      "D:84",
      "D:85",
      "D:86",
      "D:87",
      "D:88",
      "D:89",
      "D:9",
      "D:90",
      "D:91",
      "D:92",
      "D:93",
      "D:94",
      "D:95",
      "D:96",
      "D:97",
      "D:98",
      "D:99"
    ],
    "A:117": [
      "A:1",
      "A:10",
      "A:100",
      "A:101",
      "A:102",
      "A:103",
      "A:104",
      "A:105",
      "A:106",
      "A:107",
      "A:108",
      "A:109",
      "A:11",
      "A:110",
      "A:111",
      "A:112",
      "A:113",
      "A:114",
      "A:115",
      "A:116",
      "A:118",
      "A:119",
      "A:12",
      "A:120",
      "A:121",
      "A:122",
      "A:123",
      "A:124",
      "A:125",
      "A:126",
      "A:127",
      "A:128",
      "A:129",
      "A:13",
      "A:130",
      "A:131",
      "A:132",
      "A:133",
      "A:134",
      "A:135",
      "A:136",
      "A:137",
      "A:138",
      "A:139",
      "A:14",
      "A:140",
      "A:141",
      "A:142",
      "A:143",
      "A:144",
      "A:145",
      "A:146",
      "A:147",
      "A:148",
      "A:149",
      "A:15",
      "A:150",
      "A:151",
      "A:152",
      "A:153",
      "A:154",
      "A:155",
      "A:156",
      "A:157",
      "A:158",
      "A:159",
      "A:16",
      "A:160",
      "A:161",
      "A:162",
      "A:163",
      "A:164",
      "A:165",
      "A:166",
      "A:167",
      "A:168",
      "A:169",
      "A:17",
      "A:170",
      "A:171",
      "A:172",
      "A:173",
      "A:174",
      "A:175",
      "A:176",
      "A:177",
      "A:178",
      "A:179",
      "A:18",
      "A:180",
      "A:181",
      "A:182",
      "A:183",
      "A:184",
      "A:185",
      "A:186",
      "A:187",
      "A:188",
      "A:189",
      "A:19",
      "A:190",
      "A:191",
      "A:192",
      "A:193",
      "A:194",
      "A:195",
      "A:196",
      "A:197",
      "A:198",
      "A:199",
      "A:2",
      "A:20",
      "A:21",
      "A:22",
      "A:23",
      "A:24",
      "A:25",
      "A:26",
      "A:27",
      "A:28",
      "A:29",
      "A:3",
      "A:30",
      "A:31",
      "A:32",
      "A:33",
      "A:34",
      "A:35",
      "A:36",
      "A:37",
      "A:38",
      "A:39",
      "A:4",
      "A:40",
      "A:41",
      "A:42",
      "A:43",
      "A:44",
      "A:45",
      "A:46",
      "A:47",
      "A:48",
      "A:49",
      "A:5",
      "A:50",
      "A:51",
      "A:52",
      "A:53",
      "A:54",
      "A:55",
      "A:56",
      "A:57",
      "A:58",
      "A:59",
      "A:6",
      "A:60",
      "A:61",
      "A:62",
      "A:63",
      "A:64",
      "A:65",
      "A:66",
      "A:67",
      "A:68",
      "A:69",
      "A:7",
      "A:70",
      "A:71",
      "A:72",
      "A:73",
      "A:74",
      "A:75",
      "A:76",
      "A:77",
      "A:78",
      "A:79",
      "A:8",
      "A:80",
      "A:81",
      "A:82",
      "A:83",
      "A:84",
      "A:85",
      "A:86",
      "A:87",
      "A:88",
      "A:89",
      "A:9",
      "A:90",
      "A:91",
      "A:92",
      "A:93",
      "A:94",
      "A:95",
      "A:96",
      "A:97",
      "A:98",
      "A:99",
      "B:10",
      "B:100",
      "B:101",
      "B:102",
      "B:103",
      "B:104",
      "B:105",
      "B:106",
      "B:107",
      "B:108",
      "B:109",
      "B:11",
      "B:110",
      "B:111",
      "B:112",
      "B:113",
      "B:114",
      "B:115",
      "B:116",
      "B:117",
      "B:118",
      "B:119",
      "B:12",
      "B:120",
      "B:121",
      "B:122",
      "B:123",
      "B:124",
      "B:125",
      "B:126",
      "B:127",
      "B:128",
      "B:129",
      "B:13",
      "B:130",
      "B:131",
      "B:132",
      "B:133",
      "B:134",
      "B:135",
      "B:136",
      "B:137",
      "B:138",
      "B:139",
      "B:14",
      "B:140",
      "B:141",
      "B:142",
      "B:143",
      "B:144",
      "B:145",
      "B:146",
      "B:147",
      "B:148",
      "B:149",
      "B:15",
      "B:150",
      "B:151",
      "B:152",
      "B:153",
      "B:154",
      "B:155",
      "B:156",
      "B:157",
      "B:158",
      "B:159",
      "B:16",
      "B:160",
      "B:161",
      "B:162",
      "B:163",
      "B:164",
      "B:165",
      "B:166",
      "B:167",
      "B:168",
      "B:169",
      "B:17",
      "B:170",
      "B:171",
      "B:172",
      "B:173",
      "B:174",
      "B:175",
      "B:176",
      "B:177",
      "B:178",
      "B:179",
      "B:18",
      "B:180",
      "B:181",
      "B:182",
      "B:183",
      "B:184",
      "B:185",
      "B:186",
      "B:187",
      "B:188",
      "B:189",
      "B:19",
      "B:190",
      "B:191",
      "B:192",
      "B:193",
      "B:194",
      "B:195",
      "B:196",
      "B:197",
      "B:198",
      "B:199",
      "B:2",
      "B:20",
      "B:21",
      "B:22",
      "B:23",
      "B:24",
      "B:25",
      "B:26",
      "B:27",
      "B:28",
      "B:29",
      "B:3",
      "B:30",
      "B:31",
      "B:32",
      "B:33",
      "B:34",
      "B:35",
      "B:36",
      "B:37",
      "B:38",
      "B:39",
      "B:4",
      "B:40",
      "B:41",
      "B:42",
      "B:43",
      "B:44",
      "B:45",
      "B:46",
      "B:47",
      "B:48",
      "B:49",
      "B:5",
      "B:50",
      "B:51",
      "B:52",
      "B:53",
      "B:54",
      "B:55",
      "B:56",
      "B:57",
      "B:58",
      "B:59",
      "B:6",
      "B:60",
      "B:61",
      "B:62",
      "B:63",
      "B:64",
      "B:65",
      "B:66",
      "B:67",
      "B:68",
      "B:69",
      "B:7",
      "B:70",
      "B:71",
      "B:72",
      "B:73",
      "B:74",
      "B:75",
      "B:76",
      "B:77",
      "B:78",
      "B:79",
      "B:8",
      "B:80",
      "B:81",
      "B:82",
      "B:83",
      "B:84",
      "B:85",
      "B:86",
      "B:87",
      "B:88",
      "B:89",
      "B:9",
      "B:90",
      "B:91",
      "B:92",
      "B:93",
      "B:94",
      "B:95",
      "B:96",
      "B:97",
      "B:98",
      "B:99",
      "C:10",
      "C:100",
      "C:101",
      "C:102",
      "C:103",
      "C:104",
      "C:105",
      "C:106",
      "C:107",
      "C:108",
      "C:109",
      "C:11",
      "C:110",
      "C:111",
      "C:112",
      "C:113",
      "C:114",
      "C:115",
      "C:116",
      "C:117",
      "C:118",
      "C:119",
      "C:12",
      "C:120",
      "C:121",
      "C:122",
      "C:123",
      "C:124",
      "C:125",
      "C:126",
      "C:127",
      "C:128",
      "C:129",
      "C:13",
      "C:130",
      "C:131",
      "C:132",
      "C:133",
      "C:134",
      "C:135",
      "C:136",
      "C:137",
      "C:138",
      "C:139",
      "C:14",
      "C:140",
      "C:141",
      "C:142",
      "C:143",
      "C:144",
      "C:145",
      "C:146",
      "C:147",
      "C:148",
      "C:149",
      "C:15",
      "C:150",
      "C:151",
      "C:152",
      "C:153",
      "C:154",
      "C:155",
      "C:156",
      "C:157",
      "C:158",
      "C:159",
      "C:16",
      "C:160",
      "C:161",
      "C:162",
      "C:163",
      "C:164",
      "C:165",
      "C:166",
      "C:167",
      "C:168",
      "C:169",
      "C:17",
      "C:170",
      "C:171",
      "C:172",
      "C:173",
      "C:174",
      "C:175",
      "C:176",
      "C:177",
      "C:178",
      "C:179",
      "C:18",
      "C:180",
      "C:181",
      "C:182",
      "C:183",
      "C:184",
      "C:185",
      "C:186",
      "C:187",
      "C:188",
      "C:189",
      "C:19",
      "C:190",
      "C:191",
      "C:192",
      "C:193",
      "C:194",
      "C:195",
      "C:196",
      "C:197",
      "C:2",
      "C:20",
      "C:21",
      "C:22",
      "C:23",
      "C:24",
      "C:25",
      "C:26",
      "C:27",
      "C:28",
      "C:29",
      "C:3",
      "C:30",
      "C:31",
      "C:32",
      "C:33",
      "C:34",
      "C:35",
      "C:36",
      "C:37",
      "C:38",
      "C:39",
      "C:4",
      "C:40",
      "C:41",
      "C:42",
      "C:43",
      "C:44",
      "C:45",
      "C:46",
      "C:47",
      "C:48",
      "C:49",
      "C:5",
      "C:50",
      "C:51",
      "C:52",
      "C:53",
      "C:54",
      "C:55",
      "C:56",
      "C:57",
      "C:58",
      "C:59",
      "C:6",
      "C:60",
      "C:61",
      "C:62",
      "C:63",
      "C:64",
      "C:65",
      "C:66",
      "C:67",
      "C:68",
      "C:69",
      "C:7",
      "C:70",
      "C:71",
      "C:72",
      "C:73",
      "C:74",
      "C:75",
      "C:76",
      "C:77",
      "C:78",
      "C:79",
      "C:8",
      "C:80",
      "C:81",
      "C:82",
      "C:83",
      "C:84",
      "C:85",
      "C:86",
      "C:87",
      "C:88",
      "C:89",
      "C:9",
      "C:90",
      "C:91",
      "C:92",
      "C:93",
      "C:94",
      "C:95",
      "C:96",
      "C:97",
      "C:98",
      "C:99",
      "D:10",
      "D:100",
      "D:101",
      "D:102",
      "D:103",
      "D:104",
      "D:105",
      "D:106",
      "D:107",
      "D:108",
      "D:109",
      "D:11",
      "D:110",
      "D:111",
      "D:112",
      "D:113",
      "D:114",
      "D:115",
      "D:116",
      "D:117",
      "D:118",
      "D:119",
      "D:12",
      "D:120",
      "D:121",
      "D:122",
      "D:123",
      "D:124",
      "D:125",
      "D:126",
      "D:127",
      "D:128",
      "D:129",
      "D:13",
      "D:130",
      "D:131",
      "D:132",
      "D:133",
      "D:134",
      "D:135",
      "D:136",
      "D:137",
      "D:138",
      "D:139",
      "D:14",
      "D:140",
      "D:141",
      "D:142",
      "D:143",
      "D:144",
      "D:145",
      "D:146",
      "D:147",
      "D:148",
      "D:149",
      "D:15",
      "D:150",
      "D:151",
      "D:152",
      "D:153",
      "D:154",
      "D:155",
      "D:156",
      "D:157",
      "D:158",
      "D:159",
      "D:16",
      "D:160",
      "D:161",
      "D:162",
      "D:163",
      "D:164",
      "D:165",
      "D:166",
      "D:167",
      "D:168",
      "D:169",
      "D:17",
      "D:170",
      "D:171",
      "D:172",
      "D:173",
      "D:174",
      "D:175",
      "D:176",
      "D:177",
      "D:178",
      "D:179",
      "D:18",
      "D:180",
      "D:181",
      "D:182",
      "D:183",
      "D:184",
      "D:185",
      "D:186",
      "D:187",
      "D:188",
      "D:189",
      "D:19",
      "D:190",
      "D:191",
      "D:192",
      "D:193",
      "D:194",
      "D:195",
      "D:196",
      "D:197",
      "D:198",
      "D:199",
      "D:2",
      "D:20",
      "D:21",
      "D:22",
      "D:23",
      "D:24",
      "D:25",
      "D:26",
      "D:27",
      "D:28",
      "D:29",
      "D:3",
      "D:30",
      "D:31",
      "D:32",
      "D:33",
      "D:34",
      "D:35",
      "D:36",
      "D:37",
      "D:38",
      "D:39",
      "D:4",
      "D:40",
      "D:41",
      "D:42",
      "D:43",
      "D:44",
      "D:45",
      "D:46",
      "D:47",
      "D:48",
      "D:49",
      "D:5",
      "D:50",
      "D:51",
      "D:52",
      "D:53",
      "D:54",
      "D:55",
      "D:56",
      "D:57",
      "D:58",
      "D:59",
      "D:6",
      "D:60",
      "D:61",
      "D:62",
      "D:63",
      "D:64",
      "D:65",
      "D:66",
      "D:67",
      "D:68",
      "D:69",
      "D:7",
      "D:70",
      "D:71",
      "D:72",
      "D:73",
      "D:74",
      "D:75",
      "D:76",
      "D:77",
      "D:78",
      "D:79",
      "D:8",
      "D:80",
      "D:81",
      "D:82",
      "D:83",
      "D:84",
      "D:85",
      "D:86",
      "D:87",
      "D:88",
      "D:89",
      "D:9",
      "D:90",
      "D:91",
      "D:92",
      "D:93",
      "D:94",
      "D:95",
      "D:96",
      "D:97",
      "D:98",
      "D:99"
    ],
    "A:118": [
      "A:1",
      "A:10",
      "A:100",
      "A:101",
      "A:102",
      "A:103",
      "A:104",
      "A:105",
      "A:106",
      "A:107",
      "A:108",
      "A:109",
      "A:11",
      "A:110",
      "A:111",
      "A:112",
      "A:113",
      "A:114",
      "A:115",
      "A:116",
      "A:117",
      "A:119",
      "A:12",
      "A:120",
      "A:121",
      "A:122",
      "A:123",
      "A:124",
      "A:125",
      "A:126",
      "A:127",
      "A:128",
      "A:129",
      "A:13",
      "A:130",
      "A:131",
      "A:132",
      "A:133",
      "A:134",
      "A:135",
      "A:136",
      "A:137",
      "A:138",
      "A:139",
      "A:14",
      "A:140",
      "A:141",
      "A:142",
      "A:143",
      "A:144",
      "A:145",
      "A:146",
      "A:147",
      "A:148",
      "A:149",
      "A:15",
      "A:150",
      "A:151",
      "A:152",
      "A:153",
      "A:154",
      "A:155",
      "A:156",
      "A:157",
      "A:158",
      "A:159",
      "A:16",
      "A:160",
      "A:161",
      "A:162",
      "A:163",
      "A:164",
      "A:165",
      "A:166",
      "A:167",
      "A:168",
      "A:169",
      "A:17",
      "A:170",
      "A:171",
      "A:172",
      "A:173",
      "A:174",
      "A:175",
      "A:176",
      "A:177",
      "A:178",
      "A:179",
      "A:18",
      "A:180",
      "A:181",
      "A:182",
      "A:183",
      "A:184",
      "A:185",
      "A:186",
      "A:187",
      "A:188",
      "A:189",
      "A:19",
      "A:190",
      "A:191",
      "A:192",
      "A:193",
      "A:194",
      "A:195",
      "A:196",
      "A:197",
      "A:198",
      "A:199",
      "A:2",
      "A:20",
      "A:21",
      "A:22",
      "A:23",
      "A:24",
      "A:25",
      "A:26",
      "A:27",
      "A:28",
      "A:29",
      "A:3",
      "A:30",
      "A:31",
      "A:32",
      "A:33",
      "A:34",
      "A:35",
      "A:36",
      "A:37",
      "A:38",
      "A:39",
      "A:4",
      "A:40",
      "A:41",
      "A:42",
      "A:43",
      "A:44",
      "A:45",
      "A:46",
      "A:47",
      "A:48",
      "A:49",
      "A:5",
      "A:50",
      "A:51",
      "A:52",
      "A:53",
      "A:54",
      "A:55",
      "A:56",
      "A:57",
      "A:58",
      "A:59",
      "A:6",
      "A:60",
      "A:61",
      "A:62",
      "A:63",
      "A:64",
      "A:65",
      "A:66",
      "A:67",
      "A:68",
      "A:69",
      "A:7",
      "A:70",
      "A:71",
      "A:72",
      "A:73",
      "A:74",
      "A:75",
      "A:76",
      "A:77",
      "A:78",
      "A:79",
      "A:8",
      "A:80",
      "A:81",
      "A:82",
      "A:83",
      "A:84",
      "A:85",
      "A:86",
      "A:87",
      "A:88",
      "A:89",
      "A:9",
      "A:90",
      "A:91",
      "A:92",
      "A:93",
      "A:94",
      "A:95",
      "A:96",
      "A:97",
      "A:98",
      "A:99",
      "B:10",
      "B:100",
      "B:101",
      "B:102",
      "B:103",
      "B:104",
      "B:105",
      "B:106",
      "B:107",
      "B:108",
      "B:109",
      "B:11",
      "B:110",
      "B:111",
      "B:112",
      "B:113",
      "B:114",
      "B:115",
      "B:116",
      "B:117",
      "B:118",
      "B:119",
      "B:12",
      "B:120",
      "B:121",
      "B:122",
      "B:123",
      "B:124",
      "B:125",
      "B:126",
      "B:127",
      "B:128",
      "B:129",
      "B:13",
      "B:130",
      "B:131",
      "B:132",
      "B:133",
      "B:134",
      "B:135",
      "B:136",
      "B:137",
      "B:138",
      "B:139",
      "B:14",
      "B:140",
      "B:141",
      "B:142",
      "B:143",
      "B:144",
      "B:145",
      "B:146",
      "B:147",
      "B:148",
      "B:149",
      "B:15",
      "B:150",
      "B:151",
      "B:152",
      "B:153",
      "B:154",
      "B:155",
      "B:156",
      "B:157",
      "B:158",
      "B:159",
      "B:16",
      "B:160",
      "B:161",
      "B:162",
      "B:163",
      "B:164",
      "B:165",
      "B:166",
      "B:167",
      "B:168",
      "B:169",
      "B:17",
      "B:170",
      "B:171",
      "B:172",
      "B:173",
      "B:174",
      "B:175",
      "B:176",
      "B:177",
      "B:178",
      "B:179",
      "B:18",
      "B:180",
      "B:181",
      "B:182",
      "B:183",
      "B:184",
      "B:185",
      "B:186",
      "B:187",
      "B:188",
      "B:189",
      "B:19",
      "B:190",
      "B:191",
      "B:192",
      "B:193",
      "B:194",
      "B:195",
      "B:196",
      "B:197",
      "B:198",
      "B:199",
      "B:2",
      "B:20",
      "B:21",
      "B:22",
      "B:23",
      "B:24",
      "B:25",
      "B:26",
      "B:27",
      "B:28",
      "B:29",
      "B:3",
      "B:30",
      "B:31",
      "B:32",
      "B:33",
      "B:34",
      "B:35",
      "B:36",
      "B:37",
      "B:38",
      "B:39",
      "B:4",
      "B:40",
      "B:41",
      "B:42",
      "B:43",
      "B:44",
      "B:45",
      "B:46",
      "B:47",
      "B:48",
      "B:49",
      "B:5",
      "B:50",
      "B:51",
      "B:52",
      "B:53",
      "B:54",
      "B:55",
      "B:56",
      "B:57",
      "B:58",
      "B:59",
      "B:6",
      "B:60",
      "B:61",
      "B:62",
      "B:63",
      "B:64",
      "B:65",
      "B:66",
      "B:67",
      "B:68",
      "B:69",
      "B:7",
      "B:70",
      "B:71",
      "B:72",
      "B:73",
      "B:74",
      "B:75",
      "B:76",
      "B:77",
      "B:78",
      "B:79",
      "B:8",
      "B:80",
      "B:81",
      "B:82",
      "B:83",
      "B:84",
      "B:85",
      "B:86",
      "B:87",
      "B:88",
      "B:89",
      "B:9",
      "B:90",
      "B:91",
      "B:92",
      "B:93",
      "B:94",
      "B:95",
      "B:96",
      "B:97",
      "B:98",
      "B:99",
      "C:10",
      "C:100",
      "C:101",
      "C:102",
      "C:103",
      "C:104",
      "C:105",
      "C:106",
      "C:107",
      "C:108",
      "C:109",
      "C:11",
      "C:110",
      "C:111",
      "C:112",
      "C:113",
      "C:114",
      "C:115",
      "C:116",
      "C:117",
      "C:118",
      "C:119",
      "C:12",
      "C:120",
      "C:121",
      "C:122",
      "C:123",
      "C:124",
      "C:125",
      "C:126",
      "C:127",
      "C:128",
      "C:129",
      "C:13",
      "C:130",
      "C:131",
      "C:132",
      "C:133",
      "C:134",
      "C:135",
      "C:136",
      "C:137",
      "C:138",
      "C:139",
      "C:14",
      "C:140",
      "C:141",
      "C:142",
      "C:143",
      "C:144",
      "C:145",
      "C:146",
      "C:147",
      "C:148",
      "C:149",
      "C:15",
      "C:150",
      "C:151",
      "C:152",
      "C:153",
      "C:154",
      "C:155",
      "C:156",
      "C:157",
      "C:158",
      "C:159",
      "C:16",
      "C:160",
      "C:161",
      "C:162",
      "C:163",
      "C:164",
      "C:165",
      "C:166",
      "C:167",
      "C:168",
      "C:169",
      "C:17",
      "C:170",
      "C:171",
      "C:172",
      "C:173",
      "C:174",
      "C:175",
      "C:176",
      "C:177",
      "C:178",
      "C:179",
      "C:18",
      "C:180",
      "C:181",
      "C:182",
      "C:183",
      "C:184",
      "C:185",
      "C:186",
      "C:187",
      "C:188",
      "C:189",
      "C:19",
      "C:190",
      "C:191",
      "C:192",
      "C:193",
      "C:194",
      "C:195",
      "C:196",
      "C:197",
      "C:2",
      "C:20",
      "C:21",
      "C:22",
      "C:23",
      "C:24",
      "C:25",
      "C:26",
      "C:27",
      "C:28",
      "C:29",
      "C:3",
      "C:30",
      "C:31",
      "C:32",
      "C:33",
      "C:34",
      "C:35",
      "C:36",
      "C:37",
      "C:38",
      "C:39",
      "C:4",
      "C:40",
      "C:41",
      "C:42",
      "C:43",
      "C:44",
      "C:45",
      "C:46",
      "C:47",
      "C:48",
      "C:49",
      "C:5",
      "C:50",
      "C:51",
      "C:52",
      "C:53",
      "C:54",
      "C:55",
      "C:56",
      "C:57",
      "C:58",
      "C:59",
      "C:6",
      "C:60",
      "C:61",
      "C:62",
      "C:63",
      "C:64",
      "C:65",
      "C:66",
      "C:67",
      "C:68",
      "C:69",
      "C:7",
      "C:70",
      "C:71",
      "C:72",
      "C:73",
      "C:74",
      "C:75",
      "C:76",
      "C:77",
      "C:78",
      "C:79",
      "C:8",
      "C:80",
      "C:81",
      "C:82",
      "C:83",
      "C:84",
      "C:85",
      "C:86",
      "C:87",
      "C:88",
      "C:89",
      "C:9",
      "C:90",
      "C:91",
      "C:92",
      "C:93",
      "C:94",
      "C:95",
      "C:96",
      "C:97",
      "C:98",
      "C:99",
      "D:10",
      "D:100",
      "D:101",
      "D:102",
      "D:103",
      "D:104",
      "D:105",
      "D:106",
      "D:107",
      "D:108",
      "D:109",
      "D:11",
      "D:110",
      "D:111",
      "D:112",
      "D:113",
      "D:114",
      "D:115",
      "D:116",
      "D:117",
      "D:118",
      "D:119",
      "D:12",
      "D:120",
      "D:121",
      "D:122",
      "D:123",
      "D:124",
      "D:125",
      "D:126",
      "D:127",
      "D:128",
      "D:129",
      "D:13",
      "D:130",
      "D:131",
      "D:132",
      "D:133",
      "D:134",
      "D:135",
      "D:136",
      "D:137",
      "D:138",
      "D:139",
      "D:14",
      "D:140",
      "D:141",
      "D:142",
      "D:143",
      "D:144",
      "D:145",
      "D:146",
      "D:147",
      "D:148",
      "D:149",
      "D:15",
      "D:150",
      "D:151",
      "D:152",
      "D:153",
      "D:154",
      "D:155",
      "D:156",
      "D:157",
      "D:158",
      "D:159",
      "D:16",
      "D:160",
      "D:161",
      "D:162",
      "D:163",
      "D:164",
      "D:165",
      "D:166",
      "D:167",
      "D:168",
      "D:169",
      "D:17",
      "D:170",
      "D:171",
      "D:172",
      "D:173",
      "D:174",
      "D:175",
      "D:176",
      "D:177",
      "D:178",
      "D:179",
      "D:18",
      "D:180",
      "D:181",
      "D:182",
      "D:183",
      "D:184",
      "D:185",
      "D:186",
      "D:187",
      "D:188",
      "D:189",
      "D:19",
      "D:190",
      "D:191",
      "D:192",
      "D:193",
      "D:194",
      "D:195",
      "D:196",
      "D:197",
      "D:198",
      "D:199",
      "D:2",
      "D:20",
      "D:21",
      "D:22",
      "D:23",
      "D:24",
      "D:25",
      "D:26",
      "D:27",
      "D:28",
      "D:29",
      "D:3",
      "D:30",
      "D:31",
      "D:32",
      "D:33",
      "D:34",
      "D:35",
      "D:36",
      "D:37",
      "D:38",
      "D:39",
      "D:4",
      "D:40",
      "D:41",
      "D:42",
      "D:43",
      "D:44",
      "D:45",
      "D:46",
      "D:47",
      "D:48",
      "D:49",
      "D:5",
      "D:50",
      "D:51",
      "D:52",
      "D:53",
      "D:54",
      "D:55",
      "D:56",
      "D:57",
      "D:58",
      "D:59",
      "D:6",
      "D:60",
      "D:61",
      "D:62",
      "D:63",
      "D:64",
      "D:65",
      "D:66",
      "D:67",
      "D:68",
      "D:69",
      "D:7",
      "D:70",
      "D:71",
      "D:72",
      "D:73",
      "D:74",
      "D:75",
      "D:76",
      "D:77",
      "D:78",
      "D:79",
      "D:8",
      "D:80",
      "D:81",
      "D:82",
      "D:83",
      "D:84",
      "D:85",
      "D:86",
      "D:87",
      "D:88",
      "D:89",
      "D:9",
      "D:90",
      "D:91",
      "D:92",
      "D:93",
      "D:94",
      "D:95",
      "D:96",
      "D:97",
      "D:98",
      "D:99"
    ],
    "A:119": [
      "A:1",
      "A:10",
      "A:100",
      "A:101",
      "A:102",
      "A:103",
      "A:104",
      "A:105",
      "A:106",
      "A:107",
      "A:108",
      "A:109",
      "A:11",
      "A:110",
      "A:111",
      "A:112",
      "A:113",
      "A:114",
      "A:115",
      "A:116",
      "A:117",
      "A:118",
      "A:12",
      "A:120",
      "A:121",
      "A:122",
      "A:123",
      "A:124",
      "A:125",
      "A:126",
      "A:127",
      "A:128",
      "A:129",
      "A:13",
      "A:130",
      "A:131",
      "A:132",
      "A:133",
      "A:134",
      "A:135",
      "A:136",
      "A:137",
      "A:138",
      "A:139",
      "A:14",
      "A:140",
      "A:141",
      "A:142",
      "A:143",
      "A:144",
      "A:145",
      "A:146",
      "A:147",
      "A:148",
      "A:149",
      "A:15",
      "A:150",
      "A:151",
      "A:152",
      "A:153",
      "A:154",
      "A:155",
      "A:156",
      "A:157",
      "A:158",
      "A:159",
      "A:16",
      "A:160",
      "A:161",
      "A:162",
      "A:163",
      "A:164",
      "A:165",
      "A:166",
      "A:167",
      "A:168",
      "A:169",
      "A:17",
      "A:170",
      "A:171",
      "A:172",
      "A:173",
      "A:174",
      "A:175",
      "A:176",
      "A:177",
      "A:178",
      "A:179",
      "A:18",
      "A:180",
      "A:181",
      "A:182",
      "A:183",
      "A:184",
      "A:185",
      "A:186",
      "A:187",
      "A:188",
      "A:189",
      "A:19",
      "A:190",
      "A:191",
      "A:192",
      "A:193",
      "A:194",
      "A:195",
      "A:196",
      "A:197",
      "A:198",
      "A:199",
      "A:2",
      "A:20",
      "A:21",
      "A:22",
      "A:23",
      "A:24",
      "A:25",
      "A:26",
      "A:27",
      "A:28",
      "A:29",
      "A:3",
      "A:30",
      "A:31",
      "A:32",
      "A:33",
      "A:34",
      "A:35",
      "A:36",
      "A:37",
      "A:38",
      "A:39",
      "A:4",
      "A:40",
      "A:41",
      "A:42",
      "A:43",
      "A:44",
      "A:45",
      "A:46",
      "A:47",
      "A:48",
      "A:49",
      "A:5",
      "A:50",
      "A:51",
      "A:52",
      "A:53",
      "A:54",
      "A:55",
      "A:56",
      "A:57",
      "A:58",
      "A:59",
      "A:6",
      "A:60",
      "A:61",
      "A:62",
      "A:63",
      "A:64",
      "A:65",
      "A:66",
      "A:67",
      "A:68",
      "A:69",
      "A:7",
      "A:70",
      "A:71",
      "A:72",
      "A:73",
      "A:74",
      "A:75",
      "A:76",
      "A:77",
      "A:78",
      "A:79",
      "A:8",
      "A:80",
      "A:81",
      "A:82",
      "A:83",
      "A:84",
      "A:85",
      "A:86",
      "A:87",
      "A:88",
      "A:89",
      "A:9",
      "A:90",
      "A:91",
      "A:92",
      "A:93",
      "A:94",
      "A:95",
      "A:96",
      "A:97",
      "A:98",
      "A:99",
      "B:10",
      "B:100",
      "B:101",
      "B:102",
      "B:103",
      "B:104",
      "B:105",
      "B:106",
      "B:107",
      "B:108",
      "B:109",
      "B:11",
      "B:110",
      "B:111",
      "B:112",
      "B:113",
      "B:114",
      "B:115",
      "B:116",
      "B:117",
      "B:118",
      "B:119",
      "B:12",
      "B:120",
      "B:121",
      "B:122",
      "B:123",
      "B:124",
      "B:125",
      "B:126",
      "B:127",
      "B:128",
      "B:129",
      "B:13",
      "B:130",
      "B:131",
      "B:132",
      "B:133",
      "B:134",
      "B:135",
      "B:136",
      "B:137",
      "B:138",
      "B:139",
      "B:14",
      "B:140",
      "B:141",
      "B:142",
      "B:143",
      "B:144",
      "B:145",
      "B:146",
      "B:147",
      "B:148",
      "B:149",
      "B:15",
      "B:150",
      "B:151",
      "B:152",
      "B:153",
      "B:154",
      "B:155",
      "B:156",
      "B:157",
      "B:158",
      "B:159",
      "B:16",
      "B:160",
      "B:161",
      "B:162",
      "B:163",
      "B:164",
      "B:165",
      "B:166",
      "B:167",
      "B:168",
      "B:169",
      "B:17",
      "B:170",
      "B:171",
      "B:172",
      "B:173",
      "B:174",
      "B:175",
      "B:176",
      "B:177",
      "B:178",
      "B:179",
      "B:18",
      "B:180",
      "B:181",
      "B:182",
      "B:183",
      "B:184",
      "B:185",
      "B:186",
      "B:187",
      "B:188",
      "B:189",
      "B:19",
      "B:190",
      "B:191",
      "B:192",
      "B:193",
      "B:194",
      "B:195",
      "B:196",
      "B:197",
      "B:198",
      "B:199",
      "B:2",
      "B:20",
      "B:21",
      "B:22",
      "B:23",
      "B:24",
      "B:25",
      "B:26",
      "B:27",
      "B:28",
      "B:29",
      "B:3",
      "B:30",
      "B:31",
      "B:32",
      "B:33",
      "B:34",
      "B:35",
      "B:36",
      "B:37",
      "B:38",
      "B:39",
      "B:4",
      "B:40",
      "B:41",
      "B:42",
      "B:43",
      "B:44",
      "B:45",
      "B:46",
      "B:47",
      "B:48",
      "B:49",
      "B:5",
      "B:50",
      "B:51",
      "B:52",
      "B:53",
      "B:54",
      "B:55",
      "B:56",
      "B:57",
      "B:58",
      "B:59",
      "B:6",
      "B:60",
      "B:61",
      "B:62",
      "B:63",
      "B:64",
      "B:65",
      "B:66",
      "B:67",
      "B:68",
      "B:69",
      "B:7",
      "B:70",
      "B:71",
      "B:72",
      "B:73",
      "B:74",
      "B:75",
      "B:76",
      "B:77",
      "B:78",
      "B:79",
      "B:8",
      "B:80",
      "B:81",
      "B:82",
      "B:83",
      "B:84",
      "B:85",
      "B:86",
      "B:87",
      "B:88",
      "B:89",
      "B:9",
      "B:90",
      "B:91",
      "B:92",
      "B:93",
      "B:94",
      "B:95",
      "B:96",
      "B:97",
      "B:98",
      "B:99",
      "C:10",
      "C:100",
      "C:101",
      "C:102",
      "C:103",
      "C:104",
      "C:105",
      "C:106",
      "C:107",
      "C:108",
      "C:109",
      "C:11",
      "C:110",
      "C:111",
      "C:112",
      "C:113",
      "C:114",
      "C:115",
      "C:116",
      "C:117",
      "C:118",
      "C:119",
      "C:12",
      "C:120",
      "C:121",
      "C:122",
      "C:123",
      "C:124",
      "C:125",
      "C:126",
      "C:127",
      "C:128",
      "C:129",
      "C:13",
      "C:130",
      "C:131",
      "C:132",
      "C:133",
      "C:134",
      "C:135",
      "C:136",
      "C:137",
      "C:138",
      "C:139",
      "C:14",
      "C:140",
      "C:141",
      "C:142",
      "C:143",
      "C:144",
      "C:145",
      "C:146",
      "C:147",
      "C:148",
      "C:149",
      "C:15",
      "C:150",
      "C:151",
      "C:152",
      "C:153",
      "C:154",
      "C:155",
      "C:156",
      "C:157",
      "C:158",
      "C:159",
      "C:16",
      "C:160",
      "C:161",
      "C:162",
      "C:163",
      "C:164",
      "C:165",
      "C:166",
      "C:167",
      "C:168",
      "C:169",
      "C:17",
      "C:170",
      "C:171",
      "C:172",
      "C:173",
      "C:174",
      "C:175",
      "C:176",
      "C:177",
      "C:178",
      "C:179",
      "C:18",
      "C:180",
      "C:181",
      "C:182",
      "C:183",
      "C:184",
      "C:185",
      "C:186",
      "C:187",
      "C:188",
      "C:189",
      "C:19",
      "C:190",
      "C:191",
      "C:192",
      "C:193",
      "C:194",
      "C:195",
      "C:196",
      "C:197",
      "C:2",
      "C:20",
      "C:21",
      "C:22",
      "C:23",
      "C:24",
      "C:25",
      "C:26",
      "C:27",
      "C:28",
      "C:29",
      "C:3",
      "C:30",
      "C:31",
      "C:32",
      "C:33",
      "C:34",
      "C:35",
      "C:36",
      "C:37",
      "C:38",
      "C:39",
      "C:4",
      "C:40",
      "C:41",
      "C:42",
      "C:43",
      "C:44",
      "C:45",
      "C:46",
      "C:47",
      "C:48",
      "C:49",
      "C:5",
      "C:50",
      "C:51",
      "C:52",
      "C:53",
      "C:54",
      "C:55",
      "C:56",
      "C:57",
      "C:58",
      "C:59",
      "C:6",
      "C:60",
      "C:61",
      "C:62",
      "C:63",
      "C:64",
      "C:65",
      "C:66",
      "C:67",
      "C:68",
      "C:69",
      "C:7",
      "C:70",
      "C:71",
      "C:72",
      "C:73",
      "C:74",
      "C:75",
      "C:76",
      "C:77",
      "C:78",
      "C:79",
      "C:8",
      "C:80",
      "C:81",
      "C:82",
      "C:83",
      "C:84",
      "C:85",
      "C:86",
      "C:87",
      "C:88",
      "C:89",
      "C:9",
      "C:90",
      "C:91",
      "C:92",
      "C:93",
      "C:94",
      "C:95",
      "C:96",
      "C:97",
      "C:98",
      "C:99",
      "D:10",
      "D:100",
      "D:101",
      "D:102",
      "D:103",
      "D:104",
      "D:105",
      "D:106",
      "D:107",
      "D:108",
      "D:109",
      "D:11",
      "D:110",
      "D:111",
      "D:112",
      "D:113",
      "D:114",
      "D:115",
      "D:116",
      "D:117",
      "D:118",
      "D:119",
      "D:12",
      "D:120",
      "D:121",
      "D:122",
      "D:123",
      "D:124",
      "D:125",
      "D:126",
      "D:127",
      "D:128",
      "D:129",
      "D:13",
      "D:130",
      "D:131",
      "D:132",
      "D:133",
      "D:134",
      "D:135",
      "D:136",
      "D:137",
      "D:138",
      "D:139",
      "D:14",
      "D:140",
      "D:141",
      "D:142",
      "D:143",
      "D:144",
      "D:145",
      "D:146",
      "D:147",
      "D:148",
      "D:149",
      "D:15",
      "D:150",
      "D:151",
      "D:152",
      "D:153",
      "D:154",
      "D:155",
      "D:156",
      "D:157",
      "D:158",
      "D:159",
      "D:16",
      "D:160",
      "D:161",
      "D:162",
      "D:163",
      "D:164",
      "D:165",
      "D:166",
      "D:167",
      "D:168",
      "D:169",
      "D:17",
      "D:170",
      "D:171",
      "D:172",
      "D:173",
      "D:174",
      "D:175",
      "D:176",
      "D:177",
      "D:178",
      "D:179",
      "D:18",
      "D:180",
      "D:181",
      "D:182",
      "D:183",
      "D:184",
      "D:185",
      "D:186",
      "D:187",
      "D:188",
      "D:189",
      "D:19",
      "D:190",
      "D:191",
      "D:192",
      "D:193",
      "D:194",
      "D:195",
      "D:196",
      "D:197",
      "D:198",
      "D:199",
      "D:2",
      "D:20",
      "D:21",
      "D:22",
      "D:23",
      "D:24",
      "D:25",
      "D:26",
      "D:27",
      "D:28",
      "D:29",
      "D:3",
      "D:30",
      "D:31",
      "D:32",
      "D:33",
      "D:34",
      "D:35",
      "D:36",
      "D:37",
      "D:38",
      "D:39",
      "D:4",
      "D:40",
      "D:41",
      "D:42",
      "D:43",
      "D:44",
      "D:45",
      "D:46",
      "D:47",
      "D:48",
      "D:49",
      "D:5",
      "D:50",
      "D:51",
      "D:52",
      "D:53",
      "D:54",
      "D:55",
      "D:56",
      "D:57",
      "D:58",
      "D:59",
      "D:6",
      "D:60",
      "D:61",
      "D:62",
      "D:63",
      "D:64",
      "D:65",
      "D:66",
      "D:67",
      "D:68",
      "D:69",
      "D:7",
      "D:70",
      "D:71",
      "D:72",
      "D:73",
      "D:74",
      "D:75",
      "D:76",
      "D:77",
      "D:78",
      "D:79",
      "D:8",
      "D:80",
      "D:81",
      "D:82",
      "D:83",
      "D:84",
      "D:85",
      "D:86",
      "D:87",
      "D:88",
      "D:89",
      "D:9",
      "D:90",
      "D:91",
      "D:92",
      "D:93",
      "D:94",
      "D:95",
      "D:96",
      "D:97",
      "D:98",
      "D:99"
    ],
    "A:120": [
      "A:1",
      "A:10",
      "A:100",
      "A:101",
      "A:102",
      "A:103",
      "A:104",
      "A:105",
      "A:106",
      "A:107",
      "A:108",
      "A:109",
      "A:11",
      "A:110",
      "A:111",
      "A:112",
      "A:113",
      "A:114",
      "A:115",
      "A:116",
      "A:117",
      "A:118",
      "A:119",
      "A:12",
      "A:121",
      "A:122",
      "A:123",
      "A:124",
      "A:125",
      "A:126",
      "A:127",
      "A:128",
      "A:129",
      "A:13",
      "A:130",
      "A:131",
      "A:132",
      "A:133",
      "A:134",
      "A:135",
      "A:136",
      "A:137",
      "A:138",
      "A:139",
      "A:14",
      "A:140",
      "A:141",
      "A:142",
      "A:143",
      "A:144",
      "A:145",
      "A:146",
      "A:147",
      "A:148",
      "A:149",
      "A:15",
      "A:150",
      "A:151",
      "A:152",
      "A:153",
      "A:154",
      "A:155",
      "A:156",
      "A:157",
      "A:158",
      "A:159",
      "A:16",
      "A:160",
      "A:161",
      "A:162",
      "A:163",
      "A:164",
      "A:165",
      "A:166",
      "A:167",
      "A:168",
      "A:169",
      "A:17",
      "A:170",
      "A:171",
      "A:172",
      "A:173",
      "A:174",
      "A:175",
      "A:176",
      "A:177",
      "A:178",
      "A:179",
      "A:18",
      "A:180",
      "A:181",
      "A:182",
      "A:183",
      "A:184",
      "A:185",
      "A:186",
      "A:187",
      "A:188",
      "A:189",
      "A:19",
      "A:190",
      "A:191",
      "A:192",
      "A:193",
      "A:194",
      "A:195",
      "A:196",
      "A:197",
      "A:198",
      "A:199",
      "A:2",
      "A:20",
      "A:21",
      "A:22",
      "A:23",
      "A:24",
      "A:25",
      "A:26",
      "A:27",
      "A:28",
      "A:29",
      "A:3",
      "A:30",
      "A:31",
      "A:32",
      "A:33",
      "A:34",
      "A:35",
      "A:36",
      "A:37",
      "A:38",
      "A:39",
      "A:4",
      "A:40",
      "A:41",
      "A:42",
      "A:43",
      "A:44",
      "A:45",
      "A:46",
      "A:47",
      "A:48",
      "A:49",
      "A:5",
      "A:50",
      "A:51",
      "A:52",
      "A:53",
      "A:54",
      "A:55",
      "A:56",
      "A:57",
      "A:58",
      "A:59",
      "A:6",
      "A:60",
      "A:61",
      "A:62",
      "A:63",
      "A:64",
      "A:65",
      "A:66",
      "A:67",
      "A:68",
      "A:69",
      "A:7",
      "A:70",
      "A:71",
      "A:72",
      "A:73",
      "A:74",
      "A:75",
      "A:76",
      "A:77",
      "A:78",
      "A:79",
      "A:8",
      "A:80",
      "A:81",
      "A:82",
      "A:83",
      "A:84",
      "A:85",
      "A:86",
      "A:87",
      "A:88",
      "A:89",
      "A:9",
      "A:90",
      "A:91",
      "A:92",
      "A:93",
      "A:94",
      "A:95",
      "A:96",
      "A:97",
      "A:98",
      "A:99",
      "B:10",
      "B:100",
      "B:101",
      "B:102",
      "B:103",
      "B:104",
      "B:105",
      "B:106",
      "B:107",
      "B:108",
      "B:109",
      "B:11",
      "B:110",
      "B:111",
      "B:112",
      "B:113",
      "B:114",
      "B:115",
      "B:116",
      "B:117",
      "B:118",
      "B:119",
      "B:12",
      "B:120",
      "B:121",
      "B:122",
      "B:123",
      "B:124",
      "B:125",
      "B:126",
      "B:127",
      "B:128",
      "B:129",
      "B:13",
      "B:130",
      "B:131",
      "B:132",
      "B:133",
      "B:134",
      "B:135",
      "B:136",
      "B:137",
      "B:138",
      "B:139",
      "B:14",
      "B:140",
      "B:141",
      "B:142",
      "B:143",
      "B:144",
      "B:145",
      "B:146",
      "B:147",
      "B:148",
      "B:149",
      "B:15",
      "B:150",
      "B:151",
      "B:152",
      "B:153",
      "B:154",
      "B:155",
      "B:156",
      "B:157",
      "B:158",
      "B:159",
      "B:16",
      "B:160",
      "B:161",
      "B:162",
      "B:163",
      "B:164",
      "B:165",
      "B:166",
      "B:167",
      "B:168",
      "B:169",
      "B:17",
      "B:170",
      "B:171",
      "B:172",
      "B:173",
      "B:174",
      "B:175",
      "B:176",
      "B:177",
      "B:178",
      "B:179",
      "B:18",
      "B:180",
      "B:181",
      "B:182",
      "B:183",
      "B:184",
      "B:185",
      "B:186",
      "B:187",
      "B:188",
      "B:189",
      "B:19",
      "B:190",
      "B:191",
      "B:192",
      "B:193",
      "B:194",
      "B:195",
      "B:196",
      "B:197",
      "B:198",
      "B:199",
      "B:2",
      "B:20",
      "B:21",
      "B:22",
      "B:23",
      "B:24",
      "B:25",
      "B:26",
      "B:27",
      "B:28",
      "B:29",
      "B:3",
      "B:30",
      "B:31",
      "B:32",
      "B:33",
      "B:34",
      "B:35",
      "B:36",
      "B:37",
      "B:38",
      "B:39",
      "B:4",
      "B:40",
      "B:41",
      "B:42",
      "B:43",
      "B:44",
      "B:45",
      "B:46",
      "B:47",
      "B:48",
      "B:49",
      "B:5",
      "B:50",
      "B:51",
      "B:52",
      "B:53",
      "B:54",
      "B:55",
      "B:56",
      "B:57",
      "B:58",
      "B:59",
      "B:6",
      "B:60",
      "B:61",
      "B:62",
      "B:63",
      "B:64",
      "B:65",
      "B:66",
      "B:67",
      "B:68",
      "B:69",
      "B:7",
      "B:70",
      "B:71",
      "B:72",
      "B:73",
      "B:74",
      "B:75",
      "B:76",
      "B:77",
      "B:78",
      "B:79",
      "B:8",
      "B:80",
      "B:81",
      "B:82",
      "B:83",
      "B:84",
      "B:85",
      "B:86",
      "B:87",
      "B:88",
      "B:89",
      "B:9",
      "B:90",
      "B:91",
      "B:92",
      "B:93",
      "B:94",
      "B:95",
      "B:96",
      "B:97",
      "B:98",
      "B:99",
      "C:10",
      "C:100",
      "C:101",
      "C:102",
      "C:103",
      "C:104",
      "C:105",
      "C:106",
      "C:107",
      "C:108",
      "C:109",
      "C:11",
      "C:110",
      "C:111",
      "C:112",
      "C:113",
      "C:114",
      "C:115",
      "C:116",
      "C:117",
      "C:118",
      "C:119",
      "C:12",
      "C:120",
      "C:121",
      "C:122",
      "C:123",
      "C:124",
      "C:125",
      "C:126",
      "C:127",
      "C:128",
      "C:129",
      "C:13",
      "C:130",
      "C:131",
      "C:132",
      "C:133",
      "C:134",
      "C:135",
      "C:136",
      "C:137",
      "C:138",
      "C:139",
      "C:14",
      "C:140",
      "C:141",
      "C:142",
      "C:143",
      "C:144",
      "C:145",
      "C:146",
      "C:147",
      "C:148",
      "C:149",
      "C:15",
      "C:150",
      "C:151",
      "C:152",
      "C:153",
      "C:154",
      "C:155",
      "C:156",
      "C:157",
      "C:158",
      "C:159",
      "C:16",
      "C:160",
      "C:161",
      "C:162",
      "C:163",
      "C:164",
      "C:165",
      "C:166",
      "C:167",
      "C:168",
      "C:169",
      "C:17",
      "C:170",
      "C:171",
      "C:172",
      "C:173",
      "C:174",
      "C:175",
      "C:176",
      "C:177",
      "C:178",
      "C:179",
      "C:18",
      "C:180",
      "C:181",
      "C:182",
      "C:183",
      "C:184",
      "C:185",
      "C:186",
      "C:187",
      "C:188",
      "C:189",
      "C:19",
      "C:190",
      "C:191",
      "C:192",
      "C:193",
      "C:194",
      "C:195",
      "C:196",
      "C:197",
      "C:2",
      "C:20",
      "C:21",
      "C:22",
      "C:23",
      "C:24",
      "C:25",
      "C:26",
      "C:27",
      "C:28",
      "C:29",
      "C:3",
      "C:30",
      "C:31",
      "C:32",
      "C:33",
      "C:34",
      "C:35",
      "C:36",
      "C:37",
      "C:38",
      "C:39",
      "C:4",
      "C:40",
      "C:41",
      "C:42",
      "C:43",
      "C:44",
      "C:45",
      "C:46",
      "C:47",
      "C:48",
      "C:49",
      "C:5",
      "C:50",
      "C:51",
      "C:52",
      "C:53",
      "C:54",
      "C:55",
      "C:56",
      "C:57",
      "C:58",
      "C:59",
      "C:6",
      "C:60",
      "C:61",
      "C:62",
      "C:63",
      "C:64",
      "C:65",
      "C:66",
      "C:67",
      "C:68",
      "C:69",
      "C:7",
      "C:70",
      "C:71",
      "C:72",
      "C:73",
      "C:74",
      "C:75",
      "C:76",
      "C:77",
      "C:78",
      "C:79",
      "C:8",
      "C:80",
      "C:81",
      "C:82",
      "C:83",
      "C:84",
      "C:85",
      "C:86",
      "C:87",
      "C:88",
      "C:89",
      "C:9",
      "C:90",
      "C:91",
      "C:92",
      "C:93",
      "C:94",
      "C:95",
      "C:96",
      "C:97",
      "C:98",
      "C:99",
      "D:10",
      "D:100",
      "D:101",
      "D:102",
      "D:103",
      "D:104",
      "D:105",
      "D:106",
      "D:107",
      "D:108",
      "D:109",
      "D:11",
      "D:110",
      "D:111",
      "D:112",
      "D:113",
      "D:114",
      "D:115",
      "D:116",
      "D:117",
      "D:118",
      "D:119",
      "D:12",
      "D:120",
      "D:121",
      "D:122",
      "D:123",
      "D:124",
      "D:125",
      "D:126",
      "D:127",
      "D:128",
      "D:129",
      "D:13",
      "D:130",
      "D:131",
      "D:132",
      "D:133",
      "D:134",
      "D:135",
      "D:136",
      "D:137",
      "D:138",
      "D:139",
      "D:14",
      "D:140",
      "D:141",
      "D:142",
      "D:143",
      "D:144",
      "D:145",
      "D:146",
      "D:147",
      "D:148",
      "D:149",
      "D:15",
      "D:150",
      "D:151",
      "D:152",
      "D:153",
      "D:154",
      "D:155",
      "D:156",
      "D:157",
      "D:158",
      "D:159",
      "D:16",
      "D:160",
      "D:161",
      "D:162",
      "D:163",
      "D:164",
      "D:165",
      "D:166",
      "D:167",
      "D:168",
      "D:169",
      "D:17",
      "D:170",
      "D:171",
      "D:172",
      "D:173",
      "D:174",
      "D:175",
      "D:176",
      "D:177",
      "D:178",
      "D:179",
      "D:18",
      "D:180",
      "D:181",
      "D:182",
      "D:183",
      "D:184",
      "D:185",
      "D:186",
      "D:187",
      "D:188",
      "D:189",
      "D:19",
      "D:190",
      "D:191",
      "D:192",
      "D:193",
      "D:194",
      "D:195",
      "D:196",
      "D:197",
      "D:198",
      "D:199",
      "D:2",
      "D:20",
      "D:21",
      "D:22",
      "D:23",
      "D:24",
      "D:25",
      "D:26",
      "D:27",
      "D:28",
      "D:29",
      "D:3",
      "D:30",
      "D:31",
      "D:32",
      "D:33",
      "D:34",
      "D:35",
      "D:36",
      "D:37",
      "D:38",
      "D:39",
      "D:4",
      "D:40",
      "D:41",
      "D:42",
      "D:43",
      "D:44",
      "D:45",
      "D:46",
      "D:47",
      "D:48",
      "D:49",
      "D:5",
      "D:50",
      "D:51",
      "D:52",
      "D:53",
      "D:54",
      "D:55",
      "D:56",
      "D:57",
      "D:58",
      "D:59",
      "D:6",
      "D:60",
      "D:61",
      "D:62",
      "D:63",
      "D:64",
      "D:65",
      "D:66",
      "D:67",
      "D:68",
      "D:69",
      "D:7",
      "D:70",
      "D:71",
      "D:72",
      "D:73",
      "D:74",
      "D:75",
      "D:76",
      "D:77",
      "D:78",
      "D:79",
      "D:8",
      "D:80",
      "D:81",
      "D:82",
      "D:83",
      "D:84",
      "D:85",
      "D:86",
      "D:87",
      "D:88",
      "D:89",
      "D:9",
      "D:90",
      "D:91",
      "D:92",
      "D:93",
      "D:94",
      "D:95",
      "D:96",
      "D:97",
      "D:98",
      "D:99"
    ],
    "A:121": [
      "A:1",
      "A:10",
      "A:100",
      "A:101",
      "A:102",
      "A:103",
      "A:104",
      "A:105",
      "A:106",
      "A:107",
      "A:108",
      "A:109",
      "A:11",
      "A:110",
      "A:111",
      "A:112",
      "A:113",
      "A:114",
      "A:115",
      "A:116",
      "A:117",
      "A:118",
      "A:119",
      "A:12",
      "A:120",
      "A:122",
      "A:123",
      "A:124",
      "A:125",
      "A:126",
      "A:127",
      "A:128",
      "A:129",
      "A:13",
      "A:130",
      "A:131",
      "A:132",
      "A:133",
      "A:134",
      "A:135",
      "A:136",
      "A:137",
      "A:138",
      "A:139",
      "A:14",
      "A:140",
      "A:141",
      "A:142",
      "A:143",
      "A:144",
      "A:145",
      "A:146",
      "A:147",
      "A:148",
      "A:149",
      "A:15",
      "A:150",
      "A:151",
      "A:152",
      "A:153",
      "A:154",
      "A:155",
      "A:156",
      "A:157",
      "A:158",
      "A:159",
      "A:16",
      "A:160",
      "A:161",
      "A:162",
      "A:163",
      "A:164",
      "A:165",
      "A:166",
      "A:167",
      "A:168",
      "A:169",
      "A:17",
      "A:170",
      "A:171",
      "A:172",
      "A:173",
      "A:174",
      "A:175",
      "A:176",
      "A:177",
      "A:178",
      "A:179",
      "A:18",
      "A:180",
      "A:181",
      "A:182",
      "A:183",
      "A:184",
      "A:185",
      "A:186",
      "A:187",
      "A:188",
      "A:189",
      "A:19",
      "A:190",
      "A:191",
      "A:192",
      "A:193",
      "A:194",
      "A:195",
      "A:196",
      "A:197",
      "A:198",
      "A:199",
      "A:2",
      "A:20",
      "A:21",
      "A:22",
      "A:23",
      "A:24",
      "A:25",
      "A:26",
      "A:27",
      "A:28",
      "A:29",
      "A:3",
      "A:30",
      "A:31",
      "A:32",
      "A:33",
      "A:34",
      "A:35",
      "A:36",
      "A:37",
      "A:38",
      "A:39",
      "A:4",
      "A:40",
      "A:41",
      "A:42",
      "A:43",
      "A:44",
      "A:45",
      "A:46",
      "A:47",
      "A:48",
      "A:49",
      "A:5",
      "A:50",
      "A:51",
      "A:52",
      "A:53",
      "A:54",
      "A:55",
      "A:56",
      "A:57",
      "A:58",
      "A:59",
      "A:6",
      "A:60",
      "A:61",
      "A:62",
      "A:63",
      "A:64",
      "A:65",
      "A:66",
      "A:67",
      "A:68",
      "A:69",
      "A:7",
      "A:70",
      "A:71",
      "A:72",
      "A:73",
      "A:74",
      "A:75",
      "A:76",
      "A:77",
      "A:78",
      "A:79",
      "A:8",
      "A:80",
      "A:81",
      "A:82",
      "A:83",
      "A:84",
      "A:85",
      "A:86",
      "A:87",
      "A:88",
      "A:89",
      "A:9",
      "A:90",
      "A:91",
      "A:92",
      "A:93",
      "A:94",
      "A:95",
      "A:96",
      "A:97",
      "A:98",
      "A:99",
      "B:10",
      "B:100",
      "B:101",
      "B:102",
      "B:103",
      "B:104",
      "B:105",
      "B:106",
      "B:107",
      "B:108",
      "B:109",
      "B:11",
      "B:110",
      "B:111",
      "B:112",
      "B:113",
      "B:114",
      "B:115",
      "B:116",
      "B:117",
      "B:118",
      "B:119",
      "B:12",
      "B:120",
      "B:121",
      "B:122",
      "B:123",
      "B:124",
      "B:125",
      "B:126",
      "B:127",
      "B:128",
      "B:129",
      "B:13",
      "B:130",
      "B:131",
      "B:132",
      "B:133",
      "B:134",
      "B:135",
      "B:136",
      "B:137",
      "B:138",
      "B:139",
      "B:14",
      "B:140",
      "B:141",
      "B:142",
      "B:143",
      "B:144",
      "B:145",
      "B:146",
      "B:147",
      "B:148",
      "B:149",
      "B:15",
      "B:150",
      "B:151",
      "B:152",
      "B:153",
      "B:154",
      "B:155",
      "B:156",
      "B:157",
      "B:158",
      "B:159",
      "B:16",
      "B:160",
      "B:161",
      "B:162",
      "B:163",
      "B:164",
      "B:165",
      "B:166",
      "B:167",
      "B:168",
      "B:169",
      "B:17",
      "B:170",
      "B:171",
      "B:172",
      "B:173",
      "B:174",
      "B:175",
      "B:176",
      "B:177",
      "B:178",
      "B:179",
      "B:18",
      "B:180",
      "B:181",
      "B:182",
      "B:183",
      "B:184",
      "B:185",
      "B:186",
      "B:187",
      "B:188",
      "B:189",
      "B:19",
      "B:190",
      "B:191",
      "B:192",
      "B:193",
      "B:194",
      "B:195",
      "B:196",
      "B:197",
      "B:198",
      "B:199",
      "B:2",
      "B:20",
      "B:21",
      "B:22",
      "B:23",
      "B:24",
      "B:25",
      "B:26",
      "B:27",
      "B:28",
      "B:29",
      "B:3",
      "B:30",
      "B:31",
      "B:32",
      "B:33",
      "B:34",
      "B:35",
      "B:36",
      "B:37",
      "B:38",
      "B:39",
      "B:4",
      "B:40",
      "B:41",
      "B:42",
      "B:43",
      "B:44",
      "B:45",
      "B:46",
      "B:47",
      "B:48",
      "B:49",
      "B:5",
      "B:50",
      "B:51",
      "B:52",
      "B:53",
      "B:54",
      "B:55",
      "B:56",
      "B:57",
      "B:58",
      "B:59",
      "B:6",
      "B:60",
      "B:61",
      "B:62",
      "B:63",
      "B:64",
      "B:65",
      "B:66",
      "B:67",
      "B:68",
      "B:69",
      "B:7",
      "B:70",
      "B:71",
      "B:72",
      "B:73",
      "B:74",
      "B:75",
      "B:76",
      "B:77",
      "B:78",
      "B:79",
      "B:8",
      "B:80",
      "B:81",
      "B:82",
      "B:83",
      "B:84",
      "B:85",
      "B:86",
      "B:87",
      "B:88",
      "B:89",
      "B:9",
      "B:90",
      "B:91",
      "B:92",
      "B:93",
      "B:94",
      "B:95",
      "B:96",
      "B:97",
      "B:98",
      "B:99",
      "C:10",
      "C:100",
      "C:101",
      "C:102",
      "C:103",
      "C:104",
      "C:105",
      "C:106",
      "C:107",
      "C:108",
      "C:109",
      "C:11",
      "C:110",
      "C:111",
      "C:112",
      "C:113",
      "C:114",
      "C:115",
      "C:116",
      "C:117",
      "C:118",
      "C:119",
      "C:12",
      "C:120",
      "C:121",
      "C:122",
      "C:123",
      "C:124",
      "C:125",
      "C:126",
      "C:127",
      "C:128",
      "C:129",
      "C:13",
      "C:130",
      "C:131",
      "C:132",
      "C:133",
      "C:134",
      "C:135",
      "C:136",
      "C:137",
      "C:138",
      "C:139",
      "C:14",
      "C:140",
      "C:141",
      "C:142",
      "C:143",
      "C:144",
      "C:145",
      "C:146",
      "C:147",
      "C:148",
      "C:149",
      "C:15",
      "C:150",
      "C:151",
      "C:152",
      "C:153",
      "C:154",
      "C:155",
      "C:156",
      "C:157",
      "C:158",
      "C:159",
      "C:16",
      "C:160",
      "C:161",
      "C:162",
      "C:163",
      "C:164",
      "C:165",
      "C:166",
      "C:167",
      "C:168",
      "C:169",
      "C:17",
      "C:170",
      "C:171",
      "C:172",
      "C:173",
      "C:174",
      "C:175",
      "C:176",
      "C:177",
      "C:178",
      "C:179",
      "C:18",
      "C:180",
      "C:181",
      "C:182",
      "C:183",
      "C:184",
      "C:185",
      "C:186",
      "C:187",
      "C:188",
      "C:189",
      "C:19",
      "C:190",
      "C:191",
      "C:192",
      "C:193",
      "C:194",
      "C:195",
      "C:196",
      "C:197",
      "C:2",
      "C:20",
      "C:21",
      "C:22",
      "C:23",
      "C:24",
      "C:25",
      "C:26",
      "C:27",
      "C:28",
      "C:29",
      "C:3",
      "C:30",
      "C:31",
      "C:32",
      "C:33",
      "C:34",
      "C:35",
      "C:36",
      "C:37",
      "C:38",
      "C:39",
      "C:4",
      "C:40",
      "C:41",
      "C:42",
      "C:43",
      "C:44",
      "C:45",
      "C:46",
      "C:47",
      "C:48",
      "C:49",
      "C:5",
      "C:50",
      "C:51",
      "C:52",
      "C:53",
      "C:54",
      "C:55",
      "C:56",
      "C:57",
      "C:58",
      "C:59",
      "C:6",
      "C:60",
      "C:61",
      "C:62",
      "C:63",
      "C:64",
      "C:65",
      "C:66",
      "C:67",
      "C:68",
      "C:69",
      "C:7",
      "C:70",
      "C:71",
      "C:72",
      "C:73",
      "C:74",
      "C:75",
      "C:76",
      "C:77",
      "C:78",
      "C:79",
      "C:8",
      "C:80",
      "C:81",
      "C:82",
      "C:83",
      "C:84",
      "C:85",
      "C:86",
      "C:87",
      "C:88",
      "C:89",
      "C:9",
      "C:90",
      "C:91",
      "C:92",
      "C:93",
      "C:94",
      "C:95",
      "C:96",
      "C:97",
      "C:98",
      "C:99",
      "D:10",
      "D:100",
      "D:101",
      "D:102",
      "D:103",
      "D:104",
      "D:105",
      "D:106",
      "D:107",
      "D:108",
      "D:109",
      "D:11",
      "D:110",
      "D:111",
      "D:112",
      "D:113",
      "D:114",
      "D:115",
      "D:116",
      "D:117",
      "D:118",
      "D:119",
      "D:12",
      "D:120",
      "D:121",
      "D:122",
      "D:123",
      "D:124",
      "D:125",
      "D:126",
      "D:127",
      "D:128",
      "D:129",
      "D:13",
      "D:130",
      "D:131",
      "D:132",
      "D:133",
      "D:134",
      "D:135",
      "D:136",
      "D:137",
      "D:138",
      "D:139",
      "D:14",
      "D:140",
      "D:141",
      "D:142",
      "D:143",
      "D:144",
      "D:145",
      "D:146",
      "D:147",
      "D:148",
      "D:149",
      "D:15",
      "D:150",
      "D:151",
      "D:152",
      "D:153",
      "D:154",
      "D:155",
      "D:156",
      "D:157",
      "D:158",
      "D:159",
      "D:16",
      "D:160",
      "D:161",
      "D:162",
      "D:163",
      "D:164",
      "D:165",
      "D:166",
      "D:167",
      "D:168",
      "D:169",
      "D:17",
      "D:170",
      "D:171",
      "D:172",
      "D:173",
      "D:174",
      "D:175",
      "D:176",
      "D:177",
      "D:178",
      "D:179",
      "D:18",
      "D:180",
      "D:181",
      "D:182",
      "D:183",
      "D:184",
      "D:185",
      "D:186",
      "D:187",
      "D:188",
      "D:189",
      "D:19",
      "D:190",
      "D:191",
      "D:192",
      "D:193",
      "D:194",
      "D:195",
      "D:196",
      "D:197",
      "D:198",
      "D:199",
      "D:2",
      "D:20",
      "D:21",
      "D:22",
      "D:23",
      "D:24",
      "D:25",
      "D:26",
      "D:27",
      "D:28",
      "D:29",
      "D:3",
      "D:30",
      "D:31",
      "D:32",
      "D:33",
      "D:34",
      "D:35",
      "D:36",
      "D:37",
      "D:38",
      "D:39",
      "D:4",
      "D:40",
      "D:41",
      "D:42",
      "D:43",
      "D:44",
      "D:45",
      "D:46",
      "D:47",
      "D:48",
      "D:49",
      "D:5",
      "D:50",
      "D:51",
      "D:52",
      "D:53",
      "D:54",
      "D:55",
      "D:56",
      "D:57",
      "D:58",
      "D:59",
      "D:6",
      "D:60",
      "D:61",
      "D:62",
      "D:63",
      "D:64",
      "D:65",
      "D:66",
      "D:67",
      "D:68",
      "D:69",
      "D:7",
      "D:70",
      "D:71",
      "D:72",
      "D:73",
      "D:74",
      "D:75",
      "D:76",
      "D:77",
      "D:78",
      "D:79",
      "D:8",
      "D:80",
      "D:81",
      "D:82",
      "D:83",
      "D:84",
      "D:85",
      "D:86",
      "D:87",
      "D:88",
      "D:89",
      "D:9",
      "D:90",
      "D:91",
      "D:92",
      "D:93",
      "D:94",
      "D:95",
      "D:96",
      "D:97",
      "D:98",
      "D:99"
    ],
    "A:122": [
      "A:1",
      "A:10",
      "A:100",
      "A:101",
      "A:102",
      "A:103",
      "A:104",
      "A:105",
      "A:106",
      "A:107",
      "A:108",
      "A:109",
      "A:11",
      "A:110",
      "A:111",
      "A:112",
      "A:113",
      "A:114",
      "A:115",
      "A:116",
      "A:117",
      "A:118",
      "A:119",
      "A:12",
      "A:120",
      "A:121",
      "A:123",
      "A:124",
      "A:125",
      "A:126",
      "A:127",
      "A:128",
      "A:129",
      "A:13",
      "A:130",
      "A:131",
      "A:132",
      "A:133",
      "A:134",
      "A:135",
      "A:136",
      "A:137",
      "A:138",
      "A:139",
      "A:14",
      "A:140",
      "A:141",
      "A:142",
      "A:143",
      "A:144",
      "A:145",
      "A:146",
      "A:147",
      "A:148",
      "A:149",
      "A:15",
      "A:150",
      "A:151",
      "A:152",
      "A:153",
      "A:154",
      "A:155",
      "A:156",
      "A:157",
      "A:158",
      "A:159",
      "A:16",
      "A:160",
      "A:161",
      "A:162",
      "A:163",
      "A:164",
      "A:165",
      "A:166",
      "A:167",
      "A:168",
      "A:169",
      "A:17",
      "A:170",
      "A:171",
      "A:172",
      "A:173",
      "A:174",
      "A:175",
      "A:176",
      "A:177",
      "A:178",
      "A:179",
      "A:18",
      "A:180",
      "A:181",
      "A:182",
      "A:183",
      "A:184",
      "A:185",
      "A:186",
      "A:187",
      "A:188",
      "A:189",
      "A:19",
      "A:190",
      "A:191",
      "A:192",
      "A:193",
      "A:194",
      "A:195",
      "A:196",
      "A:197",
      "A:198",
      "A:199",
      "A:2",
      "A:20",
      "A:21",
      "A:22",
      "A:23",
      "A:24",
      "A:25",
      "A:26",
      "A:27",
      "A:28",
      "A:29",
      "A:3",
      "A:30",
      "A:31",
      "A:32",
      "A:33",
      "A:34",
      "A:35",
      "A:36",
      "A:37",
      "A:38",
      "A:39",
      "A:4",
      "A:40",
      "A:41",
      "A:42",
      "A:43",
      "A:44",
      "A:45",
      "A:46",
      "A:47",
      "A:48",
      "A:49",
      "A:5",
      "A:50",
      "A:51",
      "A:52",
      "A:53",
      "A:54",
      "A:55",
      "A:56",
      "A:57",
      "A:58",
      "A:59",
      "A:6",
      "A:60",
      "A:61",
      "A:62",
      "A:63",
      "A:64",
      "A:65",
      "A:66",
      "A:67",
      "A:68",
      "A:69",
      "A:7",
      "A:70",
      "A:71",
      "A:72",
      "A:73",
      "A:74",
      "A:75",
      "A:76",
      "A:77",
      "A:78",
      "A:79",
      "A:8",
      "A:80",
      "A:81",
      "A:82",
      "A:83",
      "A:84",
      "A:85",
      "A:86",
      "A:87",
      "A:88",
      "A:89",
      "A:9",
      "A:90",
      "A:91",
      "A:92",
      "A:93",
      "A:94",
      "A:95",
      "A:96",
      "A:97",
      "A:98",
      "A:99",
      "B:10",
      "B:100",
      "B:101",
      "B:102",
      "B:103",
      "B:104",
      "B:105",
      "B:106",
      "B:107",
      "B:108",
      "B:109",
      "B:11",
      "B:110",
      "B:111",
      "B:112",
      "B:113",
      "B:114",
      "B:115",
      "B:116",
      "B:117",
      "B:118",
      "B:119",
      "B:12",
      "B:120",
      "B:121",
      "B:122",
      "B:123",
      "B:124",
      "B:125",
      "B:126",
      "B:127",
      "B:128",
      "B:129",
      "B:13",
      "B:130",
      "B:131",
      "B:132",
      "B:133",
      "B:134",
      "B:135",
      "B:136",
      "B:137",
      "B:138",
      "B:139",
      "B:14",
      "B:140",
      "B:141",
      "B:142",
      "B:143",
      "B:144",
      "B:145",
      "B:146",
      "B:147",
      "B:148",
      "B:149",
      "B:15",
      "B:150",
      "B:151",
      "B:152",
      "B:153",
      "B:154",
      "B:155",
      "B:156",
      "B:157",
      "B:158",
      "B:159",
      "B:16",
      "B:160",
      "B:161",
      "B:162",
      "B:163",
      "B:164",
      "B:165",
      "B:166",
      "B:167",
      "B:168",
      "B:169",
      "B:17",
      "B:170",
      "B:171",
      "B:172",
      "B:173",
      "B:174",
      "B:175",
      "B:176",
      "B:177",
      "B:178",
      "B:179",
      "B:18",
      "B:180",
      "B:181",
      "B:182",
      "B:183",
      "B:184",
      "B:185",
      "B:186",
      "B:187",
      "B:188",
      "B:189",
      "B:19",
      "B:190",
      "B:191",
      "B:192",
      "B:193",
      "B:194",
      "B:195",
      "B:196",
      "B:197",
      "B:198",
      "B:199",
      "B:2",
      "B:20",
      "B:21",
      "B:22",
      "B:23",
      "B:24",
      "B:25",
      "B:26",
      "B:27",
      "B:28",
      "B:29",
      "B:3",
      "B:30",
      "B:31",
      "B:32",
      "B:33",
      "B:34",
      "B:35",
      "B:36",
      "B:37",
      "B:38",
      "B:39",
      "B:4",
      "B:40",
      "B:41",
      "B:42",
      "B:43",
      "B:44",
      "B:45",
      "B:46",
      "B:47",
      "B:48",
      "B:49",
      "B:5",
      "B:50",
      "B:51",
      "B:52",
      "B:53",
      "B:54",
      "B:55",
      "B:56",
      "B:57",
      "B:58",
      "B:59",
      "B:6",
      "B:60",
      "B:61",
      "B:62",
      "B:63",
      "B:64",
      "B:65",
      "B:66",
      "B:67",
      "B:68",
      "B:69",
      "B:7",
      "B:70",
      "B:71",
      "B:72",
      "B:73",
      "B:74",
      "B:75",
      "B:76",
      "B:77",
      "B:78",
      "B:79",
      "B:8",
      "B:80",
      "B:81",
      "B:82",
      "B:83",
      "B:84",
      "B:85",
      "B:86",
      "B:87",
      "B:88",
      "B:89",
      "B:9",
      "B:90",
      "B:91",
      "B:92",
      "B:93",
      "B:94",
      "B:95",
      "B:96",
      "B:97",
      "B:98",
      "B:99",
      "C:10",
      "C:100",
      "C:101",
      "C:102",
      "C:103",
      "C:104",
      "C:105",
      "C:106",
      "C:107",
      "C:108",
      "C:109",
      "C:11",
      "C:110",
      "C:111",
      "C:112",
      "C:113",
      "C:114",
      "C:115",
      "C:116",
      "C:117",
      "C:118",
      "C:119",
      "C:12",
      "C:120",
      "C:121",
      "C:122",
      "C:123",
      "C:124",
      "C:125",
      "C:126",
      "C:127",
      "C:128",
      "C:129",
      "C:13",
      "C:130",
      "C:131",
      "C:132",
      "C:133",
      "C:134",
      "C:135",
      "C:136",
      "C:137",
      "C:138",
      "C:139",
      "C:14",
      "C:140",
      "C:141",
      "C:142",
      "C:143",
      "C:144",
      "C:145",
      "C:146",
      "C:147",
      "C:148",
      "C:149",
      "C:15",
      "C:150",
      "C:151",
      "C:152",
      "C:153",
      "C:154",
      "C:155",
      "C:156",
      "C:157",
      "C:158",
      "C:159",
      "C:16",
      "C:160",
      "C:161",
      "C:162",
      "C:163",
      "C:164",
      "C:165",
      "C:166",
      "C:167",
      "C:168",
      "C:169",
      "C:17",
      "C:170",
      "C:171",
      "C:172",
      "C:173",
      "C:174",
      "C:175",
      "C:176",
      "C:177",
      "C:178",
      "C:179",
      "C:18",
      "C:180",
      "C:181",
      "C:182",
      "C:183",
      "C:184",
      "C:185",
      "C:186",
      "C:187",
      "C:188",
      "C:189",
      "C:19",
      "C:190",
      "C:191",
      "C:192",
      "C:193",
      "C:194",
      "C:195",
      "C:196",
      "C:197",
      "C:2",
      "C:20",
      "C:21",
      "C:22",
      "C:23",
      "C:24",
      "C:25",
      "C:26",
      "C:27",
      "C:28",
      "C:29",
      "C:3",
      "C:30",
      "C:31",
      "C:32",
      "C:33",
      "C:34",
      "C:35",
      "C:36",
      "C:37",
      "C:38",
      "C:39",
      "C:4",
      "C:40",
      "C:41",
      "C:42",
      "C:43",
      "C:44",
      "C:45",
      "C:46",
      "C:47",
      "C:48",
      "C:49",
      "C:5",
      "C:50",
      "C:51",
      "C:52",
      "C:53",
      "C:54",
      "C:55",
      "C:56",
      "C:57",
      "C:58",
      "C:59",
      "C:6",
      "C:60",
      "C:61",
      "C:62",
      "C:63",
      "C:64",
      "C:65",
      "C:66",
      "C:67",
      "C:68",
      "C:69",
      "C:7",
      "C:70",
      "C:71",
      "C:72",
      "C:73",
      "C:74",
      "C:75",
      "C:76",
      "C:77",
      "C:78",
      "C:79",
      "C:8",
      "C:80",
      "C:81",
      "C:82",
      "C:83",
      "C:84",
      "C:85",
      "C:86",
      "C:87",
      "C:88",
      "C:89",
      "C:9",
      "C:90",
      "C:91",
      "C:92",
      "C:93",
      "C:94",
      "C:95",
      "C:96",
      "C:97",
      "C:98",
      "C:99",
      "D:10",
      "D:100",
      "D:101",
      "D:102",
      "D:103",
      "D:104",
      "D:105",
      "D:106",
      "D:107",
      "D:108",
      "D:109",
      "D:11",
      "D:110",
      "D:111",
      "D:112",
      "D:113",
      "D:114",
      "D:115",
      "D:116",
      "D:117",
      "D:118",
      "D:119",
      "D:12",
      "D:120",
      "D:121",
      "D:122",
      "D:123",
      "D:124",
      "D:125",
      "D:126",
      "D:127",
      "D:128",
      "D:129",
      "D:13",
      "D:130",
      "D:131",
      "D:132",
      "D:133",
      "D:134",
      "D:135",
      "D:136",
      "D:137",
      "D:138",
      "D:139",
      "D:14",
      "D:140",
      "D:141",
      "D:142",
      "D:143",
      "D:144",
      "D:145",
      "D:146",
      "D:147",
      "D:148",
      "D:149",
      "D:15",
      "D:150",
      "D:151",
      "D:152",
      "D:153",
      "D:154",
      "D:155",
      "D:156",
      "D:157",
      "D:158",
      "D:159",
      "D:16",
      "D:160",
      "D:161",
      "D:162",
      "D:163",
      "D:164",
      "D:165",
      "D:166",
      "D:167",
      "D:168",
      "D:169",
      "D:17",
      "D:170",
      "D:171",
      "D:172",
      "D:173",
      "D:174",
      "D:175",
      "D:176",
      "D:177",
      "D:178",
      "D:179",
      "D:18",
      "D:180",
      "D:181",
      "D:182",
      "D:183",
      "D:184",
      "D:185",
      "D:186",
      "D:187",
      "D:188",
      "D:189",
      "D:19",
      "D:190",
      "D:191",
      "D:192",
      "D:193",
      "D:194",
      "D:195",
      "D:196",
      "D:197",
      "D:198",
      "D:199",
      "D:2",
      "D:20",
      "D:21",
      "D:22",
      "D:23",
      "D:24",
      "D:25",
      "D:26",
      "D:27",
      "D:28",
      "D:29",
      "D:3",
      "D:30",
      "D:31",
      "D:32",
      "D:33",
      "D:34",
      "D:35",
      "D:36",
      "D:37",
      "D:38",
      "D:39",
      "D:4",
      "D:40",
      "D:41",
      "D:42",
      "D:43",
      "D:44",
      "D:45",
      "D:46",
      "D:47",
      "D:48",
      "D:49",
      "D:5",
      "D:50",
      "D:51",
      "D:52",
      "D:53",
      "D:54",
      "D:55",
      "D:56",
      "D:57",
      "D:58",
      "D:59",
      "D:6",
      "D:60",
      "D:61",
      "D:62",
      "D:63",
      "D:64",
      "D:65",
      "D:66",
      "D:67",
      "D:68",
      "D:69",
      "D:7",
      "D:70",
      "D:71",
      "D:72",
      "D:73",
      "D:74",
      "D:75",
      "D:76",
      "D:77",
      "D:78",
      "D:79",
      "D:8",
      "D:80",
      "D:81",
      "D:82",
      "D:83",
      "D:84",
      "D:85",
      "D:86",
      "D:87",
      "D:88",
      "D:89",
      "D:9",
      "D:90",
      "D:91",
      "D:92",
      "D:93",
      "D:94",
      "D:95",
      "D:96",
      "D:97",
      "D:98",
      "D:99"
    ],
    "A:123": [
      "A:1",
      "A:10",
      "A:100",
      "A:101",
      "A:102",
      "A:103",
      "A:104",
      "A:105",
      "A:106",
      "A:107",
      "A:108",
      "A:109",
      "A:11",
      "A:110",
      "A:111",
      "A:112",
      "A:113",
      "A:114",
      "A:115",
      "A:116",
      "A:117",
      "A:118",
      "A:119",
      "A:12",
      "A:120",
      "A:121",
      "A:122",
      "A:124",
      "A:125",
      "A:126",
      "A:127",
      "A:128",
      "A:129",
      "A:13",
      "A:130",
      "A:131",
      "A:132",
      "A:133",
      "A:134",
      "A:135",
      "A:136",
      "A:137",
      "A:138",
      "A:139",
      "A:14",
      "A:140",
      "A:141",
      "A:142",
      "A:143",
      "A:144",
      "A:145",
      "A:146",
      "A:147",
      "A:148",
      "A:149",
      "A:15",
      "A:150",
      "A:151",
      "A:152",
      "A:153",
      "A:154",
      "A:155",
      "A:156",
      "A:157",
      "A:158",
      "A:159",
      "A:16",
      "A:160",
      "A:161",
      "A:162",
      "A:163",
      "A:164",
      "A:165",
      "A:166",
      "A:167",
      "A:168",
      "A:169",
      "A:17",
      "A:170",
      "A:171",
      "A:172",
      "A:173",
      "A:174",
      "A:175",
      "A:176",
      "A:177",
      "A:178",
      "A:179",
      "A:18",
      "A:180",
      "A:181",
      "A:182",
      "A:183",
      "A:184",
      "A:185",
      "A:186",
      "A:187",
      "A:188",
      "A:189",
      "A:19",
      "A:190",
      "A:191",
      "A:192",
      "A:193",
      "A:194",
      "A:195",
      "A:196",
      "A:197",
      "A:198",
      "A:199",
      "A:2",
      "A:20",
      "A:21",
      "A:22",
      "A:23",
      "A:24",
      "A:25",
      "A:26",
      "A:27",
      "A:28",
      "A:29",
      "A:3",
      "A:30",
      "A:31",
      "A:32",
      "A:33",
      "A:34",
      "A:35",
      "A:36",
      "A:37",
      "A:38",
      "A:39",
      "A:4",
      "A:40",
      "A:41",
      "A:42",
      "A:43",
      "A:44",
      "A:45",
      "A:46",
      "A:47",
      "A:48",
      "A:49",
      "A:5",
      "A:50",
      "A:51",
      "A:52",
      "A:53",
      "A:54",
      "A:55",
      "A:56",
      "A:57",
      "A:58",
      "A:59",
      "A:6",
      "A:60",
      "A:61",
      "A:62",
      "A:63",
      "A:64",
      "A:65",
      "A:66",
      "A:67",
      "A:68",
      "A:69",
      "A:7",
      "A:70",
      "A:71",
      "A:72",
      "A:73",
      "A:74",
      "A:75",
      "A:76",
      "A:77",
      "A:78",
      "A:79",
      "A:8",
      "A:80",
      "A:81",
      "A:82",
      "A:83",
      "A:84",
      "A:85",
      "A:86",
      "A:87",
      "A:88",
      "A:89",
      "A:9",
      "A:90",
      "A:91",
      "A:92",
      "A:93",
      "A:94",
      "A:95",
      "A:96",
      "A:97",
      "A:98",
      "A:99",
      "B:10",
      "B:100",
      "B:101",
      "B:102",
      "B:103",
      "B:104",
      "B:105",
      "B:106",
      "B:107",
      "B:108",
      "B:109",
      "B:11",
      "B:110",
      "B:111",
      "B:112",
      "B:113",
      "B:114",
      "B:115",
      "B:116",
      "B:117",
      "B:118",
      "B:119",
      "B:12",
      "B:120",
      "B:121",
      "B:122",
      "B:123",
      "B:124",
      "B:125",
      "B:126",
      "B:127",
      "B:128",
      "B:129",
      "B:13",
      "B:130",
      "B:131",
      "B:132",
      "B:133",
      "B:134",
      "B:135",
      "B:136",
      "B:137",
      "B:138",
      "B:139",
      "B:14",
      "B:140",
      "B:141",
      "B:142",
      "B:143",
      "B:144",
      "B:145",
      "B:146",
      "B:147",
      "B:148",
      "B:149",
      "B:15",
      "B:150",
      "B:151",
      "B:152",
      "B:153",
      "B:154",
      "B:155",
      "B:156",
      "B:157",
      "B:158",
      "B:159",
      "B:16",
      "B:160",
      "B:161",
      "B:162",
      "B:163",
      "B:164",
      "B:165",
      "B:166",
      "B:167",
      "B:168",
      "B:169",
      "B:17",
      "B:170",
      "B:171",
      "B:172",
      "B:173",
      "B:174",
      "B:175",
      "B:176",
      "B:177",
      "B:178",
      "B:179",
      "B:18",
      "B:180",
      "B:181",
      "B:182",
      "B:183",
      "B:184",
      "B:185",
      "B:186",
      "B:187",
      "B:188",
      "B:189",
      "B:19",
      "B:190",
      "B:191",
      "B:192",
      "B:193",
      "B:194",
      "B:195",
      "B:196",
      "B:197",
      "B:198",
      "B:199",
      "B:2",
      "B:20",
      "B:21",
      "B:22",
      "B:23",
      "B:24",
      "B:25",
      "B:26",
      "B:27",
      "B:28",
      "B:29",
      "B:3",
      "B:30",
      "B:31",
      "B:32",
      "B:33",
      "B:34",
      "B:35",
      "B:36",
      "B:37",
      "B:38",
      "B:39",
      "B:4",
      "B:40",
      "B:41",
      "B:42",
      "B:43",
      "B:44",
      "B:45",
      "B:46",
      "B:47",
      "B:48",
      "B:49",
      "B:5",
      "B:50",
      "B:51",
      "B:52",
      "B:53",
      "B:54",
      "B:55",
      "B:56",
      "B:57",
      "B:58",
      "B:59",
      "B:6",
      "B:60",
      "B:61",
      "B:62",
      "B:63",
      "B:64",
      "B:65",
      "B:66",
      "B:67",
      "B:68",
      "B:69",
      "B:7",
      "B:70",
      "B:71",
      "B:72",
      "B:73",
      "B:74",
      "B:75",
      "B:76",
      "B:77",
      "B:78",
      "B:79",
      "B:8",
      "B:80",
      "B:81",
      "B:82",
      "B:83",
      "B:84",
      "B:85",
      "B:86",
      "B:87",
      "B:88",
      "B:89",
      "B:9",
      "B:90",
      "B:91",
      "B:92",
      "B:93",
      "B:94",
      "B:95",
      "B:96",
      "B:97",
      "B:98",
      "B:99",
      "C:10",
      "C:100",
      "C:101",
      "C:102",
      "C:103",
      "C:104",
      "C:105",
      "C:106",
      "C:107",
      "C:108",
      "C:109",
      "C:11",
      "C:110",
      "C:111",
      "C:112",
      "C:113",
      "C:114",
      "C:115",
      "C:116",
      "C:117",
      "C:118",
      "C:119",
      "C:12",
      "C:120",
      "C:121",
      "C:122",
      "C:123",
      "C:124",
      "C:125",
      "C:126",
      "C:127",
      "C:128",
      "C:129",
      "C:13",
      "C:130",
      "C:131",
      "C:132",
      "C:133",
      "C:134",
      "C:135",
      "C:136",
      "C:137",
      "C:138",
      "C:139",
      "C:14",
      "C:140",
      "C:141",
      "C:142",
      "C:143",
      "C:144",
      "C:145",
      "C:146",
      "C:147",
      "C:148",
      "C:149",
      "C:15",
      "C:150",
      "C:151",
      "C:152",
      "C:153",
      "C:154",
      "C:155",
      "C:156",
      "C:157",
      "C:158",
      "C:159",
      "C:16",
      "C:160",
      "C:161",
      "C:162",
      "C:163",
      "C:164",
      "C:165",
      "C:166",
      "C:167",
      "C:168",
      "C:169",
      "C:17",
      "C:170",
      "C:171",
      "C:172",
      "C:173",
      "C:174",
      "C:175",
      "C:176",
      "C:177",
      "C:178",
      "C:179",
      "C:18",
      "C:180",
      "C:181",
      "C:182",
      "C:183",
      "C:184",
      "C:185",
      "C:186",
      "C:187",
      "C:188",
      "C:189",
      "C:19",
      "C:190",
      "C:191",
      "C:192",
      "C:193",
      "C:194",
      "C:195",
      "C:196",
      "C:197",
      "C:2",
      "C:20",
      "C:21",
      "C:22",
      "C:23",
      "C:24",
      "C:25",
      "C:26",
      "C:27",
      "C:28",
      "C:29",
      "C:3",
      "C:30",
      "C:31",
      "C:32",
      "C:33",
      "C:34",
      "C:35",
      "C:36",
      "C:37",
      "C:38",
      "C:39",
      "C:4",
      "C:40",
      "C:41",
      "C:42",
      "C:43",
      "C:44",
      "C:45",
      "C:46",
      "C:47",
      "C:48",
      "C:49",
      "C:5",
      "C:50",
      "C:51",
      "C:52",
      "C:53",
      "C:54",
      "C:55",
      "C:56",
      "C:57",
      "C:58",
      "C:59",
      "C:6",
      "C:60",
      "C:61",
      "C:62",
      "C:63",
      "C:64",
      "C:65",
      "C:66",
      "C:67",
      "C:68",
      "C:69",
      "C:7",
      "C:70",
      "C:71",
      "C:72",
      "C:73",
      "C:74",
      "C:75",
      "C:76",
      "C:77",
      "C:78",
      "C:79",
      "C:8",
      "C:80",
      "C:81",
      "C:82",
      "C:83",
      "C:84",
      "C:85",
      "C:86",
      "C:87",
      "C:88",
      "C:89",
      "C:9",
      "C:90",
      "C:91",
      "C:92",
      "C:93",
      "C:94",
      "C:95",
      "C:96",
      "C:97",
      "C:98",
      "C:99",
      "D:10",
      "D:100",
      "D:101",
      "D:102",
      "D:103",
      "D:104",
      "D:105",
      "D:106",
      "D:107",
      "D:108",
      "D:109",
      "D:11",
      "D:110",
      "D:111",
      "D:112",
      "D:113",
      "D:114",
      "D:115",
      "D:116",
      "D:117",
      "D:118",
      "D:119",
      "D:12",
      "D:120",
      "D:121",
      "D:122",
      "D:123",
      "D:124",
      "D:125",
      "D:126",
      "D:127",
      "D:128",
      "D:129",
      "D:13",
      "D:130",
      "D:131",
      "D:132",
      "D:133",
      "D:134",
      "D:135",
      "D:136",
      "D:137",
      "D:138",
      "D:139",
      "D:14",
      "D:140",
      "D:141",
      "D:142",
      "D:143",
      "D:144",
      "D:145",
      "D:146",
      "D:147",
      "D:148",
      "D:149",
      "D:15",
      "D:150",
      "D:151",
      "D:152",
      "D:153",
      "D:154",
      "D:155",
      "D:156",
      "D:157",
      "D:158",
      "D:159",
      "D:16",
      "D:160",
      "D:161",
      "D:162",
      "D:163",
      "D:164",
      "D:165",
      "D:166",
      "D:167",
      "D:168",
      "D:169",
      "D:17",
      "D:170",
      "D:171",
      "D:172",
      "D:173",
      "D:174",
      "D:175",
      "D:176",
      "D:177",
      "D:178",
      "D:179",
      "D:18",
      "D:180",
      "D:181",
      "D:182",
      "D:183",
      "D:184",
      "D:185",
      "D:186",
      "D:187",
      "D:188",
      "D:189",
      "D:19",
      "D:190",
      "D:191",
      "D:192",
      "D:193",
      "D:194",
      "D:195",
      "D:196",
      "D:197",
      "D:198",
      "D:199",
      "D:2",
      "D:20",
      "D:21",
      "D:22",
      "D:23",
      "D:24",
      "D:25",
      "D:26",
      "D:27",
      "D:28",
      "D:29",
      "D:3",
      "D:30",
      "D:31",
      "D:32",
      "D:33",
      "D:34",
      "D:35",
      "D:36",
      "D:37",
      "D:38",
      "D:39",
      "D:4",
      "D:40",
      "D:41",
      "D:42",
      "D:43",
      "D:44",
      "D:45",
      "D:46",
      "D:47",
      "D:48",
      "D:49",
      "D:5",
      "D:50",
      "D:51",
      "D:52",
      "D:53",
      "D:54",
      "D:55",
      "D:56",
      "D:57",
      "D:58",
      "D:59",
      "D:6",
      "D:60",
      "D:61",
      "D:62",
      "D:63",
      "D:64",
      "D:65",
      "D:66",
      "D:67",
      "D:68",
      "D:69",
      "D:7",
      "D:70",
      "D:71",
      "D:72",
      "D:73",
      "D:74",
      "D:75",
      "D:76",
      "D:77",
      "D:78",
      "D:79",
      "D:8",
      "D:80",
      "D:81",
      "D:82",
      "D:83",
      "D:84",
      "D:85",
      "D:86",
      "D:87",
      "D:88",
      "D:89",
      "D:9",
      "D:90",
      "D:91",
      "D:92",
      "D:93",
      "D:94",
      "D:95",
      "D:96",
      "D:97",
      "D:98",
      "D:99"
    ],
    "A:124": [
      "A:1",
      "A:10",
      "A:100",
      "A:101",
      "A:102",
      "A:103",
      "A:104",
      "A:105",
      "A:106",
      "A:107",
      "A:108",
      "A:109",
      "A:11",
      "A:110",
      "A:111",
      "A:112",
      "A:113",
      "A:114",
      "A:115",
      "A:116",
      "A:117",
      "A:118",
      "A:119",
      "A:12",
      "A:120",
      "A:121",
      "A:122",
      "A:123",
      "A:125",
      "A:126",
      "A:127",
      "A:128",
      "A:129",
      "A:13",
      "A:130",
      "A:131",
      "A:132",
      "A:133",
      "A:134",
      "A:135",
      "A:136",
      "A:137",
      "A:138",
      "A:139",
      "A:14",
      "A:140",
      "A:141",
      "A:142",
      "A:143",
      "A:144",
      "A:145",
      "A:146",
      "A:147",
      "A:148",
      "A:149",
      "A:15",
      "A:150",
      "A:151",
      "A:152",
      "A:153",
      "A:154",
      "A:155",
      "A:156",
      "A:157",
      "A:158",
      "A:159",
      "A:16",
      "A:160",
      "A:161",
      "A:162",
      "A:163",
      "A:164",
      "A:165",
      "A:166",
      "A:167",
      "A:168",
      "A:169",
      "A:17",
      "A:170",
      "A:171",
      "A:172",
      "A:173",
      "A:174",
      "A:175",
      "A:176",
      "A:177",
      "A:178",
      "A:179",
      "A:18",
      "A:180",
      "A:181",
      "A:182",
      "A:183",
      "A:184",
      "A:185",
      "A:186",
      "A:187",
      "A:188",
      "A:189",
      "A:19",
      "A:190",
      "A:191",
      "A:192",
      "A:193",
      "A:194",
      "A:195",
      "A:196",
      "A:197",
      "A:198",
      "A:199",
      "A:2",
      "A:20",
      "A:21",
      "A:22",
      "A:23",
      "A:24",
      "A:25",
      "A:26",
      "A:27",
      "A:28",
      "A:29",
      "A:3",
      "A:30",
      "A:31",
      "A:32",
      "A:33",
      "A:34",
      "A:35",
      "A:36",
      "A:37",
      "A:38",
      "A:39",
      "A:4",
      "A:40",
      "A:41",
      "A:42",
      "A:43",
      "A:44",
      "A:45",
      "A:46",
      "A:47",
      "A:48",
      "A:49",
      "A:5",
      "A:50",
      "A:51",
      "A:52",
      "A:53",
      "A:54",
      "A:55",
      "A:56",
      "A:57",
      "A:58",
      "A:59",
      "A:6",
      "A:60",
      "A:61",
      "A:62",
      "A:63",
      "A:64",
      "A:65",
      "A:66",
      "A:67",
      "A:68",
      "A:69",
      "A:7",
      "A:70",
      "A:71",
      "A:72",
      "A:73",
      "A:74",
      "A:75",
      "A:76",
      "A:77",
      "A:78",
      "A:79",
      "A:8",
      "A:80",
      "A:81",
      "A:82",
      "A:83",
      "A:84",
      "A:85",
      "A:86",
      "A:87",
      "A:88",
      "A:89",
      "A:9",
      "A:90",
      "A:91",
      "A:92",
      "A:93",
      "A:94",
      "A:95",
      "A:96",
      "A:97",
      "A:98",
      "A:99",
      "B:10",
      "B:100",
      "B:101",
      "B:102",
      "B:103",
      "B:104",
      "B:105",
      "B:106",
      "B:107",
      "B:108",
      "B:109",
      "B:11",
      "B:110",
      "B:111",
      "B:112",
      "B:113",
      "B:114",
      "B:115",
      "B:116",
      "B:117",
      "B:118",
      "B:119",
      "B:12",
      "B:120",
      "B:121",
      "B:122",
      "B:123",
      "B:124",
      "B:125",
      "B:126",
      "B:127",
      "B:128",
      "B:129",
      "B:13",
      "B:130",
      "B:131",
      "B:132",
      "B:133",
      "B:134",
      "B:135",
      "B:136",
      "B:137",
      "B:138",
      "B:139",
      "B:14",
      "B:140",
      "B:141",
      "B:142",
      "B:143",
      "B:144",
      "B:145",
      "B:146",
      "B:147",
      "B:148",
      "B:149",
      "B:15",
      "B:150",
      "B:151",
      "B:152",
      "B:153",
      "B:154",
      "B:155",
      "B:156",
      "B:157",
      "B:158",
      "B:159",
      "B:16",
      "B:160",
      "B:161",
      "B:162",
      "B:163",
      "B:164",
      "B:165",
      "B:166",
      "B:167",
      "B:168",
      "B:169",
      "B:17",
      "B:170",
      "B:171",
      "B:172",
      "B:173",
      "B:174",
      "B:175",
      "B:176",
      "B:177",
      "B:178",
      "B:179",
      "B:18",
      "B:180",
      "B:181",
      "B:182",
      "B:183",
      "B:184",
      "B:185",
      "B:186",
      "B:187",
      "B:188",
      "B:189",
      "B:19",
      "B:190",
      "B:191",
      "B:192",
      "B:193",
      "B:194",
      "B:195",
      "B:196",
      "B:197",
      "B:198",
      "B:199",
      "B:2",
      "B:20",
      "B:21",
      "B:22",
      "B:23",
      "B:24",
      "B:25",
      "B:26",
      "B:27",
      "B:28",
      "B:29",
      "B:3",
      "B:30",
      "B:31",
      "B:32",
      "B:33",
      "B:34",
      "B:35",
      "B:36",
      "B:37",
      "B:38",
      "B:39",
      "B:4",
      "B:40",
      "B:41",
      "B:42",
      "B:43",
      "B:44",
      "B:45",
      "B:46",
      "B:47",
      "B:48",
      "B:49",
      "B:5",
      "B:50",
      "B:51",
      "B:52",
      "B:53",
      "B:54",
      "B:55",
      "B:56",
      "B:57",
      "B:58",
      "B:59",
      "B:6",
      "B:60",
      "B:61",
      "B:62",
      "B:63",
      "B:64",
      "B:65",
      "B:66",
      "B:67",
      "B:68",
      "B:69",
      "B:7",
      "B:70",
      "B:71",
      "B:72",
      "B:73",
      "B:74",
      "B:75",
      "B:76",
      "B:77",
      "B:78",
      "B:79",
      "B:8",
      "B:80",
      "B:81",
      "B:82",
      "B:83",
      "B:84",
      "B:85",
      "B:86",
      "B:87",
      "B:88",
      "B:89",
      "B:9",
      "B:90",
      "B:91",
      "B:92",
      "B:93",
      "B:94",
      "B:95",
      "B:96",
      "B:97",
      "B:98",
      "B:99",
      "C:10",
      "C:100",
      "C:101",
      "C:102",
      "C:103",
      "C:104",
      "C:105",
      "C:106",
      "C:107",
      "C:108",
      "C:109",
      "C:11",
      "C:110",
      "C:111",
      "C:112",
      "C:113",
      "C:114",
      "C:115",
      "C:116",
      "C:117",
      "C:118",
      "C:119",
      "C:12",
      "C:120",
      "C:121",
      "C:122",
      "C:123",
      "C:124",
      "C:125",
      "C:126",
      "C:127",
      "C:128",
      "C:129",
      "C:13",
      "C:130",
      "C:131",
      "C:132",
      "C:133",
      "C:134",
      "C:135",
      "C:136",
      "C:137",
      "C:138",
      "C:139",
      "C:14",
      "C:140",
      "C:141",
      "C:142",
      "C:143",
      "C:144",
      "C:145",
      "C:146",
      "C:147",
      "C:148",
      "C:149",
      "C:15",
      "C:150",
      "C:151",
      "C:152",
      "C:153",
      "C:154",
      "C:155",
      "C:156",
      "C:157",
      "C:158",
      "C:159",
      "C:16",
      "C:160",
      "C:161",
      "C:162",
      "C:163",
      "C:164",
      "C:165",
      "C:166",
      "C:167",
      "C:168",
      "C:169",
      "C:17",
      "C:170",
      "C:171",
      "C:172",
      "C:173",
      "C:174",
      "C:175",
      "C:176",
      "C:177",
      "C:178",
      "C:179",
      "C:18",
      "C:180",
      "C:181",
      "C:182",
      "C:183",
      "C:184",
      "C:185",
      "C:186",
      "C:187",
      "C:188",
      "C:189",
      "C:19",
      "C:190",
      "C:191",
      "C:192",
      "C:193",
      "C:194",
      "C:195",
      "C:196",
      "C:197",
      "C:2",
      "C:20",
      "C:21",
      "C:22",
      "C:23",
      "C:24",
      "C:25",
      "C:26",
      "C:27",
      "C:28",
      "C:29",
      "C:3",
      "C:30",
      "C:31",
      "C:32",
      "C:33",
      "C:34",
      "C:35",
      "C:36",
      "C:37",
      "C:38",
      "C:39",
      "C:4",
      "C:40",
      "C:41",
      "C:42",
      "C:43",
      "C:44",
      "C:45",
      "C:46",
      "C:47",
      "C:48",
      "C:49",
      "C:5",
      "C:50",
      "C:51",
      "C:52",
      "C:53",
      "C:54",
      "C:55",
      "C:56",
      "C:57",
      "C:58",
      "C:59",
      "C:6",
      "C:60",
      "C:61",
      "C:62",
      "C:63",
      "C:64",
      "C:65",
      "C:66",
      "C:67",
      "C:68",
      "C:69",
      "C:7",
      "C:70",
      "C:71",
      "C:72",
      "C:73",
      "C:74",
      "C:75",
      "C:76",
      "C:77",
      "C:78",
      "C:79",
      "C:8",
      "C:80",
      "C:81",
      "C:82",
      "C:83",
      "C:84",
      "C:85",
      "C:86",
      "C:87",
      "C:88",
      "C:89",
      "C:9",
      "C:90",
      "C:91",
      "C:92",
      "C:93",
      "C:94",
      "C:95",
      "C:96",
      "C:97",
      "C:98",
      "C:99",
      "D:10",
      "D:100",
      "D:101",
      "D:102",
      "D:103",
      "D:104",
      "D:105",
      "D:106",
      "D:107",
      "D:108",
      "D:109",
      "D:11",
      "D:110",
      "D:111",
      "D:112",
      "D:113",
      "D:114",
      "D:115",
      "D:116",
      "D:117",
      "D:118",
      "D:119",
      "D:12",
      "D:120",
      "D:121",
      "D:122",
      "D:123",
      "D:124",
      "D:125",
      "D:126",
      "D:127",
      "D:128",
      "D:129",
      "D:13",
      "D:130",
      "D:131",
      "D:132",
      "D:133",
      "D:134",
      "D:135",
      "D:136",
      "D:137",
      "D:138",
      "D:139",
      "D:14",
      "D:140",
      "D:141",
      "D:142",
      "D:143",
      "D:144",
      "D:145",
      "D:146",
      "D:147",
      "D:148",
      "D:149",
      "D:15",
      "D:150",
      "D:151",
      "D:152",
      "D:153",
      "D:154",
      "D:155",
      "D:156",
      "D:157",
      "D:158",
      "D:159",
      "D:16",
      "D:160",
      "D:161",
      "D:162",
      "D:163",
      "D:164",
      "D:165",
      "D:166",
      "D:167",
      "D:168",
      "D:169",
      "D:17",
      "D:170",
      "D:171",
      "D:172",
      "D:173",
      "D:174",
      "D:175",
      "D:176",
      "D:177",
      "D:178",
      "D:179",
      "D:18",
      "D:180",
      "D:181",
      "D:182",
      "D:183",
      "D:184",
      "D:185",
      "D:186",
      "D:187",
      "D:188",
      "D:189",
      "D:19",
      "D:190",
      "D:191",
      "D:192",
      "D:193",
      "D:194",
      "D:195",
      "D:196",
      "D:197",
      "D:198",
      "D:199",
      "D:2",
      "D:20",
      "D:21",
      "D:22",
      "D:23",
      "D:24",
      "D:25",
      "D:26",
      "D:27",
      "D:28",
      "D:29",
      "D:3",
      "D:30",
      "D:31",
      "D:32",
      "D:33",
      "D:34",
      "D:35",
      "D:36",
      "D:37",
      "D:38",
      "D:39",
      "D:4",
      "D:40",
      "D:41",
      "D:42",
      "D:43",
      "D:44",
      "D:45",
      "D:46",
      "D:47",
      "D:48",
      "D:49",
      "D:5",
      "D:50",
      "D:51",
      "D:52",
      "D:53",
      "D:54",
      "D:55",
      "D:56",
      "D:57",
      "D:58",
      "D:59",
      "D:6",
      "D:60",
      "D:61",
      "D:62",
      "D:63",
      "D:64",
      "D:65",
      "D:66",
      "D:67",
      "D:68",
      "D:69",
      "D:7",
      "D:70",
      "D:71",
      "D:72",
      "D:73",
      "D:74",
      "D:75",
      "D:76",
      "D:77",
      "D:78",
      "D:79",
      "D:8",
      "D:80",
      "D:81",
      "D:82",
      "D:83",
      "D:84",
      "D:85",
      "D:86",
      "D:87",
      "D:88",
      "D:89",
      "D:9",
      "D:90",
      "D:91",
      "D:92",
      "D:93",
      "D:94",
      "D:95",
      "D:96",
      "D:97",
      "D:98",
      "D:99"
    ],
    "A:125": [
      "A:1",
      "A:10",
      "A:100",
      "A:101",
      "A:102",
      "A:103",
      "A:104",
      "A:105",
      "A:106",
      "A:107",
      "A:108",
      "A:109",
      "A:11",
      "A:110",
      "A:111",
      "A:112",
      "A:113",
      "A:114",
      "A:115",
      "A:116",
      "A:117",
      "A:118",
      "A:119",
      "A:12",
      "A:120",
      "A:121",
      "A:122",
      "A:123",
      "A:124",
      "A:126",
      "A:127",
      "A:128",
      "A:129",
      "A:13",
      "A:130",
      "A:131",
      "A:132",
      "A:133",
      "A:134",
      "A:135",
      "A:136",
      "A:137",
      "A:138",
      "A:139",
      "A:14",
      "A:140",
      "A:141",
      "A:142",
      "A:143",
      "A:144",
      "A:145",
      "A:146",
      "A:147",
      "A:148",
      "A:149",
      "A:15",
      "A:150",
      "A:151",
      "A:152",
      "A:153",
      "A:154",
      "A:155",
      "A:156",
      "A:157",
      "A:158",
      "A:159",
      "A:16",
      "A:160",
      "A:161",
      "A:162",
      "A:163",
      "A:164",
      "A:165",
      "A:166",
      "A:167",
      "A:168",
      "A:169",
      "A:17",
      "A:170",
      "A:171",
      "A:172",
      "A:173",
      "A:174",
      "A:175",
      "A:176",
      "A:177",
      "A:178",
      "A:179",
      "A:18",
      "A:180",
      "A:181",
      "A:182",
      "A:183",
      "A:184",
      "A:185",
      "A:186",
      "A:187",
      "A:188",
      "A:189",
      "A:19",
      "A:190",
      "A:191",
      "A:192",
      "A:193",
      "A:194",
      "A:195",
      "A:196",
      "A:197",
      "A:198",
      "A:199",
      "A:2",
      "A:20",
      "A:21",
      "A:22",
      "A:23",
      "A:24",
      "A:25",
      "A:26",
      "A:27",
      "A:28",
      "A:29",
      "A:3",
      "A:30",
      "A:31",
      "A:32",
      "A:33",
      "A:34",
      "A:35",
      "A:36",
      "A:37",
      "A:38",
      "A:39",
      "A:4",
      "A:40",
      "A:41",
      "A:42",
      "A:43",
      "A:44",
      "A:45",
      "A:46",
      "A:47",
      "A:48",
      "A:49",
      "A:5",
      "A:50",
      "A:51",
      "A:52",
      "A:53",
      "A:54",
      "A:55",
      "A:56",
      "A:57",
      "A:58",
      "A:59",
      "A:6",
      "A:60",
      "A:61",
      "A:62",
      "A:63",
      "A:64",
      "A:65",
      "A:66",
      "A:67",
      "A:68",
      "A:69",
      "A:7",
      "A:70",
      "A:71",
      "A:72",
      "A:73",
      "A:74",
      "A:75",
      "A:76",
      "A:77",
      "A:78",
      "A:79",
      "A:8",
      "A:80",
      "A:81",
      "A:82",
      "A:83",
      "A:84",
      "A:85",
      "A:86",
      "A:87",
      "A:88",
      "A:89",
      "A:9",
      "A:90",
      "A:91",
      "A:92",
      "A:93",
      "A:94",
      "A:95",
      "A:96",
      "A:97",
      "A:98",
      "A:99",
      "B:10",
      "B:100",
      "B:101",
      "B:102",
      "B:103",
      "B:104",
      "B:105",
      "B:106",
      "B:107",
      "B:108",
      "B:109",
      "B:11",
      "B:110",
      "B:111",
      "B:112",
      "B:113",
      "B:114",
      "B:115",
      "B:116",
      "B:117",
      "B:118",
      "B:119",
      "B:12",
      "B:120",
      "B:121",
      "B:122",
      "B:123",
      "B:124",
      "B:125",
      "B:126",
      "B:127",
      "B:128",
      "B:129",
      "B:13",
      "B:130",
      "B:131",
      "B:132",
      "B:133",
      "B:134",
      "B:135",
      "B:136",
      "B:137",
      "B:138",
      "B:139",
      "B:14",
      "B:140",
      "B:141",
      "B:142",
      "B:143",
      "B:144",
      "B:145",
      "B:146",
      "B:147",
      "B:148",
      "B:149",
      "B:15",
      "B:150",
      "B:151",
      "B:152",
      "B:153",
      "B:154",
      "B:155",
      "B:156",
      "B:157",
      "B:158",
      "B:159",
      "B:16",
      "B:160",
      "B:161",
      "B:162",
      "B:163",
      "B:164",
      "B:165",
      "B:166",
      "B:167",
      "B:168",
      "B:169",
      "B:17",
      "B:170",
      "B:171",
      "B:172",
      "B:173",
      "B:174",
      "B:175",
      "B:176",
      "B:177",
      "B:178",
      "B:179",
      "B:18",
      "B:180",
      "B:181",
      "B:182",
      "B:183",
      "B:184",
      "B:185",
      "B:186",
      "B:187",
      "B:188",
      "B:189",
      "B:19",
      "B:190",
      "B:191",
      "B:192",
      "B:193",
      "B:194",
      "B:195",
      "B:196",
      "B:197",
      "B:198",
      "B:199",
      "B:2",
      "B:20",
      "B:21",
      "B:22",
      "B:23",
      "B:24",
      "B:25",
      "B:26",
      "B:27",
      "B:28",
      "B:29",
      "B:3",
      "B:30",
      "B:31",
      "B:32",
      "B:33",
      "B:34",
      "B:35",
      "B:36",
      "B:37",
      "B:38",
      "B:39",
      "B:4",
      "B:40",
      "B:41",
      "B:42",
      "B:43",
      "B:44",
      "B:45",
      "B:46",
      "B:47",
      "B:48",
      "B:49",
      "B:5",
      "B:50",
      "B:51",
      "B:52",
      "B:53",
      "B:54",
      "B:55",
      "B:56",
      "B:57",
      "B:58",
      "B:59",
      "B:6",
      "B:60",
      "B:61",
      "B:62",
      "B:63",
      "B:64",
      "B:65",
      "B:66",
      "B:67",
      "B:68",
      "B:69",
      "B:7",
      "B:70",
      "B:71",
      "B:72",
      "B:73",
      "B:74",
      "B:75",
      "B:76",
      "B:77",
      "B:78",
      "B:79",
      "B:8",
      "B:80",
      "B:81",
      "B:82",
      "B:83",
      "B:84",
      "B:85",
      "B:86",
      "B:87",
      "B:88",
      "B:89",
      "B:9",
      "B:90",
      "B:91",
      "B:92",
      "B:93",
      "B:94",
      "B:95",
      "B:96",
      "B:97",
      "B:98",
      "B:99",
      "C:10",
      "C:100",
      "C:101",
      "C:102",
      "C:103",
      "C:104",
      "C:105",
      "C:106",
      "C:107",
      "C:108",
      "C:109",
      "C:11",
      "C:110",
      "C:111",
      "C:112",
      "C:113",
      "C:114",
      "C:115",
      "C:116",
      "C:117",
      "C:118",
      "C:119",
      "C:12",
      "C:120",
      "C:121",
      "C:122",
      "C:123",
      "C:124",
      "C:125",
      "C:126",
      "C:127",
      "C:128",
      "C:129",
      "C:13",
      "C:130",
      "C:131",
      "C:132",
      "C:133",
      "C:134",
      "C:135",
      "C:136",
      "C:137",
      "C:138",
      "C:139",
      "C:14",
      "C:140",
      "C:141",
      "C:142",
      "C:143",
      "C:144",
      "C:145",
      "C:146",
      "C:147",
      "C:148",
      "C:149",
      "C:15",
      "C:150",
      "C:151",
      "C:152",
      "C:153",
      "C:154",
      "C:155",
      "C:156",
      "C:157",
      "C:158",
      "C:159",
      "C:16",
      "C:160",
      "C:161",
      "C:162",
      "C:163",
      "C:164",
      "C:165",
      "C:166",
      "C:167",
      "C:168",
      "C:169",
      "C:17",
      "C:170",
      "C:171",
      "C:172",
      "C:173",
      "C:174",
      "C:175",
      "C:176",
      "C:177",
      "C:178",
      "C:179",
      "C:18",
      "C:180",
      "C:181",
      "C:182",
      "C:183",
      "C:184",
      "C:185",
      "C:186",
      "C:187",
      "C:188",
      "C:189",
      "C:19",
      "C:190",
      "C:191",
      "C:192",
      "C:193",
      "C:194",
      "C:195",
      "C:196",
      "C:197",
      "C:2",
      "C:20",
      "C:21",
      "C:22",
      "C:23",
      "C:24",
      "C:25",
      "C:26",
      "C:27",
      "C:28",
      "C:29",
      "C:3",
      "C:30",
      "C:31",
      "C:32",
      "C:33",
      "C:34",
      "C:35",
      "C:36",
      "C:37",
      "C:38",
      "C:39",
      "C:4",
      "C:40",
      "C:41",
      "C:42",
      "C:43",
      "C:44",
      "C:45",
      "C:46",
      "C:47",
      "C:48",
      "C:49",
      "C:5",
      "C:50",
      "C:51",
      "C:52",
      "C:53",
      "C:54",
      "C:55",
      "C:56",
      "C:57",
      "C:58",
      "C:59",
      "C:6",
      "C:60",
      "C:61",
      "C:62",
      "C:63",
      "C:64",
      "C:65",
      "C:66",
      "C:67",
      "C:68",
      "C:69",
      "C:7",
      "C:70",
      "C:71",
      "C:72",
      "C:73",
      "C:74",
      "C:75",
      "C:76",
      "C:77",
      "C:78",
      "C:79",
      "C:8",
      "C:80",
      "C:81",
      "C:82",
      "C:83",
      "C:84",
      "C:85",
      "C:86",
      "C:87",
      "C:88",
      "C:89",
      "C:9",
      "C:90",
      "C:91",
      "C:92",
      "C:93",
      "C:94",
      "C:95",
      "C:96",
      "C:97",
      "C:98",
      "C:99",
      "D:10",
      "D:100",
      "D:101",
      "D:102",
      "D:103",
      "D:104",
      "D:105",
      "D:106",
      "D:107",
      "D:108",
      "D:109",
      "D:11",
      "D:110",
      "D:111",
      "D:112",
      "D:113",
      "D:114",
      "D:115",
      "D:116",
      "D:117",
      "D:118",
      "D:119",
      "D:12",
      "D:120",
      "D:121",
      "D:122",
      "D:123",
      "D:124",
      "D:125",
      "D:126",
      "D:127",
      "D:128",
      "D:129",
      "D:13",
      "D:130",
      "D:131",
      "D:132",
      "D:133",
      "D:134",
      "D:135",
      "D:136",
      "D:137",
      "D:138",
      "D:139",
      "D:14",
      "D:140",
      "D:141",
      "D:142",
      "D:143",
      "D:144",
      "D:145",
      "D:146",
      "D:147",
      "D:148",
      "D:149",
      "D:15",
      "D:150",
      "D:151",
      "D:152",
      "D:153",
      "D:154",
      "D:155",
      "D:156",
      "D:157",
      "D:158",
      "D:159",
      "D:16",
      "D:160",
      "D:161",
      "D:162",
      "D:163",
      "D:164",
      "D:165",
      "D:166",
      "D:167",
      "D:168",
      "D:169",
      "D:17",
      "D:170",
      "D:171",
      "D:172",
      "D:173",
      "D:174",
      "D:175",
      "D:176",
      "D:177",
      "D:178",
      "D:179",
      "D:18",
      "D:180",
      "D:181",
      "D:182",
      "D:183",
      "D:184",
      "D:185",
      "D:186",
      "D:187",
      "D:188",
      "D:189",
      "D:19",
      "D:190",
      "D:191",
      "D:192",
      "D:193",
      "D:194",
      "D:195",
      "D:196",
      "D:197",
      "D:198",
      "D:199",
      "D:2",
      "D:20",
      "D:21",
      "D:22",
      "D:23",
      "D:24",
      "D:25",
      "D:26",
      "D:27",
      "D:28",
      "D:29",
      "D:3",
      "D:30",
      "D:31",
      "D:32",
      "D:33",
      "D:34",
      "D:35",
      "D:36",
      "D:37",
      "D:38",
      "D:39",
      "D:4",
      "D:40",
      "D:41",
      "D:42",
      "D:43",
      "D:44",
      "D:45",
      "D:46",
      "D:47",
      "D:48",
      "D:49",
      "D:5",
      "D:50",
      "D:51",
      "D:52",
      "D:53",
      "D:54",
      "D:55",
      "D:56",
      "D:57",
      "D:58",
      "D:59",
      "D:6",
      "D:60",
      "D:61",
      "D:62",
      "D:63",
      "D:64",
      "D:65",
      "D:66",
      "D:67",
      "D:68",
      "D:69",
      "D:7",
      "D:70",
      "D:71",
      "D:72",
      "D:73",
      "D:74",
      "D:75",
      "D:76",
      "D:77",
      "D:78",
      "D:79",
      "D:8",
      "D:80",
      "D:81",
      "D:82",
      "D:83",
      "D:84",
      "D:85",
      "D:86",
      "D:87",
      "D:88",
      "D:89",
      "D:9",
      "D:90",
      "D:91",
      "D:92",
      "D:93",
      "D:94",
      "D:95",
      "D:96",
      "D:97",
      "D:98",
      "D:99"
    ],
    "A:126": [
      "A:1",
      "A:10",
      "A:100",
      "A:101",
      "A:102",
      "A:103",
      "A:104",
      "A:105",
      "A:106",
      "A:107",
      "A:108",
      "A:109",
      "A:11",
      "A:110",
      "A:111",
      "A:112",
      "A:113",
      "A:114",
      "A:115",
      "A:116",
      "A:117",
      "A:118",
      "A:119",
      "A:12",
      "A:120",
      "A:121",
      "A:122",
      "A:123",
      "A:124",
      "A:125",
      "A:127",
      "A:128",
      "A:129",
      "A:13",
      "A:130",
      "A:131",
      "A:132",
      "A:133",
      "A:134",
      "A:135",
      "A:136",
      "A:137",
      "A:138",
      "A:139",
      "A:14",
      "A:140",
      "A:141",
      "A:142",
      "A:143",
      "A:144",
      "A:145",
      "A:146",
      "A:147",
      "A:148",
      "A:149",
      "A:15",
      "A:150",
      "A:151",
      "A:152",
      "A:153",
      "A:154",
      "A:155",
      "A:156",
      "A:157",
      "A:158",
      "A:159",
      "A:16",
      "A:160",
      "A:161",
      "A:162",
      "A:163",
      "A:164",
      "A:165",
      "A:166",
      "A:167",
      "A:168",
      "A:169",
      "A:17",
      "A:170",
      "A:171",
      "A:172",
      "A:173",
      "A:174",
      "A:175",
      "A:176",
      "A:177",
      "A:178",
      "A:179",
      "A:18",
      "A:180",
      "A:181",
      "A:182",
      "A:183",
      "A:184",
      "A:185",
      "A:186",
      "A:187",
      "A:188",
      "A:189",
      "A:19",
      "A:190",
      "A:191",
      "A:192",
      "A:193",
      "A:194",
      "A:195",
      "A:196",
      "A:197",
      "A:198",
      "A:199",
      "A:2",
      "A:20",
      "A:21",
      "A:22",
      "A:23",
      "A:24",
      "A:25",
      "A:26",
      "A:27",
      "A:28",
      "A:29",
      "A:3",
      "A:30",
      "A:31",
      "A:32",
      "A:33",
      "A:34",
      "A:35",
      "A:36",
      "A:37",
      "A:38",
      "A:39",
      "A:4",
      "A:40",
      "A:41",
      "A:42",
      "A:43",
      "A:44",
      "A:45",
      "A:46",
      "A:47",
      "A:48",
      "A:49",
      "A:5",
      "A:50",
      "A:51",
      "A:52",
      "A:53",
      "A:54",
      "A:55",
      "A:56",
      "A:57",
      "A:58",
      "A:59",
      "A:6",
      "A:60",
      "A:61",
      "A:62",
      "A:63",
      "A:64",
      "A:65",
      "A:66",
      "A:67",
      "A:68",
      "A:69",
      "A:7",
      "A:70",
      "A:71",
      "A:72",
      "A:73",
      "A:74",
      "A:75",
      "A:76",
      "A:77",
      "A:78",
      "A:79",
      "A:8",
      "A:80",
      "A:81",
      "A:82",
      "A:83",
      "A:84",
      "A:85",
      "A:86",
      "A:87",
      "A:88",
      "A:89",
      "A:9",
      "A:90",
      "A:91",
      "A:92",
      "A:93",
      "A:94",
      "A:95",
      "A:96",
      "A:97",
      "A:98",
      "A:99",
      "B:10",
      "B:100",
      "B:101",
      "B:102",
      "B:103",
      "B:104",
      "B:105",
      "B:106",
      "B:107",
      "B:108",
      "B:109",
      "B:11",
      "B:110",
      "B:111",
      "B:112",
      "B:113",
      "B:114",
      "B:115",
      "B:116",
      "B:117",
      "B:118",
      "B:119",
      "B:12",
      "B:120",
      "B:121",
      "B:122",
      "B:123",
      "B:124",
      "B:125",
      "B:126",
      "B:127",
      "B:128",
      "B:129",
      "B:13",
      "B:130",
      "B:131",
      "B:132",
      "B:133",
      "B:134",
      "B:135",
      "B:136",
      "B:137",
      "B:138",
      "B:139",
      "B:14",
      "B:140",
      "B:141",
      "B:142",
      "B:143",
      "B:144",
      "B:145",
      "B:146",
      "B:147",
      "B:148",
      "B:149",
      "B:15",
      "B:150",
      "B:151",
      "B:152",
      "B:153",
      "B:154",
      "B:155",
      "B:156",
      "B:157",
      "B:158",
      "B:159",
      "B:16",
      "B:160",
      "B:161",
      "B:162",
      "B:163",
      "B:164",
      "B:165",
      "B:166",
      "B:167",
      "B:168",
      "B:169",
      "B:17",
      "B:170",
      "B:171",
      "B:172",
      "B:173",
      "B:174",
      "B:175",
      "B:176",
      "B:177",
      "B:178",
      "B:179",
      "B:18",
      "B:180",
      "B:181",
      "B:182",
      "B:183",
      "B:184",
      "B:185",
      "B:186",
      "B:187",
      "B:188",
      "B:189",
      "B:19",
      "B:190",
      "B:191",
      "B:192",
      "B:193",
      "B:194",
      "B:195",
      "B:196",
      "B:197",
      "B:198",
      "B:199",
      "B:2",
      "B:20",
      "B:21",
      "B:22",
      "B:23",
      "B:24",
      "B:25",
      "B:26",
      "B:27",
      "B:28",
      "B:29",
      "B:3",
      "B:30",
      "B:31",
      "B:32",
      "B:33",
      "B:34",
      "B:35",
      "B:36",
      "B:37",
      "B:38",
      "B:39",
      "B:4",
      "B:40",
      "B:41",
      "B:42",
      "B:43",
      "B:44",
      "B:45",
      "B:46",
      "B:47",
      "B:48",
      "B:49",
      "B:5",
      "B:50",
      "B:51",
      "B:52",
      "B:53",
      "B:54",
      "B:55",
      "B:56",
      "B:57",
      "B:58",
      "B:59",
      "B:6",
      "B:60",
      "B:61",
      "B:62",
      "B:63",
      "B:64",
      "B:65",
      "B:66",
      "B:67",
      "B:68",
      "B:69",
      "B:7",
      "B:70",
      "B:71",
      "B:72",
      "B:73",
      "B:74",
      "B:75",
      "B:76",
      "B:77",
      "B:78",
      "B:79",
      "B:8",
      "B:80",
      "B:81",
      "B:82",
      "B:83",
      "B:84",
      "B:85",
      "B:86",
      "B:87",
      "B:88",
      "B:89",
      "B:9",
      "B:90",
      "B:91",
      "B:92",
      "B:93",
      "B:94",
      "B:95",
      "B:96",
      "B:97",
      "B:98",
      "B:99",
      "C:10",
      "C:100",
      "C:101",
      "C:102",
      "C:103",
      "C:104",
      "C:105",
      "C:106",
      "C:107",
      "C:108",
      "C:109",
      "C:11",
      "C:110",
      "C:111",
      "C:112",
      "C:113",
      "C:114",
      "C:115",
      "C:116",
      "C:117",
      "C:118",
      "C:119",
      "C:12",
      "C:120",
      "C:121",
      "C:122",
      "C:123",
      "C:124",
      "C:125",
      "C:126",
      "C:127",
      "C:128",
      "C:129",
      "C:13",
      "C:130",
      "C:131",
      "C:132",
      "C:133",
      "C:134",
      "C:135",
      "C:136",
      "C:137",
      "C:138",
      "C:139",
      "C:14",
      "C:140",
      "C:141",
      "C:142",
      "C:143",
      "C:144",
      "C:145",
      "C:146",
      "C:147",
      "C:148",
      "C:149",
      "C:15",
      "C:150",
      "C:151",
      "C:152",
      "C:153",
      "C:154",
      "C:155",
      "C:156",
      "C:157",
      "C:158",
      "C:159",
      "C:16",
      "C:160",
      "C:161",
      "C:162",
      "C:163",
      "C:164",
      "C:165",
      "C:166",
      "C:167",
      "C:168",
      "C:169",
      "C:17",
      "C:170",
      "C:171",
      "C:172",
      "C:173",
      "C:174",
      "C:175",
      "C:176",
      "C:177",
      "C:178",
      "C:179",
      "C:18",
      "C:180",
      "C:181",
      "C:182",
      "C:183",
      "C:184",
      "C:185",
      "C:186",
      "C:187",
      "C:188",
      "C:189",
      "C:19",
      "C:190",
      "C:191",
      "C:192",
      "C:193",
      "C:194",
      "C:195",
      "C:196",
      "C:197",
      "C:2",
      "C:20",
      "C:21",
      "C:22",
      "C:23",
      "C:24",
      "C:25",
      "C:26",
      "C:27",
      "C:28",
      "C:29",
      "C:3",
      "C:30",
      "C:31",
      "C:32",
      "C:33",
      "C:34",
      "C:35",
      "C:36",
      "C:37",
      "C:38",
      "C:39",
      "C:4",
      "C:40",
      "C:41",
      "C:42",
      "C:43",
      "C:44",
      "C:45",
      "C:46",
      "C:47",
      "C:48",
      "C:49",
      "C:5",
      "C:50",
      "C:51",
      "C:52",
      "C:53",
      "C:54",
      "C:55",
      "C:56",
      "C:57",
      "C:58",
      "C:59",
      "C:6",
      "C:60",
      "C:61",
      "C:62",
      "C:63",
      "C:64",
      "C:65",
      "C:66",
      "C:67",
      "C:68",
      "C:69",
      "C:7",
      "C:70",
      "C:71",
      "C:72",
      "C:73",
      "C:74",
      "C:75",
      "C:76",
      "C:77",
      "C:78",
      "C:79",
      "C:8",
      "C:80",
      "C:81",
      "C:82",
      "C:83",
      "C:84",
      "C:85",
      "C:86",
      "C:87",
      "C:88",
      "C:89",
      "C:9",
      "C:90",
      "C:91",
      "C:92",
      "C:93",
      "C:94",
      "C:95",
      "C:96",
      "C:97",
      "C:98",
      "C:99",
      "D:10",
      "D:100",
      "D:101",
      "D:102",
      "D:103",
      "D:104",
      "D:105",
      "D:106",
      "D:107",
      "D:108",
      "D:109",
      "D:11",
      "D:110",
      "D:111",
      "D:112",
      "D:113",
      "D:114",
      "D:115",
      "D:116",
      "D:117",
      "D:118",
      "D:119",
      "D:12",
      "D:120",
      "D:121",
      "D:122",
      "D:123",
      "D:124",
      "D:125",
      "D:126",
      "D:127",
      "D:128",
      "D:129",
      "D:13",
      "D:130",
      "D:131",
      "D:132",
      "D:133",
      "D:134",
      "D:135",
      "D:136",
      "D:137",
      "D:138",
      "D:139",
      "D:14",
      "D:140",
      "D:141",
      "D:142",
      "D:143",
      "D:144",
      "D:145",
      "D:146",
      "D:147",
      "D:148",
      "D:149",
      "D:15",
      "D:150",
      "D:151",
      "D:152",
      "D:153",
      "D:154",
      "D:155",
      "D:156",
      "D:157",
      "D:158",
      "D:159",
      "D:16",
      "D:160",
      "D:161",
      "D:162",
      "D:163",
      "D:164",
      "D:165",
      "D:166",
      "D:167",
      "D:168",
      "D:169",
      "D:17",
      "D:170",
      "D:171",
      "D:172",
      "D:173",
      "D:174",
      "D:175",
      "D:176",
      "D:177",
      "D:178",
      "D:179",
      "D:18",
      "D:180",
      "D:181",
      "D:182",
      "D:183",
      "D:184",
      "D:185",
      "D:186",
      "D:187",
      "D:188",
      "D:189",
      "D:19",
      "D:190",
      "D:191",
      "D:192",
      "D:193",
      "D:194",
      "D:195",
      "D:196",
      "D:197",
      "D:198",
      "D:199",
      "D:2",
      "D:20",
      "D:21",
      "D:22",
      "D:23",
      "D:24",
      "D:25",
      "D:26",
      "D:27",
      "D:28",
      "D:29",
      "D:3",
      "D:30",
      "D:31",
      "D:32",
      "D:33",
      "D:34",
      "D:35",
      "D:36",
      "D:37",
      "D:38",
      "D:39",
      "D:4",
      "D:40",
      "D:41",
      "D:42",
      "D:43",
      "D:44",
      "D:45",
      "D:46",
      "D:47",
      "D:48",
      "D:49",
      "D:5",
      "D:50",
      "D:51",
      "D:52",
      "D:53",
      "D:54",
      "D:55",
      "D:56",
      "D:57",
      "D:58",
      "D:59",
      "D:6",
      "D:60",
      "D:61",
      "D:62",
      "D:63",
      "D:64",
      "D:65",
      "D:66",
      "D:67",
      "D:68",
      "D:69",
      "D:7",
      "D:70",
      "D:71",
      "D:72",
      "D:73",
      "D:74",
      "D:75",
      "D:76",
      "D:77",
      "D:78",
      "D:79",
      "D:8",
      "D:80",
      "D:81",
      "D:82",
      "D:83",
      "D:84",
      "D:85",
      "D:86",
      "D:87",
      "D:88",
      "D:89",
      "D:9",
      "D:90",
      "D:91",
      "D:92",
      "D:93",
      "D:94",
      "D:95",
      "D:96",
      "D:97",
      "D:98",
      "D:99"
    ],
    "A:127": [
      "A:1",
      "A:10",
      "A:100",
      "A:101",
      "A:102",
      "A:103",
      "A:104",
      "A:105",
      "A:106",
      "A:107",
      "A:108",
      "A:109",
      "A:11",
      "A:110",
      "A:111",
      "A:112",
      "A:113",
      "A:114",
      "A:115",
      "A:116",
      "A:117",
      "A:118",
      "A:119",
      "A:12",
      "A:120",
      "A:121",
      "A:122",
      "A:123",
      "A:124",
      "A:125",
      "A:126",
      "A:128",
      "A:129",
      "A:13",
      "A:130",
      "A:131",
      "A:132",
      "A:133",
      "A:134",
      "A:135",
      "A:136",
      "A:137",
      "A:138",
      "A:139",
      "A:14",
      "A:140",
      "A:141",
      "A:142",
      "A:143",
      "A:144",
      "A:145",
      "A:146",
      "A:147",
      "A:148",
      "A:149",
      "A:15",
      "A:150",
      "A:151",
      "A:152",
      "A:153",
      "A:154",
      "A:155",
      "A:156",
      "A:157",
      "A:158",
      "A:159",
      "A:16",
      "A:160",
      "A:161",
      "A:162",
      "A:163",
      "A:164",
      "A:165",
      "A:166",
      "A:167",
      "A:168",
      "A:169",
      "A:17",
      "A:170",
      "A:171",
      "A:172",
      "A:173",
      "A:174",
      "A:175",
      "A:176",
      "A:177",
      "A:178",
      "A:179",
      "A:18",
      "A:180",
      "A:181",
      "A:182",
      "A:183",
      "A:184",
      "A:185",
      "A:186",
      "A:187",
      "A:188",
      "A:189",
      "A:19",
      "A:190",
      "A:191",
      "A:192",
      "A:193",
      "A:194",
      "A:195",
      "A:196",
      "A:197",
      "A:198",
      "A:199",
      "A:2",
      "A:20",
      "A:21",
      "A:22",
      "A:23",
      "A:24",
      "A:25",
      "A:26",
      "A:27",
      "A:28",
      "A:29",
      "A:3",
      "A:30",
      "A:31",
      "A:32",
      "A:33",
      "A:34",
      "A:35",
      "A:36",
      "A:37",
      "A:38",
      "A:39",
      "A:4",
      "A:40",
      "A:41",
      "A:42",
      "A:43",
      "A:44",
      "A:45",
      "A:46",
      "A:47",
      "A:48",
      "A:49",
      "A:5",
      "A:50",
      "A:51",
      "A:52",
      "A:53",
      "A:54",
      "A:55",
      "A:56",
      "A:57",
      "A:58",
      "A:59",
      "A:6",
      "A:60",
      "A:61",
      "A:62",
      "A:63",
      "A:64",
      "A:65",
      "A:66",
      "A:67",
      "A:68",
      "A:69",
      "A:7",
      "A:70",
      "A:71",
      "A:72",
      "A:73",
      "A:74",
      "A:75",
      "A:76",
      "A:77",
      "A:78",
      "A:79",
      "A:8",
      "A:80",
      "A:81",
      "A:82",
      "A:83",
      "A:84",
      "A:85",
      "A:86",
      "A:87",
      "A:88",
      "A:89",
      "A:9",
      "A:90",
      "A:91",
      "A:92",
      "A:93",
      "A:94",
      "A:95",
      "A:96",
      "A:97",
      "A:98",
      "A:99",
      "B:10",
      "B:100",
      "B:101",
      "B:102",
      "B:103",
      "B:104",
      "B:105",
      "B:106",
      "B:107",
      "B:108",
      "B:109",
      "B:11",
      "B:110",
      "B:111",
      "B:112",
      "B:113",
      "B:114",
      "B:115",
      "B:116",
      "B:117",
      "B:118",
      "B:119",
      "B:12",
      "B:120",
      "B:121",
      "B:122",
      "B:123",
      "B:124",
      "B:125",
      "B:126",
      "B:127",
      "B:128",
      "B:129",
      "B:13",
      "B:130",
      "B:131",
      "B:132",
      "B:133",
      "B:134",
      "B:135",
      "B:136",
      "B:137",
      "B:138",
      "B:139",
      "B:14",
      "B:140",
      "B:141",
      "B:142",
      "B:143",
      "B:144",
      "B:145",
      "B:146",
      "B:147",
      "B:148",
      "B:149",
      "B:15",
      "B:150",
      "B:151",
      "B:152",
      "B:153",
      "B:154",
      "B:155",
      "B:156",
      "B:157",
      "B:158",
      "B:159",
      "B:16",
      "B:160",
      "B:161",
      "B:162",
      "B:163",
      "B:164",
      "B:165",
      "B:166",
      "B:167",
      "B:168",
      "B:169",
      "B:17",
      "B:170",
      "B:171",
      "B:172",
      "B:173",
      "B:174",
      "B:175",
      "B:176",
      "B:177",
      "B:178",
      "B:179",
      "B:18",
      "B:180",
      "B:181",
      "B:182",
      "B:183",
      "B:184",
      "B:185",
      "B:186",
      "B:187",
      "B:188",
      "B:189",
      "B:19",
      "B:190",
      "B:191",
      "B:192",
      "B:193",
      "B:194",
      "B:195",
      "B:196",
      "B:197",
      "B:198",
      "B:199",
      "B:2",
      "B:20",
      "B:21",
      "B:22",
      "B:23",
      "B:24",
      "B:25",
      "B:26",
      "B:27",
      "B:28",
      "B:29",
      "B:3",
      "B:30",
      "B:31",
      "B:32",
      "B:33",
      "B:34",
      "B:35",
      "B:36",
      "B:37",
      "B:38",
      "B:39",
      "B:4",
      "B:40",
      "B:41",
      "B:42",
      "B:43",
      "B:44",
      "B:45",
      "B:46",
      "B:47",
      "B:48",
      "B:49",
      "B:5",
      "B:50",
      "B:51",
      "B:52",
      "B:53",
      "B:54",
      "B:55",
      "B:56",
      "B:57",
      "B:58",
      "B:59",
      "B:6",
      "B:60",
      "B:61",
      "B:62",
      "B:63",
      "B:64",
      "B:65",
      "B:66",
      "B:67",
      "B:68",
      "B:69",
      "B:7",
      "B:70",
      "B:71",
      "B:72",
      "B:73",
      "B:74",
      "B:75",
      "B:76",
      "B:77",
      "B:78",
      "B:79",
      "B:8",
      "B:80",
      "B:81",
      "B:82",
      "B:83",
      "B:84",
      "B:85",
      "B:86",
      "B:87",
      "B:88",
      "B:89",
      "B:9",
      "B:90",
      "B:91",
      "B:92",
      "B:93",
      "B:94",
      "B:95",
      "B:96",
      "B:97",
      "B:98",
      "B:99",
      "C:10",
      "C:100",
      "C:101",
      "C:102",
      "C:103",
      "C:104",
      "C:105",
      "C:106",
      "C:107",
      "C:108",
      "C:109",
      "C:11",
      "C:110",
      "C:111",
      "C:112",
      "C:113",
      "C:114",
      "C:115",
      "C:116",
      "C:117",
      "C:118",
      "C:119",
      "C:12",
      "C:120",
      "C:121",
      "C:122",
      "C:123",
      "C:124",
      "C:125",
      "C:126",
      "C:127",
      "C:128",
      "C:129",
      "C:13",
      "C:130",
      "C:131",
      "C:132",
      "C:133",
      "C:134",
      "C:135",
      "C:136",
      "C:137",
      "C:138",
      "C:139",
      "C:14",
      "C:140",
      "C:141",
      "C:142",
      "C:143",
      "C:144",
      "C:145",
      "C:146",
      "C:147",
      "C:148",
      "C:149",
      "C:15",
      "C:150",
      "C:151",
      "C:152",
      "C:153",
      "C:154",
      "C:155",
      "C:156",
      "C:157",
      "C:158",
      "C:159",
      "C:16",
      "C:160",
      "C:161",
      "C:162",
      "C:163",
      "C:164",
      "C:165",
      "C:166",
      "C:167",
      "C:168",
      "C:169",
      "C:17",
      "C:170",
      "C:171",
      "C:172",
      "C:173",
      "C:174",
      "C:175",
      "C:176",
      "C:177",
      "C:178",
      "C:179",
      "C:18",
      "C:180",
      "C:181",
      "C:182",
      "C:183",
      "C:184",
      "C:185",
      "C:186",
      "C:187",
      "C:188",
      "C:189",
      "C:19",
      "C:190",
      "C:191",
      "C:192",
      "C:193",
      "C:194",
      "C:195",
      "C:196",
      "C:197",
      "C:2",
      "C:20",
      "C:21",
      "C:22",
      "C:23",
      "C:24",
      "C:25",
      "C:26",
      "C:27",
      "C:28",
      "C:29",
      "C:3",
      "C:30",
      "C:31",
      "C:32",
      "C:33",
      "C:34",
      "C:35",
      "C:36",
      "C:37",
      "C:38",
      "C:39",
      "C:4",
      "C:40",
      "C:41",
      "C:42",
      "C:43",
      "C:44",
      "C:45",
      "C:46",
      "C:47",
      "C:48",
      "C:49",
      "C:5",
      "C:50",
      "C:51",
      "C:52",
      "C:53",
      "C:54",
      "C:55",
      "C:56",
      "C:57",
      "C:58",
      "C:59",
      "C:6",
      "C:60",
      "C:61",
      "C:62",
      "C:63",
      "C:64",
      "C:65",
      "C:66",
      "C:67",
      "C:68",
      "C:69",
      "C:7",
      "C:70",
      "C:71",
      "C:72",
      "C:73",
      "C:74",
      "C:75",
      "C:76",
      "C:77",
      "C:78",
      "C:79",
      "C:8",
      "C:80",
      "C:81",
      "C:82",
      "C:83",
      "C:84",
      "C:85",
      "C:86",
      "C:87",
      "C:88",
      "C:89",
      "C:9",
      "C:90",
      "C:91",
      "C:92",
      "C:93",
      "C:94",
      "C:95",
      "C:96",
      "C:97",
      "C:98",
      "C:99",
      "D:10",
      "D:100",
      "D:101",
      "D:102",
      "D:103",
      "D:104",
      "D:105",
      "D:106",
      "D:107",
      "D:108",
      "D:109",
      "D:11",
      "D:110",
      "D:111",
      "D:112",
      "D:113",
      "D:114",
      "D:115",
      "D:116",
      "D:117",
      "D:118",
      "D:119",
      "D:12",
      "D:120",
      "D:121",
      "D:122",
      "D:123",
      "D:124",
      "D:125",
      "D:126",
      "D:127",
      "D:128",
      "D:129",
      "D:13",
      "D:130",
      "D:131",
      "D:132",
      "D:133",
      "D:134",
      "D:135",
      "D:136",
      "D:137",
      "D:138",
      "D:139",
      "D:14",
      "D:140",
      "D:141",
      "D:142",
      "D:143",
      "D:144",
      "D:145",
      "D:146",
      "D:147",
      "D:148",
      "D:149",
      "D:15",
      "D:150",
      "D:151",
      "D:152",
      "D:153",
      "D:154",
      "D:155",
      "D:156",
      "D:157",
      "D:158",
      "D:159",
      "D:16",
      "D:160",
      "D:161",
      "D:162",
      "D:163",
      "D:164",
      "D:165",
      "D:166",
      "D:167",
      "D:168",
      "D:169",
      "D:17",
      "D:170",
      "D:171",
      "D:172",
      "D:173",
      "D:174",
      "D:175",
      "D:176",
      "D:177",
      "D:178",
      "D:179",
      "D:18",
      "D:180",
      "D:181",
      "D:182",
      "D:183",
      "D:184",
      "D:185",
      "D:186",
      "D:187",
      "D:188",
      "D:189",
      "D:19",
      "D:190",
      "D:191",
      "D:192",
      "D:193",
      "D:194",
      "D:195",
      "D:196",
      "D:197",
      "D:198",
      "D:199",
      "D:2",
      "D:20",
      "D:21",
      "D:22",
      "D:23",
      "D:24",
      "D:25",
      "D:26",
      "D:27",
      "D:28",
      "D:29",
      "D:3",
      "D:30",
      "D:31",
      "D:32",
      "D:33",
      "D:34",
      "D:35",
      "D:36",
      "D:37",
      "D:38",
      "D:39",
      "D:4",
      "D:40",
      "D:41",
      "D:42",
      "D:43",
      "D:44",
      "D:45",
      "D:46",
      "D:47",
      "D:48",
      "D:49",
      "D:5",
      "D:50",
      "D:51",
      "D:52",
      "D:53",
      "D:54",
      "D:55",
      "D:56",
      "D:57",
      "D:58",
      "D:59",
      "D:6",
      "D:60",
      "D:61",
      "D:62",
      "D:63",
      "D:64",
      "D:65",
      "D:66",
      "D:67",
      "D:68",
      "D:69",
      "D:7",
      "D:70",
      "D:71",
      "D:72",
      "D:73",
      "D:74",
      "D:75",
      "D:76",
      "D:77",
      "D:78",
      "D:79",
      "D:8",
      "D:80",
      "D:81",
      "D:82",
      "D:83",
      "D:84",
      "D:85",
      "D:86",
      "D:87",
      "D:88",
      "D:89",
      "D:9",
      "D:90",
      "D:91",
      "D:92",
      "D:93",
      "D:94",
      "D:95",
      "D:96",
      "D:97",
      "D:98",
      "D:99"
    ],
    "A:128": [
      "A:1",
      "A:10",
      "A:100",
      "A:101",
      "A:102",
      "A:103",
      "A:104",
      "A:105",
      "A:106",
      "A:107",
      "A:108",
      "A:109",
      "A:11",
      "A:110",
      "A:111",
      "A:112",
      "A:113",
      "A:114",
      "A:115",
      "A:116",
      "A:117",
      "A:118",
      "A:119",
      "A:12",
      "A:120",
      "A:121",
      "A:122",
      "A:123",
      "A:124",
      "A:125",
      "A:126",
      "A:127",
      "A:129",
      "A:13",
      "A:130",
      "A:131",
      "A:132",
      "A:133",
      "A:134",
      "A:135",
      "A:136",
      "A:137",
      "A:138",
      "A:139",
      "A:14",
      "A:140",
      "A:141",
      "A:142",
      "A:143",
      "A:144",
      "A:145",
      "A:146",
      "A:147",
      "A:148",
      "A:149",
      "A:15",
      "A:150",
      "A:151",
      "A:152",
      "A:153",
      "A:154",
      "A:155",
      "A:156",
      "A:157",
      "A:158",
      "A:159",
      "A:16",
      "A:160",
      "A:161",
      "A:162",
      "A:163",
      "A:164",
      "A:165",
      "A:166",
      "A:167",
      "A:168",
      "A:169",
      "A:17",
      "A:170",
      "A:171",
      "A:172",
      "A:173",
      "A:174",
      "A:175",
      "A:176",
      "A:177",
      "A:178",
      "A:179",
      "A:18",
      "A:180",
      "A:181",
      "A:182",
      "A:183",
      "A:184",
      "A:185",
      "A:186",
      "A:187",
      "A:188",
      "A:189",
      "A:19",
      "A:190",
      "A:191",
      "A:192",
      "A:193",
      "A:194",
      "A:195",
      "A:196",
      "A:197",
      "A:198",
      "A:199",
      "A:2",
      "A:20",
      "A:21",
      "A:22",
      "A:23",
      "A:24",
      "A:25",
      "A:26",
      "A:27",
      "A:28",
      "A:29",
      "A:3",
      "A:30",
      "A:31",
      "A:32",
      "A:33",
      "A:34",
      "A:35",
      "A:36",
      "A:37",
      "A:38",
      "A:39",
      "A:4",
      "A:40",
      "A:41",
      "A:42",
      "A:43",
      "A:44",
      "A:45",
      "A:46",
      "A:47",
      "A:48",
      "A:49",
      "A:5",
      "A:50",
      "A:51",
      "A:52",
      "A:53",
      "A:54",
      "A:55",
      "A:56",
      "A:57",
      "A:58",
      "A:59",
      "A:6",
      "A:60",
      "A:61",
      "A:62",
      "A:63",
      "A:64",
      "A:65",
      "A:66",
      "A:67",
      "A:68",
      "A:69",
      "A:7",
      "A:70",
      "A:71",
      "A:72",
      "A:73",
      "A:74",
      "A:75",
      "A:76",
      "A:77",
      "A:78",
      "A:79",
      "A:8",
      "A:80",
      "A:81",
      "A:82",
      "A:83",
      "A:84",
      "A:85",
      "A:86",
      "A:87",
      "A:88",
      "A:89",
      "A:9",
      "A:90",
      "A:91",
      "A:92",
      "A:93",
      "A:94",
      "A:95",
      "A:96",
      "A:97",
      "A:98",
      "A:99",
      "B:10",
      "B:100",
      "B:101",
      "B:102",
      "B:103",
      "B:104",
      "B:105",
      "B:106",
      "B:107",
      "B:108",
      "B:109",
      "B:11",
      "B:110",
      "B:111",
      "B:112",
      "B:113",
      "B:114",
      "B:115",
      "B:116",
      "B:117",
      "B:118",
      "B:119",
      "B:12",
      "B:120",
      "B:121",
      "B:122",
      "B:123",
      "B:124",
      "B:125",
      "B:126",
      "B:127",
      "B:128",
      "B:129",
      "B:13",
      "B:130",
      "B:131",
      "B:132",
      "B:133",
      "B:134",
      "B:135",
      "B:136",
      "B:137",
      "B:138",
      "B:139",
      "B:14",
      "B:140",
      "B:141",
      "B:142",
      "B:143",
      "B:144",
      "B:145",
      "B:146",
      "B:147",
      "B:148",
      "B:149",
      "B:15",
      "B:150",
      "B:151",
      "B:152",
      "B:153",
      "B:154",
      "B:155",
      "B:156",
      "B:157",
      "B:158",
      "B:159",
      "B:16",
      "B:160",
      "B:161",
      "B:162",
      "B:163",
      "B:164",
      "B:165",
      "B:166",
      "B:167",
      "B:168",
      "B:169",
      "B:17",
      "B:170",
      "B:171",
      "B:172",
      "B:173",
      "B:174",
      "B:175",
      "B:176",
      "B:177",
      "B:178",
      "B:179",
      "B:18",
      "B:180",
      "B:181",
      "B:182",
      "B:183",
      "B:184",
      "B:185",
      "B:186",
      "B:187",
      "B:188",
      "B:189",
      "B:19",
      "B:190",
      "B:191",
      "B:192",
      "B:193",
      "B:194",
      "B:195",
      "B:196",
      "B:197",
      "B:198",
      "B:199",
      "B:2",
      "B:20",
      "B:21",
      "B:22",
      "B:23",
      "B:24",
      "B:25",
      "B:26",
      "B:27",
      "B:28",
      "B:29",
      "B:3",
      "B:30",
      "B:31",
      "B:32",
      "B:33",
      "B:34",
      "B:35",
      "B:36",
      "B:37",
      "B:38",
      "B:39",
      "B:4",
      "B:40",
      "B:41",
      "B:42",
      "B:43",
      "B:44",
      "B:45",
      "B:46",
      "B:47",
      "B:48",
      "B:49",
      "B:5",
      "B:50",
      "B:51",
      "B:52",
      "B:53",
      "B:54",
      "B:55",
      "B:56",
      "B:57",
      "B:58",
      "B:59",
      "B:6",
      "B:60",
      "B:61",
      "B:62",
      "B:63",
      "B:64",
      "B:65",
      "B:66",
      "B:67",
      "B:68",
      "B:69",
      "B:7",
      "B:70",
      "B:71",
      "B:72",
      "B:73",
      "B:74",
      "B:75",
      "B:76",
      "B:77",
      "B:78",
      "B:79",
      "B:8",
      "B:80",
      "B:81",
      "B:82",
      "B:83",
      "B:84",
      "B:85",
      "B:86",
      "B:87",
      "B:88",
      "B:89",
      "B:9",
      "B:90",
      "B:91",
      "B:92",
      "B:93",
      "B:94",
      "B:95",
      "B:96",
      "B:97",
      "B:98",
      "B:99",
      "C:10",
      "C:100",
      "C:101",
      "C:102",
      "C:103",
      "C:104",
      "C:105",
      "C:106",
      "C:107",
      "C:108",
      "C:109",
      "C:11",
      "C:110",
      "C:111",
      "C:112",
      "C:113",
      "C:114",
      "C:115",
      "C:116",
      "C:117",
      "C:118",
      "C:119",
      "C:12",
      "C:120",
      "C:121",
      "C:122",
      "C:123",
      "C:124",
      "C:125",
      "C:126",
      "C:127",
      "C:128",
      "C:129",
      "C:13",
      "C:130",
      "C:131",
      "C:132",
      "C:133",
      "C:134",
      "C:135",
      "C:136",
      "C:137",
      "C:138",
      "C:139",
      "C:14",
      "C:140",
      "C:141",
      "C:142",
      "C:143",
      "C:144",
      "C:145",
      "C:146",
      "C:147",
      "C:148",
      "C:149",
      "C:15",
      "C:150",
      "C:151",
      "C:152",
      "C:153",
      "C:154",
      "C:155",
      "C:156",
      "C:157",
      "C:158",
      "C:159",
      "C:16",
      "C:160",
      "C:161",
      "C:162",
      "C:163",
      "C:164",
      "C:165",
      "C:166",
      "C:167",
      "C:168",
      "C:169",
      "C:17",
      "C:170",
      "C:171",
      "C:172",
      "C:173",
      "C:174",
      "C:175",
      "C:176",
      "C:177",
      "C:178",
      "C:179",
      "C:18",
      "C:180",
      "C:181",
      "C:182",
      "C:183",
      "C:184",
      "C:185",
      "C:186",
      "C:187",
      "C:188",
      "C:189",
      "C:19",
      "C:190",
      "C:191",
      "C:192",
      "C:193",
      "C:194",
      "C:195",
      "C:196",
      "C:197",
      "C:2",
      "C:20",
      "C:21",
      "C:22",
      "C:23",
      "C:24",
      "C:25",
      "C:26",
      "C:27",
      "C:28",
      "C:29",
      "C:3",
      "C:30",
      "C:31",
      "C:32",
      "C:33",
      "C:34",
      "C:35",
      "C:36",
      "C:37",
      "C:38",
      "C:39",
      "C:4",
      "C:40",
      "C:41",
      "C:42",
      "C:43",
      "C:44",
      "C:45",
      "C:46",
      "C:47",
      "C:48",
      "C:49",
      "C:5",
      "C:50",
      "C:51",
      "C:52",
      "C:53",
      "C:54",
      "C:55",
      "C:56",
      "C:57",
      "C:58",
      "C:59",
      "C:6",
      "C:60",
      "C:61",
      "C:62",
      "C:63",
      "C:64",
      "C:65",
      "C:66",
      "C:67",
      "C:68",
      "C:69",
      "C:7",
      "C:70",
      "C:71",
      "C:72",
      "C:73",
      "C:74",
      "C:75",
      "C:76",
      "C:77",
      "C:78",
      "C:79",
      "C:8",
      "C:80",
      "C:81",
      "C:82",
      "C:83",
      "C:84",
      "C:85",
      "C:86",
      "C:87",
      "C:88",
      "C:89",
      "C:9",
      "C:90",
      "C:91",
      "C:92",
      "C:93",
      "C:94",
      "C:95",
      "C:96",
      "C:97",
      "C:98",
      "C:99",
      "D:10",
      "D:100",
      "D:101",
      "D:102",
      "D:103",
      "D:104",
      "D:105",
      "D:106",
      "D:107",
      "D:108",
      "D:109",
      "D:11",
      "D:110",
      "D:111",
      "D:112",
      "D:113",
      "D:114",
      "D:115",
      "D:116",
      "D:117",
      "D:118",
      "D:119",
      "D:12",
      "D:120",
      "D:121",
      "D:122",
      "D:123",
      "D:124",
      "D:125",
      "D:126",
      "D:127",
      "D:128",
      "D:129",
      "D:13",
      "D:130",
      "D:131",
      "D:132",
      "D:133",
      "D:134",
      "D:135",
      "D:136",
      "D:137",
      "D:138",
      "D:139",
      "D:14",
      "D:140",
      "D:141",
      "D:142",
      "D:143",
      "D:144",
      "D:145",
      "D:146",
      "D:147",
      "D:148",
      "D:149",
      "D:15",
      "D:150",
      "D:151",
      "D:152",
      "D:153",
      "D:154",
      "D:155",
      "D:156",
      "D:157",
      "D:158",
      "D:159",
      "D:16",
      "D:160",
      "D:161",
      "D:162",
      "D:163",
      "D:164",
      "D:165",
      "D:166",
      "D:167",
      "D:168",
      "D:169",
      "D:17",
      "D:170",
      "D:171",
      "D:172",
      "D:173",
      "D:174",
      "D:175",
      "D:176",
      "D:177",
      "D:178",
      "D:179",
      "D:18",
      "D:180",
      "D:181",
      "D:182",
      "D:183",
      "D:184",
      "D:185",
      "D:186",
      "D:187",
      "D:188",
      "D:189",
      "D:19",
      "D:190",
      "D:191",
      "D:192",
      "D:193",
      "D:194",
      "D:195",
      "D:196",
      "D:197",
      "D:198",
      "D:199",
      "D:2",
      "D:20",
      "D:21",
      "D:22",
      "D:23",
      "D:24",
      "D:25",
      "D:26",
      "D:27",
      "D:28",
      "D:29",
      "D:3",
      "D:30",
      "D:31",
      "D:32",
      "D:33",
      "D:34",
      "D:35",
      "D:36",
      "D:37",
      "D:38",
      "D:39",
      "D:4",
      "D:40",
      "D:41",
      "D:42",
      "D:43",
      "D:44",
      "D:45",
      "D:46",
      "D:47",
      "D:48",
      "D:49",
      "D:5",
      "D:50",
      "D:51",
      "D:52",
      "D:53",
      "D:54",
      "D:55",
      "D:56",
      "D:57",
      "D:58",
      "D:59",
      "D:6",
      "D:60",
      "D:61",
      "D:62",
      "D:63",
      "D:64",
      "D:65",
      "D:66",
      "D:67",
      "D:68",
      "D:69",
      "D:7",
      "D:70",
      "D:71",
      "D:72",
      "D:73",
      "D:74",
      "D:75",
      "D:76",
      "D:77",
      "D:78",
      "D:79",
      "D:8",
      "D:80",
      "D:81",
      "D:82",
      "D:83",
      "D:84",
      "D:85",
      "D:86",
      "D:87",
      "D:88",
      "D:89",
      "D:9",
      "D:90",
      "D:91",
      "D:92",
      "D:93",
      "D:94",
      "D:95",
      "D:96",
      "D:97",
      "D:98",
      "D:99"
    ],
    "A:129": [
      "A:1",
      "A:10",
      "A:100",
      "A:101",
      "A:102",
      "A:103",
      "A:104",
      "A:105",
      "A:106",
      "A:107",
      "A:108",
      "A:109",
      "A:11",
      "A:110",
      "A:111",
      "A:112",
      "A:113",
      "A:114",
      "A:115",
      "A:116",
      "A:117",
      "A:118",
      "A:119",
      "A:12",
      "A:120",
      "A:121",
      "A:122",
      "A:123",
      "A:124",
      "A:125",
      "A:126",
      "A:127",
      "A:128",
      "A:13",
      "A:130",
      "A:131",
      "A:132",
      "A:133",
      "A:134",
      "A:135",
      "A:136",
      "A:137",
      "A:138",
      "A:139",
      "A:14",
      "A:140",
      "A:141",
      "A:142",
      "A:143",
      "A:144",
      "A:145",
      "A:146",
      "A:147",
      "A:148",
      "A:149",
      "A:15",
      "A:150",
      "A:151",
      "A:152",
      "A:153",
      "A:154",
      "A:155",
      "A:156",
      "A:157",
      "A:158",
      "A:159",
      "A:16",
      "A:160",
      "A:161",
      "A:162",
      "A:163",
      "A:164",
      "A:165",
      "A:166",
      "A:167",
      "A:168",
      "A:169",
      "A:17",
      "A:170",
      "A:171",
      "A:172",
      "A:173",
      "A:174",
      "A:175",
      "A:176",
      "A:177",
      "A:178",
      "A:179",
      "A:18",
      "A:180",
      "A:181",
      "A:182",
      "A:183",
      "A:184",
      "A:185",
      "A:186",
      "A:187",
      "A:188",
      "A:189",
      "A:19",
      "A:190",
      "A:191",
      "A:192",
      "A:193",
      "A:194",
      "A:195",
      "A:196",
      "A:197",
      "A:198",
      "A:199",
      "A:2",
      "A:20",
      "A:21",
      "A:22",
      "A:23",
      "A:24",
      "A:25",
      "A:26",
      "A:27",
      "A:28",
      "A:29",
      "A:3",
      "A:30",
      "A:31",
      "A:32",
      "A:33",
      "A:34",
      "A:35",
      "A:36",
      "A:37",
      "A:38",
      "A:39",
      "A:4",
      "A:40",
      "A:41",
      "A:42",
      "A:43",
      "A:44",
      "A:45",
      "A:46",
      "A:47",
      "A:48",
      "A:49",
      "A:5",
      "A:50",
      "A:51",
      "A:52",
      "A:53",
      "A:54",
      "A:55",
      "A:56",
      "A:57",
      "A:58",
      "A:59",
      "A:6",
      "A:60",
      "A:61",
      "A:62",
      "A:63",
      "A:64",
      "A:65",
      "A:66",
      "A:67",
      "A:68",
      "A:69",
      "A:7",
      "A:70",
      "A:71",
      "A:72",
      "A:73",
      "A:74",
      "A:75",
      "A:76",
      "A:77",
      "A:78",
      "A:79",
      "A:8",
      "A:80",
      "A:81",
      "A:82",
      "A:83",
      "A:84",
      "A:85",
      "A:86",
      "A:87",
      "A:88",
      "A:89",
      "A:9",
      "A:90",
      "A:91",
      "A:92",
      "A:93",
      "A:94",
      "A:95",
      "A:96",
      "A:97",
      "A:98",
      "A:99",
      "B:10",
      "B:100",
      "B:101",
      "B:102",
      "B:103",
      "B:104",
      "B:105",
      "B:106",
      "B:107",
      "B:108",
      "B:109",
      "B:11",
      "B:110",
      "B:111",
      "B:112",
      "B:113",
      "B:114",
      "B:115",
      "B:116",
      "B:117",
      "B:118",
      "B:119",
      "B:12",
      "B:120",
      "B:121",
      "B:122",
      "B:123",
      "B:124",
      "B:125",
      "B:126",
      "B:127",
      "B:128",
      "B:129",
      "B:13",
      "B:130",
      "B:131",
      "B:132",
      "B:133",
      "B:134",
      "B:135",
      "B:136",
      "B:137",
      "B:138",
      "B:139",
      "B:14",
      "B:140",
      "B:141",
      "B:142",
      "B:143",
      "B:144",
      "B:145",
      "B:146",
      "B:147",
      "B:148",
      "B:149",
      "B:15",
      "B:150",
      "B:151",
      "B:152",
      "B:153",
      "B:154",
      "B:155",
      "B:156",
      "B:157",
      "B:158",
      "B:159",
      "B:16",
      "B:160",
      "B:161",
      "B:162",
      "B:163",
      "B:164",
      "B:165",
      "B:166",
      "B:167",
      "B:168",
      "B:169",
      "B:17",
      "B:170",
      "B:171",
      "B:172",
      "B:173",
      "B:174",
      "B:175",
      "B:176",
      "B:177",
      "B:178",
      "B:179",
      "B:18",
      "B:180",
      "B:181",
      "B:182",
      "B:183",
      "B:184",
      "B:185",
      "B:186",
      "B:187",
      "B:188",
      "B:189",
      "B:19",
      "B:190",
      "B:191",
      "B:192",
      "B:193",
      "B:194",
      "B:195",
      "B:196",
      "B:197",
      "B:198",
      "B:199",
      "B:2",
      "B:20",
      "B:21",
      "B:22",
      "B:23",
      "B:24",
      "B:25",
      "B:26",
      "B:27",
      "B:28",
      "B:29",
      "B:3",
      "B:30",
      "B:31",
      "B:32",
      "B:33",
      "B:34",
      "B:35",
      "B:36",
      "B:37",
      "B:38",
      "B:39",
      "B:4",
      "B:40",
      "B:41",
      "B:42",
      "B:43",
      "B:44",
      "B:45",
      "B:46",
      "B:47",
      "B:48",
      "B:49",
      "B:5",
      "B:50",
      "B:51",
      "B:52",
      "B:53",
      "B:54",
      "B:55",
      "B:56",
      "B:57",
      "B:58",
      "B:59",
      "B:6",
      "B:60",
      "B:61",
      "B:62",
      "B:63",
      "B:64",
      "B:65",
      "B:66",
      "B:67",
      "B:68",
      "B:69",
      "B:7",
      "B:70",
      "B:71",
      "B:72",
      "B:73",
      "B:74",
      "B:75",
      "B:76",
      "B:77",
      "B:78",
      "B:79",
      "B:8",
      "B:80",
      "B:81",
      "B:82",
      "B:83",
      "B:84",
      "B:85",
      "B:86",
      "B:87",
      "B:88",
      "B:89",
      "B:9",
      "B:90",
      "B:91",
      "B:92",
      "B:93",
      "B:94",
      "B:95",
      "B:96",
      "B:97",
      "B:98",
      "B:99",
      "C:10",
      "C:100",
      "C:101",
      "C:102",
      "C:103",
      "C:104",
      "C:105",
      "C:106",
      "C:107",
      "C:108",
      "C:109",
      "C:11",
      "C:110",
      "C:111",
      "C:112",
      "C:113",
      "C:114",
      "C:115",
      "C:116",
      "C:117",
      "C:118",
      "C:119",
      "C:12",
      "C:120",
      "C:121",
      "C:122",
      "C:123",
      "C:124",
      "C:125",
      "C:126",
      "C:127",
      "C:128",
      "C:129",
      "C:13",
      "C:130",
      "C:131",
      "C:132",
      "C:133",
      "C:134",
      "C:135",
      "C:136",
      "C:137",
      "C:138",
      "C:139",
      "C:14",
      "C:140",
      "C:141",
      "C:142",
      "C:143",
      "C:144",
      "C:145",
      "C:146",
      "C:147",
      "C:148",
      "C:149",
      "C:15",
      "C:150",
      "C:151",
      "C:152",
      "C:153",
      "C:154",
      "C:155",
      "C:156",
      "C:157",
      "C:158",
      "C:159",
      "C:16",
      "C:160",
      "C:161",
      "C:162",
      "C:163",
      "C:164",
      "C:165",
      "C:166",
      "C:167",
      "C:168",
      "C:169",
      "C:17",
      "C:170",
      "C:171",
      "C:172",
      "C:173",
      "C:174",
      "C:175",
      "C:176",
      "C:177",
      "C:178",
      "C:179",
      "C:18",
      "C:180",
      "C:181",
      "C:182",
      "C:183",
      "C:184",
      "C:185",
      "C:186",
      "C:187",
      "C:188",
      "C:189",
      "C:19",
      "C:190",
      "C:191",
      "C:192",
      "C:193",
      "C:194",
      "C:195",
      "C:196",
      "C:197",
      "C:2",
      "C:20",
      "C:21",
      "C:22",
      "C:23",
      "C:24",
      "C:25",
      "C:26",
      "C:27",
      "C:28",
      "C:29",
      "C:3",
      "C:30",
      "C:31",
      "C:32",
      "C:33",
      "C:34",
      "C:35",
      "C:36",
      "C:37",
      "C:38",
      "C:39",
      "C:4",
      "C:40",
      "C:41",
      "C:42",
      "C:43",
      "C:44",
      "C:45",
      "C:46",
      "C:47",
      "C:48",
      "C:49",
      "C:5",
      "C:50",
      "C:51",
      "C:52",
      "C:53",
      "C:54",
      "C:55",
      "C:56",
      "C:57",
      "C:58",
      "C:59",
      "C:6",
      "C:60",
      "C:61",
      "C:62",
      "C:63",
      "C:64",
      "C:65",
      "C:66",
      "C:67",
      "C:68",
      "C:69",
      "C:7",
      "C:70",
      "C:71",
      "C:72",
      "C:73",
      "C:74",
      "C:75",
      "C:76",
      "C:77",
      "C:78",
      "C:79",
      "C:8",
      "C:80",
      "C:81",
      "C:82",
      "C:83",
      "C:84",
      "C:85",
      "C:86",
      "C:87",
      "C:88",
      "C:89",
      "C:9",
      "C:90",
      "C:91",
      "C:92",
      "C:93",
      "C:94",
      "C:95",
      "C:96",
      "C:97",
      "C:98",
      "C:99",
      "D:10",
      "D:100",
      "D:101",
      "D:102",
      "D:103",
      "D:104",
      "D:105",
      "D:106",
      "D:107",
      "D:108",
      "D:109",
      "D:11",
      "D:110",
      "D:111",
      "D:112",
      "D:113",
      "D:114",
      "D:115",
      "D:116",
      "D:117",
      "D:118",
      "D:119",
      "D:12",
      "D:120",
      "D:121",
      "D:122",
      "D:123",
      "D:124",
      "D:125",
      "D:126",
      "D:127",
      "D:128",
      "D:129",
      "D:13",
      "D:130",
      "D:131",
      "D:132",
      "D:133",
      "D:134",
      "D:135",
      "D:136",
      "D:137",
      "D:138",
      "D:139",
      "D:14",
      "D:140",
      "D:141",
      "D:142",
      "D:143",
      "D:144",
      "D:145",
      "D:146",
      "D:147",
      "D:148",
      "D:149",
      "D:15",
      "D:150",
      "D:151",
      "D:152",
      "D:153",
      "D:154",
      "D:155",
      "D:156",
      "D:157",
      "D:158",
      "D:159",
      "D:16",
      "D:160",
      "D:161",
      "D:162",
      "D:163",
      "D:164",
      "D:165",
      "D:166",
      "D:167",
      "D:168",
      "D:169",
      "D:17",
      "D:170",
      "D:171",
      "D:172",
      "D:173",
      "D:174",
      "D:175",
      "D:176",
      "D:177",
      "D:178",
      "D:179",
      "D:18",
      "D:180",
      "D:181",
      "D:182",
      "D:183",
      "D:184",
      "D:185",
      "D:186",
      "D:187",
      "D:188",
      "D:189",
      "D:19",
      "D:190",
      "D:191",
      "D:192",
      "D:193",
      "D:194",
      "D:195",
      "D:196",
      "D:197",
      "D:198",
      "D:199",
      "D:2",
      "D:20",
      "D:21",
      "D:22",
      "D:23",
      "D:24",
      "D:25",
      "D:26",
      "D:27",
      "D:28",
      "D:29",
      "D:3",
```
