## Supplementary material for "Localized Reactivity on Proteins as Riemannian Manifolds: A Quantum-Inspired Geometric Model for Deterministic, Metal-Aware Reactive-Site Prediction": code bundle: result_bound_labels_unbound_features.json

```
{
  "case": "DB55_4JCV_R",
  "AUROC_mean": 0.8913784579666452,
  "AUROC_std": 0.08062003562479775,
  "fold_AUROCs": [
    0.9830148619957537,
    0.9048387096774193,
    0.9722222222222221,
    0.7914473684210527,
    0.8053691275167786
  ],
  "AUPRC_mean": 0.26723154077805505,
  "AUPRC_std": 0.11797388526366426,
  "fold_AUPRCs": [
    0.44285714285714284,
    0.18334790209790208,
    0.3686868686868687,
    0.20773135083156918,
    0.13353443941679233
  ],
  "policyP_info": {
    "K_target": 5,
    "K_min": 2,
    "min_valid_folds": 2,
    "n_pos_groups": 22,
    "K_used": 5,
    "n_total_folds": 5,
    "n_valid_folds": 5,
    "n_skipped_train_single_class": 0,
    "n_skipped_test_single_class": 0,
    "reason": "OK"
  },
  "n_pos": 22,
  "n_neg": 769,
  "unbound_positive_residue_ids": [
    "B:27",
    "B:31",
    "C:174",
    "C:175",
    "C:176",
    "D:18",
    "D:19",
    "D:112",
    "D:113",
    "D:114",
    "D:115",
    "D:144",
    "D:145",
    "D:146",
    "D:148",
    "D:149",
    "D:152",
    "D:153",
    "D:156",
    "D:182",
    "D:183",
    "D:184"
  ],
  "unbound_positive_residue_ids_path": "/content/benchmark_workdir/DB55_4JCV_R/unbound_positive_residue_ids.json",
  "bound_positive_residue_ids_used": [
    "B:174",
    "B:175",
    "B:176",
    "C:112",
    "C:113",
    "C:114",
    "C:115",
    "C:144",
    "C:145",
    "C:146",
    "C:148",
    "C:149",
    "C:152",
    "C:153",
    "C:156",
    "C:18",
    "C:182",
    "C:183",
    "C:184",
    "C:19",
    "D:27",
    "D:31"
  ],
  "bound_interface_report": {
    "cutoff_angstrom": 5.0,
    "coarse_margin_angstrom": 4.0,
    "scheme": "closest-heavy",
    "protein_only": true,
    "target_bound_chains": [
      "A",
      "B",
      "C",
      "D"
    ],
    "n_target_res": 779,
    "n_other_res": 214,
    "n_candidate_pairs": 86,
    "n_interface_target_res": 22,
    "backend_kdtree": "scipy.cKDTree",
    "auto_interface_labels": true
  },
  "mapping": {
    "n_bound_labels": 22,
    "n_mapped": 22,
    "n_dropped": 0,
    "mapped_examples": [
      {
        "bound": "B:174",
        "unbound": "C:174",
        "idx": 569
      },
      {
        "bound": "B:175",
        "unbound": "C:175",
        "idx": 570
      },
      {
        "bound": "B:176",
        "unbound": "C:176",
        "idx": 571
      },
      {
        "bound": "C:112",
        "unbound": "D:112",
        "idx": 703
      },
      {
        "bound": "C:113",
        "unbound": "D:113",
        "idx": 704
      },
      {
        "bound": "C:114",
        "unbound": "D:114",
        "idx": 705
      },
      {
        "bound": "C:115",
        "unbound": "D:115",
        "idx": 706
      },
      {
        "bound": "C:144",
        "unbound": "D:144",
        "idx": 735
      },
      {
        "bound": "C:145",
        "unbound": "D:145",
        "idx": 736
      },
      {
        "bound": "C:146",
        "unbound": "D:146",
        "idx": 737
      },
      {
        "bound": "C:148",
        "unbound": "D:148",
        "idx": 739
      },
      {
        "bound": "C:149",
        "unbound": "D:149",
        "idx": 740
      },
      {
        "bound": "C:152",
        "unbound": "D:152",
        "idx": 743
      },
      {
        "bound": "C:153",
        "unbound": "D:153",
        "idx": 744
      },
      {
        "bound": "C:156",
        "unbound": "D:156",
        "idx": 747
      },
      {
        "bound": "C:18",
        "unbound": "D:18",
        "idx": 609
      },
      {
        "bound": "C:182",
        "unbound": "D:182",
        "idx": 773
      },
      {
        "bound": "C:183",
        "unbound": "D:183",
        "idx": 774
      },
      {
        "bound": "C:184",
        "unbound": "D:184",
        "idx": 775
      },
      {
        "bound": "C:19",
        "unbound": "D:19",
        "idx": 610
      }
    ],
    "dropped_examples": []
  },
  "mapping_extra": {
    "bound_to_unbound_chain_map": {
      "A": "A",
      "D": "B",
      "B": "C",
      "C": "D"
    },
    "chain_assignment": {
      "forced_hints": [],
      "unmatched_bound_chains": [
        "E"
      ],
      "unmatched_unbound_chains": [],
      "ambiguity": [
        {
          "bound_chain": "E",
          "top": "C",
          "top_weight": 0.04591836734693878,
          "second": "B",
          "second_weight": 0.045454545454545456
        },
        {
          "bound_chain": "A",
          "top": "A",
          "top_weight": 0.9897959183673469,
          "second": "B",
          "second_weight": 0.9897959183673469
        },
        {
          "bound_chain": "D",
          "top": "A",
          "top_weight": 0.9897959183673469,
          "second": "B",
          "second_weight": 0.9897959183673469
        },
        {
          "bound_chain": "B",
          "top": "A",
          "top_weight": 0.9897959183673469,
          "second": "B",
          "second_weight": 0.9897959183673469
        },
        {
          "bound_chain": "C",
          "top": "A",
          "top_weight": 0.9895287958115183,
          "second": "B",
          "second_weight": 0.9895287958115183
        }
      ],
      "pair_details_top": {
        "E": [
          {
            "unbound": "C",
            "identity": 0.16071428571428573,
            "coverage": 0.2857142857142857,
            "weight": 0.04591836734693878
          },
          {
            "unbound": "B",
            "identity": 0.16071428571428573,
            "coverage": 0.2828282828282828,
            "weight": 0.045454545454545456
          },
          {
            "unbound": "D",
            "identity": 0.16071428571428573,
            "coverage": 0.2828282828282828,
            "weight": 0.045454545454545456
          }
        ],
        "A": [
          {
            "unbound": "A",
            "identity": 0.9897959183673469,
            "coverage": 1.0,
            "weight": 0.9897959183673469
          },
          {
            "unbound": "B",
            "identity": 0.9897959183673469,
            "coverage": 1.0,
            "weight": 0.9897959183673469
          },
          {
            "unbound": "C",
            "identity": 0.9897959183673469,
            "coverage": 1.0,
            "weight": 0.9897959183673469
          }
        ],
        "D": [
          {
            "unbound": "A",
            "identity": 0.9897959183673469,
            "coverage": 1.0,
            "weight": 0.9897959183673469
          },
          {
            "unbound": "B",
            "identity": 0.9897959183673469,
            "coverage": 1.0,
            "weight": 0.9897959183673469
          },
          {
            "unbound": "D",
            "identity": 0.9897959183673469,
            "coverage": 1.0,
            "weight": 0.9897959183673469
          }
        ],
        "B": [
          {
            "unbound": "A",
            "identity": 0.9897959183673469,
            "coverage": 1.0,
            "weight": 0.9897959183673469
          },
          {
            "unbound": "B",
            "identity": 0.9897959183673469,
            "coverage": 1.0,
            "weight": 0.9897959183673469
          },
          {
            "unbound": "C",
            "identity": 0.9897959183673469,
            "coverage": 1.0,
            "weight": 0.9897959183673469
          }
        ],
        "C": [
          {
            "unbound": "A",
            "identity": 0.9895287958115183,
            "coverage": 1.0,
            "weight": 0.9895287958115183
          },
          {
            "unbound": "B",
            "identity": 0.9895287958115183,
            "coverage": 1.0,
            "weight": 0.9895287958115183
          },
          {
            "unbound": "D",
            "identity": 0.9895287958115183,
            "coverage": 1.0,
            "weight": 0.9895287958115183
          }
        ]
      }
    },
    "dropped_chains_low_quality": [],
    "n_bound_chains_total": 5,
    "n_unbound_chains_total": 4
  },
  "symmetry": {
    "symmetry_groups": {
      "A": 0,
      "D": 0,
      "C": 0,
      "B": 0
    },
    "symmetry_policy": {
      "min_identity": 0.95,
      "min_coverage": 0.9
    },
    "collapse_only_within_symmetry_groups": true
  },
  "solvent": {
    "solvent_filter_applied": true,
    "source": "meta.json",
    "n_total": 791,
    "n_removed": 0,
    "n_unknown_resname": 0,
    "n_retained": 791,
    "solvent_codes": [
      "WAT",
      "HOH",
      "DOD",
      "TIP3"
    ]
  },
  "unbound_out_dir": "/content/benchmark_workdir/DB55_4JCV_R/out_unbound",
  "unbound_structure": "/content/benchmark_workdir/_dataset_unpacked/4JCV_r_u.pdb",
  "bound_structure": "/content/benchmark_workdir/_dataset_unpacked/4JCV_bound_complex.pdb"
}
```
