## Supplementary material for "Localized Reactivity on Proteins as Riemannian Manifolds: A Quantum-Inspired Geometric Model for Deterministic, Metal-Aware Reactive-Site Prediction": code bundle: unbound_positive_residue_ids.json

```
{
  "unbound_positive_residue_ids": [
    "B:27",
    "B:31",
    "C:174",
    "C:175",
    "C:176",
    "D:18",
    "D:19",
    "D:112",
    "D:113",
    "D:114",
    "D:115",
    "D:144",
    "D:145",
    "D:146",
    "D:148",
    "D:149",
    "D:152",
    "D:153",
    "D:156",
    "D:182",
    "D:183",
    "D:184"
  ]
}
```
