## Supplementary material for "Localized Reactivity on Proteins as Riemannian Manifolds: A Quantum-Inspired Geometric Model for Deterministic, Metal-Aware Reactive-Site Prediction": code bundle: result_bound_labels_unbound_features.json

```
{
  "case": "DB55_4LW4_L",
  "AUROC_mean": 0.7492019400352733,
  "AUROC_std": 0.0900860167902553,
  "fold_AUROCs": [
    0.7407407407407407,
    0.7839506172839507,
    0.5802469135802469,
    0.8035714285714285,
    0.8375
  ],
  "AUPRC_mean": 0.3820849383263571,
  "AUPRC_std": 0.14310273255307387,
  "fold_AUPRCs": [
    0.4564393939393939,
    0.38596491228070173,
    0.15428571428571428,
    0.3269230769230769,
    0.5868115942028985
  ],
  "policyP_info": {
    "K_target": 5,
    "K_min": 2,
    "min_valid_folds": 2,
    "n_pos_groups": 16,
    "K_used": 5,
    "n_total_folds": 5,
    "n_valid_folds": 5,
    "n_skipped_train_single_class": 0,
    "n_skipped_test_single_class": 0,
    "reason": "OK"
  },
  "n_pos": 16,
  "n_neg": 133,
  "unbound_positive_residue_ids": [
    "A:31",
    "A:34",
    "A:35",
    "A:38",
    "A:59",
    "A:61",
    "A:62",
    "A:63",
    "A:84",
    "A:85",
    "A:86",
    "A:87",
    "A:88",
    "A:125",
    "A:126",
    "A:127"
  ],
  "unbound_positive_residue_ids_path": "/content/benchmark_workdir/DB55_4LW4_L/unbound_positive_residue_ids.json",
  "bound_positive_residue_ids_used": [
    "C:125",
    "C:126",
    "C:127",
    "C:31",
    "C:34",
    "C:35",
    "C:38",
    "C:59",
    "C:61",
    "C:62",
    "C:63",
    "C:84",
    "C:85",
    "C:86",
    "C:87",
    "C:88"
  ],
  "bound_interface_report": {
    "cutoff_angstrom": 5.0,
    "coarse_margin_angstrom": 4.0,
    "scheme": "closest-heavy",
    "protein_only": true,
    "target_bound_chains": [
      "C"
    ],
    "n_target_res": 145,
    "n_other_res": 790,
    "n_candidate_pairs": 54,
    "n_interface_target_res": 16,
    "backend_kdtree": "scipy.cKDTree",
    "auto_interface_labels": true
  },
  "mapping": {
    "n_bound_labels": 16,
    "n_mapped": 16,
    "n_dropped": 0,
    "mapped_examples": [
      {
        "bound": "C:125",
        "unbound": "A:125",
        "idx": 124
      },
      {
        "bound": "C:126",
        "unbound": "A:126",
        "idx": 125
      },
      {
        "bound": "C:127",
        "unbound": "A:127",
        "idx": 126
      },
      {
        "bound": "C:31",
        "unbound": "A:31",
        "idx": 30
      },
      {
        "bound": "C:34",
        "unbound": "A:34",
        "idx": 33
      },
      {
        "bound": "C:35",
        "unbound": "A:35",
        "idx": 34
      },
      {
        "bound": "C:38",
        "unbound": "A:38",
        "idx": 37
      },
      {
        "bound": "C:59",
        "unbound": "A:59",
        "idx": 58
      },
      {
        "bound": "C:61",
        "unbound": "A:61",
        "idx": 60
      },
      {
        "bound": "C:62",
        "unbound": "A:62",
        "idx": 61
      },
      {
        "bound": "C:63",
        "unbound": "A:63",
        "idx": 62
      },
      {
        "bound": "C:84",
        "unbound": "A:84",
        "idx": 83
      },
      {
        "bound": "C:85",
        "unbound": "A:85",
        "idx": 84
      },
      {
        "bound": "C:86",
        "unbound": "A:86",
        "idx": 85
      },
      {
        "bound": "C:87",
        "unbound": "A:87",
        "idx": 86
      },
      {
        "bound": "C:88",
        "unbound": "A:88",
        "idx": 87
      }
    ],
    "dropped_examples": []
  },
  "mapping_extra": {
    "bound_to_unbound_chain_map": {
      "C": "A"
    },
    "chain_assignment": {
      "forced_hints": [],
      "unmatched_bound_chains": [
        "A",
        "B"
      ],
      "unmatched_unbound_chains": [],
      "ambiguity": [],
      "pair_details_top": {
        "C": [
          {
            "unbound": "A",
            "identity": 0.993103448275862,
            "coverage": 1.0,
            "weight": 0.993103448275862
          }
        ],
        "A": [
          {
            "unbound": "A",
            "identity": 0.20833333333333334,
            "coverage": 0.3221476510067114,
            "weight": 0.06711409395973154
          }
        ],
        "B": [
          {
            "unbound": "A",
            "identity": 0.20833333333333334,
            "coverage": 0.3221476510067114,
            "weight": 0.06711409395973154
          }
        ]
      }
    },
    "dropped_chains_low_quality": [],
    "n_bound_chains_total": 3,
    "n_unbound_chains_total": 1
  },
  "symmetry": {
    "symmetry_groups": {
      "A": 0
    },
    "symmetry_policy": {
      "min_identity": 0.95,
      "min_coverage": 0.9
    },
    "collapse_only_within_symmetry_groups": true
  },
  "solvent": {
    "solvent_filter_applied": true,
    "source": "meta.json",
    "n_total": 149,
    "n_removed": 0,
    "n_unknown_resname": 0,
    "n_retained": 149,
    "solvent_codes": [
      "WAT",
      "HOH",
      "DOD",
      "TIP3"
    ]
  },
  "unbound_out_dir": "/content/benchmark_workdir/DB55_4LW4_L/out_unbound",
  "unbound_structure": "/content/benchmark_workdir/_dataset_unpacked/4LW4_l_u.pdb",
  "bound_structure": "/content/benchmark_workdir/_dataset_unpacked/4LW4_bound_complex.pdb"
}
```
