## Supplementary material for "Localized Reactivity on Proteins as Riemannian Manifolds: A Quantum-Inspired Geometric Model for Deterministic, Metal-Aware Reactive-Site Prediction": code bundle: unbound_positive_residue_ids.json

```
{
  "unbound_positive_residue_ids": [
    "A:31",
    "A:34",
    "A:35",
    "A:38",
    "A:59",
    "A:61",
    "A:62",
    "A:63",
    "A:84",
    "A:85",
    "A:86",
    "A:87",
    "A:88",
    "A:125",
    "A:126",
    "A:127"
  ]
}
```
