## Supplementary material for "Localized Reactivity on Proteins as Riemannian Manifolds: A Quantum-Inspired Geometric Model for Deterministic, Metal-Aware Reactive-Site Prediction": code bundle: env_features.json

```
{
  "A:2": {
    "id": "A:2",
    "chain": "A",
    "resseq": 2,
    "resname": "ASN",
    "sasa": 5.880673885345459,
    "partial_charge_B": -0.30000000000000004,
    "F_metal": 0.0,
    "F_P": 0.15869426747927978,
    "F_hal": 0.0,
    "total_density": 46765.91015625,
    "centroid": [
      2.8047778606414795,
      3.7572543621063232,
      2.2921035289764404
    ],
    "dipole_rho": [
      -37046.07421875,
      -18918.935546875,
      5062.57763671875
    ],
    "curv_rho": 154763504.0,
    "curv_rho_failed": false,
    "gpu_density_B_requested": "vector",
    "gpu_density_B_effective": "vector",
    "gpu_density_B_fallback_from_vector": false,
    "gpu_density_A_requested": null,
    "gpu_density_A_effective": null,
    "gpu_density_A_fallback_from_vector": false,
    "xtb_A_used": false,
    "xtb_A_success": false,
    "xtb_charge_length_mismatch": false
  },
  "A:3": {
    "id": "A:3",
    "chain": "A",
    "resseq": 3,
    "resname": "VAL",
    "sasa": 5.00114631652832,
    "partial_charge_B": -0.15000000000000005,
    "F_metal": 0.0,
    "F_P": 0.14929443953119687,
    "F_hal": 0.0,
    "total_density": 49414.28515625,
    "centroid": [
      2.602674961090088,
      3.9679343700408936,
      2.2605819702148438
    ],
    "dipole_rho": [
      -36346.87109375,
      -28339.517578125,
      6156.11474609375
    ],
    "curv_rho": 160261296.0,
    "curv_rho_failed": false,
    "gpu_density_B_requested": "vector",
    "gpu_density_B_effective": "vector",
    "gpu_density_B_fallback_from_vector": false,
    "gpu_density_A_requested": null,
    "gpu_density_A_effective": null,
    "gpu_density_A_fallback_from_vector": false,
    "xtb_A_used": false,
    "xtb_A_success": false,
    "xtb_charge_length_mismatch": false
  },
  "A:4": {
    "id": "A:4",
    "chain": "A",
    "resseq": 4,
    "resname": "PHE",
    "sasa": 0.0,
    "partial_charge_B": -0.06000000000000002,
    "F_metal": 0.0,
    "F_P": 0.1968068996906927,
    "F_hal": 0.0,
    "total_density": 71676.8515625,
    "centroid": [
      2.1918537616729736,
      3.902852773666382,
      2.4263830184936523
    ],
    "dipole_rho": [
      -42002.01953125,
      -35800.08203125,
      9894.7685546875
    ],
    "curv_rho": 251235424.0,
    "curv_rho_failed": false,
    "gpu_density_B_requested": "vector",
    "gpu_density_B_effective": "vector",
    "gpu_density_B_fallback_from_vector": false,
    "gpu_density_A_requested": null,
    "gpu_density_A_effective": null,
    "gpu_density_A_fallback_from_vector": false,
    "xtb_A_used": false,
    "xtb_A_success": false,
    "xtb_charge_length_mismatch": false
  },
  "A:5": {
    "id": "A:5",
    "chain": "A",
    "resseq": 5,
    "resname": "ASN",
    "sasa": 2.627105474472046,
    "partial_charge_B": -0.30000000000000004,
    "F_metal": 0.0,
    "F_P": 0.166527850173469,
    "F_hal": 0.0,
    "total_density": 54841.5,
    "centroid": [
      2.232110023498535,
      4.078129291534424,
      2.104489803314209
    ],
    "dipole_rho": [
      -26836.826171875,
      -32196.501953125,
      11919.9482421875
    ],
    "curv_rho": 186872816.0,
    "curv_rho_failed": false,
    "gpu_density_B_requested": "vector",
    "gpu_density_B_effective": "vector",
    "gpu_density_B_fallback_from_vector": false,
    "gpu_density_A_requested": null,
    "gpu_density_A_effective": null,
    "gpu_density_A_fallback_from_vector": false,
    "xtb_A_used": false,
    "xtb_A_success": false,
    "xtb_charge_length_mismatch": false
  },
  "A:6": {
    "id": "A:6",
    "chain": "A",
    "resseq": 6,
    "resname": "PRO",
    "sasa": 0.0,
    "partial_charge_B": -0.06000000000000002,
    "F_metal": 0.0,
    "F_P": 0.1878000821164621,
    "F_hal": 0.0,
    "total_density": 69101.6875,
    "centroid": [
      1.9567996263504028,
      4.072321891784668,
      2.1784701347351074
    ],
    "dipole_rho": [
      -30118.521484375,
      -40122.9296875,
      6886.37060546875
    ],
    "curv_rho": 227169712.0,
    "curv_rho_failed": false,
    "gpu_density_B_requested": "vector",
    "gpu_density_B_effective": "vector",
    "gpu_density_B_fallback_from_vector": false,
    "gpu_density_A_requested": null,
    "gpu_density_A_effective": null,
    "gpu_density_A_fallback_from_vector": false,
    "xtb_A_used": false,
    "xtb_A_success": false,
    "xtb_charge_length_mismatch": false
  },
  "A:7": {
    "id": "A:7",
    "chain": "A",
    "resseq": 7,
    "resname": "ALA",
    "sasa": 1.2260875701904297,
    "partial_charge_B": -0.15000000000000005,
    "F_metal": 0.0,
    "F_P": 0.17598011238852196,
    "F_hal": 0.0,
    "total_density": 60771.59765625,
    "centroid": [
      1.9683489799499512,
      4.076821804046631,
      1.916047215461731
    ],
    "dipole_rho": [
      -20528.10546875,
      -37359.8203125,
      13912.267578125
    ],
    "curv_rho": 198078896.0,
    "curv_rho_failed": false,
    "gpu_density_B_requested": "vector",
    "gpu_density_B_effective": "vector",
    "gpu_density_B_fallback_from_vector": false,
    "gpu_density_A_requested": null,
    "gpu_density_A_effective": null,
    "gpu_density_A_fallback_from_vector": false,
    "xtb_A_used": false,
    "xtb_A_success": false,
    "xtb_charge_length_mismatch": false
  },
  "A:8": {
    "id": "A:8",
    "chain": "A",
    "resseq": 8,
    "resname": "GLN",
    "sasa": 1.3616441488265991,
    "partial_charge_B": -0.30000000000000004,
    "F_metal": 0.0,
    "F_P": 0.18508551681500018,
    "F_hal": 0.0,
    "total_density": 64762.78125,
    "centroid": [
      2.13098406791687,
      3.840075731277466,
      1.87106192111969
    ],
    "dipole_rho": [
      -34137.49609375,
      -34211.44140625,
      20851.859375
    ],
    "curv_rho": 217851216.0,
    "curv_rho_failed": false,
    "gpu_density_B_requested": "vector",
    "gpu_density_B_effective": "vector",
    "gpu_density_B_fallback_from_vector": false,
    "gpu_density_A_requested": null,
    "gpu_density_A_effective": null,
    "gpu_density_A_fallback_from_vector": false,
    "xtb_A_used": false,
    "xtb_A_success": false,
    "xtb_charge_length_mismatch": false
  },
  "A:9": {
    "id": "A:9",
    "chain": "A",
    "resseq": 9,
    "resname": "PHE",
    "sasa": 0.0,
    "partial_charge_B": -0.06000000000000002,
    "F_metal": 0.0,
    "F_P": 0.2714160486334512,
    "F_hal": 0.0,
    "total_density": 85732.1796875,
    "centroid": [
      1.9700984954833984,
      3.6056950092315674,
      2.168105125427246
    ],
    "dipole_rho": [
      -27069.689453125,
      -38048.390625,
      20250.3671875
    ],
    "curv_rho": 309308416.0,
    "curv_rho_failed": false,
    "gpu_density_B_requested": "vector",
    "gpu_density_B_effective": "vector",
    "gpu_density_B_fallback_from_vector": false,
    "gpu_density_A_requested": null,
    "gpu_density_A_effective": null,
    "gpu_density_A_fallback_from_vector": false,
    "xtb_A_used": false,
    "xtb_A_success": false,
    "xtb_charge_length_mismatch": false
  },
  "A:10": {
    "id": "A:10",
    "chain": "A",
    "resseq": 10,
    "resname": "ARG",
    "sasa": 0.15825936198234558,
    "partial_charge_B": 0.6036795390581028,
    "F_metal": 0.0,
    "F_P": 0.2112269694945368,
    "F_hal": 0.0,
    "total_density": 74536.7734375,
    "centroid": [
      1.7583149671554565,
      3.973681926727295,
      1.977217197418213
    ],
    "dipole_rho": [
      -13237.29296875,
      -40839.34375,
      16559.291015625
    ],
    "curv_rho": 252493728.0,
    "curv_rho_failed": false,
    "gpu_density_B_requested": "vector",
    "gpu_density_B_effective": "vector",
    "gpu_density_B_fallback_from_vector": false,
    "gpu_density_A_requested": null,
    "gpu_density_A_effective": null,
    "gpu_density_A_fallback_from_vector": false,
    "xtb_A_used": false,
    "xtb_A_success": false,
    "xtb_charge_length_mismatch": false
  },
  "A:11": {
    "id": "A:11",
    "chain": "A",
    "resseq": 11,
    "resname": "ALA",
    "sasa": 1.1923508644104004,
    "partial_charge_B": -0.15000000000000005,
    "F_metal": 0.0,
    "F_P": 0.21203005594386898,
    "F_hal": 0.0,
    "total_density": 68521.1640625,
    "centroid": [
      1.7991516590118408,
      3.73712420463562,
      1.6030749082565308
    ],
    "dipole_rho": [
      -17910.626953125,
      -36313.15625,
      20268.2109375
    ],
    "curv_rho": 231899088.0,
    "curv_rho_failed": false,
    "gpu_density_B_requested": "vector",
    "gpu_density_B_effective": "vector",
    "gpu_density_B_fallback_from_vector": false,
    "gpu_density_A_requested": null,
    "gpu_density_A_effective": null,
    "gpu_density_A_fallback_from_vector": false,
    "xtb_A_used": false,
    "xtb_A_success": false,
    "xtb_charge_length_mismatch": false
  },
  "A:12": {
    "id": "A:12",
    "chain": "A",
    "resseq": 12,
    "resname": "GLN",
    "sasa": 0.5064299702644348,
    "partial_charge_B": -0.21894363357553095,
    "F_metal": 0.0,
    "F_P": 0.25181375403841155,
    "F_hal": 0.0,
    "total_density": 79350.4453125,
    "centroid": [
      1.875024676322937,
      3.465252637863159,
      1.618608832359314
    ],
    "dipole_rho": [
      -24974.015625,
      -33469.375,
      25899.798828125
    ],
    "curv_rho": 277662624.0,
    "curv_rho_failed": false,
    "gpu_density_B_requested": "vector",
    "gpu_density_B_effective": "vector",
    "gpu_density_B_fallback_from_vector": false,
    "gpu_density_A_requested": null,
    "gpu_density_A_effective": null,
    "gpu_density_A_fallback_from_vector": false,
    "xtb_A_used": false,
    "xtb_A_success": false,
    "xtb_charge_length_mismatch": false
  },
  "A:13": {
    "id": "A:13",
    "chain": "A",
    "resseq": 13,
    "resname": "PHE",
    "sasa": 0.0,
    "partial_charge_B": -0.06000000000000002,
    "F_metal": 0.0,
    "F_P": 0.32360425023617106,
    "F_hal": 0.0,
    "total_density": 94376.734375,
    "centroid": [
      1.6374214887619019,
      3.4493329524993896,
      1.9230759143829346
    ],
    "dipole_rho": [
      -14392.1591796875,
      -35911.546875,
      30118.48828125
    ],
    "curv_rho": 342704256.0,
    "curv_rho_failed": false,
    "gpu_density_B_requested": "vector",
    "gpu_density_B_effective": "vector",
    "gpu_density_B_fallback_from_vector": false,
    "gpu_density_A_requested": null,
    "gpu_density_A_effective": null,
    "gpu_density_A_fallback_from_vector": false,
    "xtb_A_used": false,
    "xtb_A_success": false,
    "xtb_charge_length_mismatch": false
  },
  "A:14": {
    "id": "A:14",
    "chain": "A",
    "resseq": 14,
    "resname": "PRO",
    "sasa": 0.0,
    "partial_charge_B": -0.06000000000000002,
    "F_metal": 0.0,
    "F_P": 0.2867484682540674,
    "F_hal": 0.0,
    "total_density": 82950.875,
    "centroid": [
      1.4243931770324707,
      3.393051862716675,
      1.4997165203094482
    ],
    "dipole_rho": [
      -3953.774658203125,
      -32580.017578125,
      27911.978515625
    ],
    "curv_rho": 299165440.0,
    "curv_rho_failed": false,
    "gpu_density_B_requested": "vector",
    "gpu_density_B_effective": "vector",
    "gpu_density_B_fallback_from_vector": false,
    "gpu_density_A_requested": null,
    "gpu_density_A_effective": null,
    "gpu_density_A_fallback_from_vector": false,
    "xtb_A_used": false,
    "xtb_A_success": false,
    "xtb_charge_length_mismatch": false
  },
  "A:15": {
    "id": "A:15",
    "chain": "A",
    "resseq": 15,
    "resname": "ALA",
    "sasa": 0.0,
    "partial_charge_B": -0.06000000000000002,
    "F_metal": 0.0,
    "F_P": 0.3071476622317771,
    "F_hal": 0.0,
    "total_density": 86029.578125,
    "centroid": [
      1.173071026802063,
      3.4609291553497314,
      1.7110477685928345
    ],
    "dipole_rho": [
      665.0999755859375,
      -35751.3828125,
      24811.607421875
    ],
    "curv_rho": 313378496.0,
    "curv_rho_failed": false,
    "gpu_density_B_requested": "vector",
    "gpu_density_B_effective": "vector",
    "gpu_density_B_fallback_from_vector": false,
    "gpu_density_A_requested": null,
    "gpu_density_A_effective": null,
    "gpu_density_A_fallback_from_vector": false,
    "xtb_A_used": false,
    "xtb_A_success": false,
    "xtb_charge_length_mismatch": false
  },
  "A:16": {
    "id": "A:16",
    "chain": "A",
    "resseq": 16,
    "resname": "LEU",
    "sasa": 0.0,
    "partial_charge_B": -0.06000000000000002,
    "F_metal": 0.0,
    "F_P": 0.26068554484338924,
    "F_hal": 0.0,
    "total_density": 81327.71875,
    "centroid": [
      1.301958441734314,
      3.8174257278442383,
      1.874062418937683
    ],
    "dipole_rho": [
      -121.31298828125,
      -33834.28515625,
      21371.90234375
    ],
    "curv_rho": 280997920.0,
    "curv_rho_failed": false,
    "gpu_density_B_requested": "vector",
    "gpu_density_B_effective": "vector",
    "gpu_density_B_fallback_from_vector": false,
    "gpu_density_A_requested": null,
    "gpu_density_A_effective": null,
    "gpu_density_A_fallback_from_vector": false,
    "xtb_A_used": false,
    "xtb_A_success": false,
    "xtb_charge_length_mismatch": false
  },
  "A:17": {
    "id": "A:17",
    "chain": "A",
    "resseq": 17,
    "resname": "GLN",
    "sasa": 1.6778039932250977,
    "partial_charge_B": -0.30000000000000004,
    "F_metal": 0.0,
    "F_P": 0.21584818935707753,
    "F_hal": 0.0,
    "total_density": 68960.765625,
    "centroid": [
      1.2011866569519043,
      3.8782739639282227,
      1.614957332611084
    ],
    "dipole_rho": [
      3872.370849609375,
      -32463.12109375,
      24740.185546875
    ],
    "curv_rho": 229419920.0,
    "curv_rho_failed": false,
    "gpu_density_B_requested": "vector",
    "gpu_density_B_effective": "vector",
    "gpu_density_B_fallback_from_vector": false,
    "gpu_density_A_requested": null,
    "gpu_density_A_effective": null,
    "gpu_density_A_fallback_from_vector": false,
    "xtb_A_used": false,
    "xtb_A_success": false,
    "xtb_charge_length_mismatch": false
  },
  "A:18": {
    "id": "A:18",
    "chain": "A",
    "resseq": 18,
    "resname": "ASP",
    "sasa": 0.0,
    "partial_charge_B": -0.54,
    "F_metal": 0.0,
    "F_P": 0.24694203879548557,
    "F_hal": 0.0,
    "total_density": 75803.7734375,
    "centroid": [
      0.8301341533660889,
      3.668302536010742,
      1.7126890420913696
    ],
    "dipole_rho": [
      13498.5009765625,
      -33803.59375,
      25644.529296875
    ],
    "curv_rho": 259712048.0,
    "curv_rho_failed": false,
    "gpu_density_B_requested": "vector",
    "gpu_density_B_effective": "vector",
    "gpu_density_B_fallback_from_vector": false,
    "gpu_density_A_requested": null,
    "gpu_density_A_effective": null,
    "gpu_density_A_fallback_from_vector": false,
    "xtb_A_used": false,
    "xtb_A_success": false,
    "xtb_charge_length_mismatch": false
  },
  "A:19": {
    "id": "A:19",
    "chain": "A",
    "resseq": 19,
    "resname": "ALA",
    "sasa": 0.0,
    "partial_charge_B": -0.06000000000000002,
    "F_metal": 0.0,
    "F_P": 0.28109966402867814,
    "F_hal": 0.0,
    "total_density": 80510.2578125,
    "centroid": [
      0.9642879962921143,
      3.766127109527588,
      1.9610822200775146
    ],
    "dipole_rho": [
      13465.1796875,
      -31174.57421875,
      15921.888671875
    ],
    "curv_rho": 280888672.0,
    "curv_rho_failed": false,
    "gpu_density_B_requested": "vector",
    "gpu_density_B_effective": "vector",
    "gpu_density_B_fallback_from_vector": false,
    "gpu_density_A_requested": null,
    "gpu_density_A_effective": null,
    "gpu_density_A_fallback_from_vector": false,
    "xtb_A_used": false,
    "xtb_A_success": false,
    "xtb_charge_length_mismatch": false
  },
  "A:20": {
    "id": "A:20",
    "chain": "A",
    "resseq": 20,
    "resname": "GLY",
    "sasa": 0.0,
    "partial_charge_B": -0.06000000000000002,
    "F_metal": 0.0,
    "F_P": 0.23876306800158503,
    "F_hal": 0.0,
    "total_density": 77881.3125,
    "centroid": [
      0.9512185454368591,
      3.9798803329467773,
      2.086742401123047
    ],
    "dipole_rho": [
      8490.505859375,
      -36218.2890625,
      16553.09375
    ],
    "curv_rho": 256167568.0,
    "curv_rho_failed": false,
    "gpu_density_B_requested": "vector",
    "gpu_density_B_effective": "vector",
    "gpu_density_B_fallback_from_vector": false,
    "gpu_density_A_requested": null,
    "gpu_density_A_effective": null,
    "gpu_density_A_fallback_from_vector": false,
    "xtb_A_used": false,
    "xtb_A_success": false,
    "xtb_charge_length_mismatch": false
  },
  "A:21": {
    "id": "A:21",
    "chain": "A",
    "resseq": 21,
    "resname": "VAL",
    "sasa": 0.0,
    "partial_charge_B": -0.06000000000000002,
    "F_metal": 0.0,
    "F_P": 0.24268007331073183,
    "F_hal": 0.0,
    "total_density": 80402.3828125,
    "centroid": [
      1.0053004026412964,
      4.094264984130859,
      2.4192392826080322
    ],
    "dipole_rho": [
      10332.884765625,
      -35331.62109375,
      13422.3173828125
    ],
    "curv_rho": 268170416.0,
    "curv_rho_failed": false,
    "gpu_density_B_requested": "vector",
    "gpu_density_B_effective": "vector",
    "gpu_density_B_fallback_from_vector": false,
    "gpu_density_A_requested": null,
    "gpu_density_A_effective": null,
    "gpu_density_A_fallback_from_vector": false,
    "xtb_A_used": false,
    "xtb_A_success": false,
    "xtb_charge_length_mismatch": false
  },
  "A:22": {
    "id": "A:22",
    "chain": "A",
    "resseq": 22,
    "resname": "TYR",
    "sasa": 0.0,
    "partial_charge_B": -0.3,
    "F_metal": 0.0,
    "F_P": 0.41566664040894163,
    "F_hal": 0.0,
    "total_density": 117047.015625,
    "centroid": [
      1.1184552907943726,
      3.5236403942108154,
      2.4193334579467773
    ],
    "dipole_rho": [
      10190.54296875,
      -44984.17578125,
      17643.890625
    ],
    "curv_rho": 399994880.0,
    "curv_rho_failed": false,
    "gpu_density_B_requested": "vector",
    "gpu_density_B_effective": "vector",
    "gpu_density_B_fallback_from_vector": false,
    "gpu_density_A_requested": null,
    "gpu_density_A_effective": null,
    "gpu_density_A_fallback_from_vector": false,
    "xtb_A_used": false,
    "xtb_A_success": false,
    "xtb_charge_length_mismatch": false
  },
  "A:23": {
    "id": "A:23",
    "chain": "A",
    "resseq": 23,
    "resname": "LEU",
    "sasa": 0.0,
    "partial_charge_B": -0.06000000000000002,
    "F_metal": 0.0,
    "F_P": 0.3400922881962181,
    "F_hal": 0.0,
    "total_density": 97464.90625,
    "centroid": [
      1.0819261074066162,
      3.859492063522339,
      2.731505870819092
    ],
    "dipole_rho": [
      6415.70361328125,
      -32959.80859375,
      3264.414794921875
    ],
    "curv_rho": 337038912.0,
    "curv_rho_failed": false,
    "gpu_density_B_requested": "vector",
    "gpu_density_B_effective": "vector",
    "gpu_density_B_fallback_from_vector": false,
    "gpu_density_A_requested": null,
    "gpu_density_A_effective": null,
    "gpu_density_A_fallback_from_vector": false,
    "xtb_A_used": false,
    "xtb_A_success": false,
    "xtb_charge_length_mismatch": false
  },
  "A:24": {
    "id": "A:24",
    "chain": "A",
    "resseq": 24,
    "resname": "ASP",
    "sasa": 0.0,
    "partial_charge_B": -0.54,
    "F_metal": 0.0,
    "F_P": 0.6056091238636505,
    "F_hal": 0.0,
    "total_density": 112262.4609375,
    "centroid": [
      0.9532909989356995,
      3.384479284286499,
      2.706941604614258
    ],
    "dipole_rho": [
      6723.50732421875,
      -28303.703125,
      928.0110473632812
    ],
    "curv_rho": 401565440.0,
    "curv_rho_failed": false,
    "gpu_density_B_requested": "vector",
    "gpu_density_B_effective": "vector",
    "gpu_density_B_fallback_from_vector": false,
    "gpu_density_A_requested": null,
    "gpu_density_A_effective": null,
    "gpu_density_A_fallback_from_vector": false,
    "xtb_A_used": false,
    "xtb_A_success": false,
    "xtb_charge_length_mismatch": false
  },
  "A:25": {
    "id": "A:25",
    "chain": "A",
    "resseq": 25,
    "resname": "SER",
    "sasa": 0.0,
    "partial_charge_B": -0.3,
    "F_metal": 0.0,
    "F_P": 0.6643068509167324,
    "F_hal": 0.0,
    "total_density": 115724.1328125,
    "centroid": [
      1.3349494934082031,
      3.2742061614990234,
      2.634835958480835
    ],
    "dipole_rho": [
      -1238.2918701171875,
      -36143.82421875,
      1086.17041015625
    ],
    "curv_rho": 441881632.0,
    "curv_rho_failed": false,
    "gpu_density_B_requested": "vector",
    "gpu_density_B_effective": "vector",
    "gpu_density_B_fallback_from_vector": false,
    "gpu_density_A_requested": null,
    "gpu_density_A_effective": null,
    "gpu_density_A_fallback_from_vector": false,
    "xtb_A_used": false,
    "xtb_A_success": false,
    "xtb_charge_length_mismatch": false
  },
  "A:26": {
    "id": "A:26",
    "chain": "A",
    "resseq": 26,
    "resname": "ALA",
    "sasa": 0.0,
    "partial_charge_B": -0.06000000000000002,
    "F_metal": 0.0,
    "F_P": 0.972337712321022,
    "F_hal": 0.0,
    "total_density": 116714.703125,
    "centroid": [
      1.2944828271865845,
      3.1494147777557373,
      2.940016746520996
    ],
    "dipole_rho": [
      2852.84375,
      -24856.203125,
      -2556.523193359375
    ],
    "curv_rho": 460948352.0,
    "curv_rho_failed": false,
    "gpu_density_B_requested": "vector",
    "gpu_density_B_effective": "vector",
    "gpu_density_B_fallback_from_vector": false,
    "gpu_density_A_requested": null,
    "gpu_density_A_effective": null,
    "gpu_density_A_fallback_from_vector": false,
    "xtb_A_used": false,
    "xtb_A_success": false,
    "xtb_charge_length_mismatch": false
  },
  "A:27": {
    "id": "A:27",
    "chain": "A",
    "resseq": 27,
    "resname": "ALA",
    "sasa": 0.0,
    "partial_charge_B": -0.06000000000000002,
    "F_metal": 0.0,
    "F_P": 1.3315982850836188,
    "F_hal": 0.0,
    "total_density": 121037.8515625,
    "centroid": [
      1.1305553913116455,
      2.9887101650238037,
      2.7467916011810303
    ],
    "dipole_rho": [
      11507.73046875,
      -22117.2578125,
      -2968.89990234375
    ],
    "curv_rho": 483225344.0,
    "curv_rho_failed": false,
    "gpu_density_B_requested": "vector",
    "gpu_density_B_effective": "vector",
    "gpu_density_B_fallback_from_vector": false,
    "gpu_density_A_requested": null,
    "gpu_density_A_effective": null,
    "gpu_density_A_fallback_from_vector": false,
    "xtb_A_used": false,
    "xtb_A_success": false,
    "xtb_charge_length_mismatch": false
  },
  "A:28": {
    "id": "A:28",
    "chain": "A",
    "resseq": 28,
    "resname": "THR",
    "sasa": 0.0,
    "partial_charge_B": -0.3,
    "F_metal": 0.0,
    "F_P": 1.1266140832670826,
    "F_hal": 0.0,
    "total_density": 123283.9375,
    "centroid": [
      1.2287778854370117,
      2.9391798973083496,
      2.4354217052459717
    ],
    "dipole_rho": [
      11170.3330078125,
      -27494.724609375,
      2695.55322265625
    ],
    "curv_rho": 490745344.0,
    "curv_rho_failed": false,
    "gpu_density_B_requested": "vector",
    "gpu_density_B_effective": "vector",
    "gpu_density_B_fallback_from_vector": false,
    "gpu_density_A_requested": null,
    "gpu_density_A_effective": null,
    "gpu_density_A_fallback_from_vector": false,
    "xtb_A_used": false,
    "xtb_A_success": false,
    "xtb_charge_length_mismatch": false
  },
  "A:29": {
    "id": "A:29",
    "chain": "A",
    "resseq": 29,
    "resname": "ALA",
    "sasa": 0.0,
    "partial_charge_B": -0.06000000000000002,
    "F_metal": 0.0,
    "F_P": 0.7870591651933476,
    "F_hal": 0.0,
    "total_density": 120427.6328125,
    "centroid": [
      1.3938243389129639,
      3.0455310344696045,
      2.2138001918792725
    ],
    "dipole_rho": [
      -4941.82763671875,
      -29633.498046875,
      -414.2569580078125
    ],
    "curv_rho": 452596032.0,
    "curv_rho_failed": false,
    "gpu_density_B_requested": "vector",
    "gpu_density_B_effective": "vector",
    "gpu_density_B_fallback_from_vector": false,
    "gpu_density_A_requested": null,
    "gpu_density_A_effective": null,
    "gpu_density_A_fallback_from_vector": false,
    "xtb_A_used": false,
    "xtb_A_success": false,
    "xtb_charge_length_mismatch": false
  },
  "A:30": {
    "id": "A:30",
    "chain": "A",
    "resseq": 30,
    "resname": "LEU",
    "sasa": 0.0,
    "partial_charge_B": -0.06000000000000002,
    "F_metal": 0.0,
    "F_P": 0.49346471191645086,
    "F_hal": 0.0,
    "total_density": 110647.1796875,
    "centroid": [
      1.3674845695495605,
      3.2712926864624023,
      2.1039724349975586
    ],
    "dipole_rho": [
      -3102.577880859375,
      -33193.57421875,
      19722.603515625
    ],
    "curv_rho": 410892512.0,
    "curv_rho_failed": false,
    "gpu_density_B_requested": "vector",
    "gpu_density_B_effective": "vector",
    "gpu_density_B_fallback_from_vector": false,
    "gpu_density_A_requested": null,
    "gpu_density_A_effective": null,
    "gpu_density_A_fallback_from_vector": false,
    "xtb_A_used": false,
    "xtb_A_success": false,
    "xtb_charge_length_mismatch": false
  },
  "A:31": {
    "id": "A:31",
    "chain": "A",
    "resseq": 31,
    "resname": "LYS",
    "sasa": 0.0,
    "partial_charge_B": 0.11999999999999997,
    "F_metal": 0.0,
    "F_P": 0.5636991736309878,
    "F_hal": 0.0,
    "total_density": 118942.9765625,
    "centroid": [
      1.4513853788375854,
      2.900223970413208,
      1.9142204523086548
    ],
    "dipole_rho": [
      -13007.4990234375,
      -37353.171875,
      24467.70703125
    ],
    "curv_rho": 453020896.0,
    "curv_rho_failed": false,
    "gpu_density_B_requested": "vector",
    "gpu_density_B_effective": "vector",
    "gpu_density_B_fallback_from_vector": false,
    "gpu_density_A_requested": null,
    "gpu_density_A_effective": null,
    "gpu_density_A_fallback_from_vector": false,
    "xtb_A_used": false,
    "xtb_A_success": false,
    "xtb_charge_length_mismatch": false
  },
  "A:32": {
    "id": "A:32",
    "chain": "A",
    "resseq": 32,
    "resname": "PRO",
    "sasa": 0.0,
    "partial_charge_B": -0.06000000000000002,
    "F_metal": 0.0,
    "F_P": 0.39720739263929283,
    "F_hal": 0.0,
    "total_density": 98856.3984375,
    "centroid": [
      1.736726999282837,
      3.024308204650879,
      1.6266342401504517
    ],
    "dipole_rho": [
      -23064.7734375,
      -34076.3984375,
      12104.8154296875
    ],
    "curv_rho": 361903136.0,
    "curv_rho_failed": false,
    "gpu_density_B_requested": "vector",
    "gpu_density_B_effective": "vector",
    "gpu_density_B_fallback_from_vector": false,
    "gpu_density_A_requested": null,
    "gpu_density_A_effective": null,
    "gpu_density_A_fallback_from_vector": false,
    "xtb_A_used": false,
    "xtb_A_success": false,
    "xtb_charge_length_mismatch": false
  },
  "A:33": {
    "id": "A:33",
    "chain": "A",
    "resseq": 33,
    "resname": "GLU",
    "sasa": 0.4495096802711487,
    "partial_charge_B": -0.9352028052680341,
    "F_metal": 0.0,
    "F_P": 0.29852357600854607,
    "F_hal": 0.0,
    "total_density": 90634.7265625,
    "centroid": [
      1.7616138458251953,
      3.0386545658111572,
      1.3547405004501343
    ],
    "dipole_rho": [
      -14274.705078125,
      -34841.0390625,
      35501.2578125
    ],
    "curv_rho": 336925984.0,
    "curv_rho_failed": false,
    "gpu_density_B_requested": "vector",
    "gpu_density_B_effective": "vector",
    "gpu_density_B_fallback_from_vector": false,
    "gpu_density_A_requested": null,
    "gpu_density_A_effective": null,
    "gpu_density_A_fallback_from_vector": false,
    "xtb_A_used": false,
    "xtb_A_success": false,
    "xtb_charge_length_mismatch": false
  },
  "A:34": {
    "id": "A:34",
    "chain": "A",
    "resseq": 34,
    "resname": "ALA",
    "sasa": 0.0,
    "partial_charge_B": -0.06000000000000002,
    "F_metal": 0.0,
    "F_P": 0.3521346069635578,
    "F_hal": 0.0,
    "total_density": 96698.6171875,
    "centroid": [
      1.9115986824035645,
      2.730278730392456,
      1.4065160751342773
    ],
    "dipole_rho": [
      -28671.244140625,
      -36877.12890625,
      24936.259765625
    ],
    "curv_rho": 357513408.0,
    "curv_rho_failed": false,
    "gpu_density_B_requested": "vector",
    "gpu_density_B_effective": "vector",
    "gpu_density_B_fallback_from_vector": false,
    "gpu_density_A_requested": null,
    "gpu_density_A_effective": null,
    "gpu_density_A_fallback_from_vector": false,
    "xtb_A_used": false,
    "xtb_A_success": false,
    "xtb_charge_length_mismatch": false
  },
  "A:35": {
    "id": "A:35",
    "chain": "A",
    "resseq": 35,
    "resname": "VAL",
    "sasa": 0.0,
    "partial_charge_B": -0.06000000000000002,
    "F_metal": 0.0,
    "F_P": 0.47963552733555415,
    "F_hal": 0.0,
    "total_density": 111680.296875,
    "centroid": [
      1.7221646308898926,
      2.6404175758361816,
      1.482516884803772
    ],
    "dipole_rho": [
      -23525.39453125,
      -30256.99609375,
      15049.998046875
    ],
    "curv_rho": 411849568.0,
    "curv_rho_failed": false,
    "gpu_density_B_requested": "vector",
    "gpu_density_B_effective": "vector",
    "gpu_density_B_fallback_from_vector": false,
    "gpu_density_A_requested": null,
    "gpu_density_A_effective": null,
    "gpu_density_A_fallback_from_vector": false,
    "xtb_A_used": false,
    "xtb_A_success": false,
    "xtb_charge_length_mismatch": false
  },
  "A:36": {
    "id": "A:36",
    "chain": "A",
    "resseq": 36,
    "resname": "VAL",
    "sasa": 0.0,
    "partial_charge_B": -0.06000000000000002,
    "F_metal": 0.0,
    "F_P": 0.394143724922984,
    "F_hal": 0.0,
    "total_density": 99384.9140625,
    "centroid": [
      1.596832275390625,
      2.7637476921081543,
      1.3004356622695923
    ],
    "dipole_rho": [
      -7788.57568359375,
      -27054.93359375,
      27925.03125
    ],
    "curv_rho": 370052928.0,
    "curv_rho_failed": false,
    "gpu_density_B_requested": "vector",
    "gpu_density_B_effective": "vector",
    "gpu_density_B_fallback_from_vector": false,
    "gpu_density_A_requested": null,
    "gpu_density_A_effective": null,
    "gpu_density_A_fallback_from_vector": false,
    "xtb_A_used": false,
    "xtb_A_success": false,
    "xtb_charge_length_mismatch": false
  },
  "A:37": {
    "id": "A:37",
    "chain": "A",
    "resseq": 37,
    "resname": "GLU",
    "sasa": 0.472947895526886,
    "partial_charge_B": -0.9558093657629181,
    "F_metal": 0.0,
    "F_P": 0.3105617601636371,
    "F_hal": 0.0,
    "total_density": 90149.2890625,
    "centroid": [
      1.7619277238845825,
      2.5998778343200684,
      1.0623071193695068
    ],
    "dipole_rho": [
      -29222.91796875,
      -32337.52734375,
      34875.40234375
    ],
    "curv_rho": 336498880.0,
    "curv_rho_failed": false,
    "gpu_density_B_requested": "vector",
    "gpu_density_B_effective": "vector",
    "gpu_density_B_fallback_from_vector": false,
    "gpu_density_A_requested": null,
    "gpu_density_A_effective": null,
    "gpu_density_A_fallback_from_vector": false,
    "xtb_A_used": false,
    "xtb_A_success": false,
    "xtb_charge_length_mismatch": false
  },
  "A:38": {
    "id": "A:38",
    "chain": "A",
    "resseq": 38,
    "resname": "ALA",
    "sasa": 0.0,
    "partial_charge_B": -0.06000000000000002,
    "F_metal": 0.0,
    "F_P": 0.41760737918302215,
    "F_hal": 0.0,
    "total_density": 103364.515625,
    "centroid": [
      1.7979451417922974,
      2.235822916030884,
      1.1123874187469482
    ],
    "dipole_rho": [
      -27527.509765625,
      -36222.7109375,
      21661.833984375
    ],
    "curv_rho": 387702688.0,
    "curv_rho_failed": false,
    "gpu_density_B_requested": "vector",
    "gpu_density_B_effective": "vector",
    "gpu_density_B_fallback_from_vector": false,
    "gpu_density_A_requested": null,
    "gpu_density_A_effective": null,
    "gpu_density_A_fallback_from_vector": false,
    "xtb_A_used": false,
    "xtb_A_success": false,
    "xtb_charge_length_mismatch": false
  },
  "A:39": {
    "id": "A:39",
    "chain": "A",
    "resseq": 39,
    "resname": "THR",
    "sasa": 0.0,
    "partial_charge_B": -0.3,
    "F_metal": 0.0,
    "F_P": 0.5114971260924457,
    "F_hal": 0.0,
    "total_density": 110616.0390625,
    "centroid": [
      1.5688719749450684,
      2.2670676708221436,
      1.1726826429367065
    ],
    "dipole_rho": [
      -13733.697265625,
      -23515.76171875,
      21740.46484375
    ],
    "curv_rho": 427727680.0,
    "curv_rho_failed": false,
    "gpu_density_B_requested": "vector",
    "gpu_density_B_effective": "vector",
    "gpu_density_B_fallback_from_vector": false,
    "gpu_density_A_requested": null,
    "gpu_density_A_effective": null,
    "gpu_density_A_fallback_from_vector": false,
    "xtb_A_used": false,
    "xtb_A_success": false,
    "xtb_charge_length_mismatch": false
  },
  "A:40": {
    "id": "A:40",
    "chain": "A",
    "resseq": 40,
    "resname": "GLN",
    "sasa": 0.1266074925661087,
    "partial_charge_B": -0.14473590839388273,
    "F_metal": 0.0,
    "F_P": 0.35766890944841173,
    "F_hal": 0.0,
    "total_density": 96225.8046875,
    "centroid": [
      1.530956506729126,
      2.2966854572296143,
      0.8218257427215576
    ],
    "dipole_rho": [
      -4879.6376953125,
      -32817.59765625,
      32123.712890625
    ],
    "curv_rho": 364706112.0,
    "curv_rho_failed": false,
    "gpu_density_B_requested": "vector",
    "gpu_density_B_effective": "vector",
    "gpu_density_B_fallback_from_vector": false,
    "gpu_density_A_requested": null,
    "gpu_density_A_effective": null,
    "gpu_density_A_fallback_from_vector": false,
    "xtb_A_used": false,
    "xtb_A_success": false,
    "xtb_charge_length_mismatch": false
  },
  "A:41": {
    "id": "A:41",
    "chain": "A",
    "resseq": 41,
    "resname": "GLN",
    "sasa": 0.0,
    "partial_charge_B": -0.12,
    "F_metal": 0.0,
    "F_P": 0.3359749517545618,
    "F_hal": 0.0,
    "total_density": 92851.1015625,
    "centroid": [
      1.7340456247329712,
      2.124908685684204,
      0.6848949790000916
    ],
    "dipole_rho": [
      -23442.69921875,
      -31359.10546875,
      29173.34375
    ],
    "curv_rho": 337095584.0,
    "curv_rho_failed": false,
    "gpu_density_B_requested": "vector",
    "gpu_density_B_effective": "vector",
    "gpu_density_B_fallback_from_vector": false,
    "gpu_density_A_requested": null,
    "gpu_density_A_effective": null,
    "gpu_density_A_fallback_from_vector": false,
    "xtb_A_used": false,
    "xtb_A_success": false,
    "xtb_charge_length_mismatch": false
  },
  "A:42": {
    "id": "A:42",
    "chain": "A",
    "resseq": 42,
    "resname": "PHE",
    "sasa": 0.0,
    "partial_charge_B": -0.06000000000000002,
    "F_metal": 0.0,
    "F_P": 0.5931033964189323,
    "F_hal": 0.0,
    "total_density": 116231.5703125,
    "centroid": [
      1.650939702987671,
      1.7507253885269165,
      0.9157265424728394
    ],
    "dipole_rho": [
      -21825.791015625,
      -21523.166015625,
      15823.2412109375
    ],
    "curv_rho": 444195680.0,
    "curv_rho_failed": false,
    "gpu_density_B_requested": "vector",
    "gpu_density_B_effective": "vector",
    "gpu_density_B_fallback_from_vector": false,
    "gpu_density_A_requested": null,
    "gpu_density_A_effective": null,
    "gpu_density_A_fallback_from_vector": false,
    "xtb_A_used": false,
    "xtb_A_success": false,
    "xtb_charge_length_mismatch": false
  },
  "A:43": {
    "id": "A:43",
    "chain": "A",
    "resseq": 43,
    "resname": "TYR",
    "sasa": 0.0,
    "partial_charge_B": -0.3,
    "F_metal": 0.0,
    "F_P": 0.6033995158404284,
    "F_hal": 0.0,
    "total_density": 140883.359375,
    "centroid": [
      1.3272678852081299,
      1.7732453346252441,
      1.1150825023651123
    ],
    "dipole_rho": [
      -13359.169921875,
      -35810.91015625,
      51199.21484375
    ],
    "curv_rho": 514748928.0,
    "curv_rho_failed": false,
    "gpu_density_B_requested": "vector",
    "gpu_density_B_effective": "vector",
    "gpu_density_B_fallback_from_vector": false,
    "gpu_density_A_requested": null,
    "gpu_density_A_effective": null,
    "gpu_density_A_fallback_from_vector": false,
    "xtb_A_used": false,
    "xtb_A_success": false,
    "xtb_charge_length_mismatch": false
  },
  "A:44": {
    "id": "A:44",
    "chain": "A",
    "resseq": 44,
    "resname": "SER",
    "sasa": 0.0,
    "partial_charge_B": -0.3,
    "F_metal": 0.0,
    "F_P": 0.3544056440079456,
    "F_hal": 0.0,
    "total_density": 89534.515625,
    "centroid": [
      1.4796463251113892,
      1.880928874015808,
      0.42894476652145386
    ],
    "dipole_rho": [
      -12542.6435546875,
      -28588.78125,
      24335.015625
    ],
    "curv_rho": 332370688.0,
    "curv_rho_failed": false,
    "gpu_density_B_requested": "vector",
    "gpu_density_B_effective": "vector",
    "gpu_density_B_fallback_from_vector": false,
    "gpu_density_A_requested": null,
    "gpu_density_A_effective": null,
    "gpu_density_A_fallback_from_vector": false,
    "xtb_A_used": false,
    "xtb_A_success": false,
    "xtb_charge_length_mismatch": false
  },
  "A:45": {
    "id": "A:45",
    "chain": "A",
    "resseq": 45,
    "resname": "LEU",
    "sasa": 0.0,
    "partial_charge_B": -0.06000000000000002,
    "F_metal": 0.0,
    "F_P": 0.3599952194519487,
    "F_hal": 0.0,
    "total_density": 93780.875,
    "centroid": [
      1.6827294826507568,
      1.6729594469070435,
      0.4126248359680176
    ],
    "dipole_rho": [
      -25396.619140625,
      -27935.294921875,
      25897.572265625
    ],
    "curv_rho": 342299328.0,
    "curv_rho_failed": false,
    "gpu_density_B_requested": "vector",
    "gpu_density_B_effective": "vector",
    "gpu_density_B_fallback_from_vector": false,
    "gpu_density_A_requested": null,
    "gpu_density_A_effective": null,
    "gpu_density_A_fallback_from_vector": false,
    "xtb_A_used": false,
    "xtb_A_success": false,
    "xtb_charge_length_mismatch": false
  },
  "A:46": {
    "id": "A:46",
    "chain": "A",
    "resseq": 46,
    "resname": "SER",
    "sasa": 0.0,
    "partial_charge_B": -0.3,
    "F_metal": 0.0,
    "F_P": 0.41671911953417723,
    "F_hal": 0.0,
    "total_density": 96164.8359375,
    "centroid": [
      1.77176833152771,
      1.277787446975708,
      0.3343909680843353
    ],
    "dipole_rho": [
      -19763.34375,
      -22973.3828125,
      21221.111328125
    ],
    "curv_rho": 354574272.0,
    "curv_rho_failed": false,
    "gpu_density_B_requested": "vector",
    "gpu_density_B_effective": "vector",
    "gpu_density_B_fallback_from_vector": false,
    "gpu_density_A_requested": null,
    "gpu_density_A_effective": null,
    "gpu_density_A_fallback_from_vector": false,
    "xtb_A_used": false,
    "xtb_A_success": false,
    "xtb_charge_length_mismatch": false
  },
  "A:47": {
    "id": "A:47",
    "chain": "A",
    "resseq": 47,
    "resname": "ALA",
    "sasa": 0.0,
    "partial_charge_B": -0.06000000000000002,
    "F_metal": 0.0,
    "F_P": 0.5525365382132608,
    "F_hal": 0.0,
    "total_density": 103560.140625,
    "centroid": [
      1.8013017177581787,
      1.2385369539260864,
      0.6022104024887085
    ],
    "dipole_rho": [
      -30543.8203125,
      -10120.2158203125,
      17556.591796875
    ],
    "curv_rho": 398133280.0,
    "curv_rho_failed": false,
    "gpu_density_B_requested": "vector",
    "gpu_density_B_effective": "vector",
    "gpu_density_B_fallback_from_vector": false,
    "gpu_density_A_requested": null,
    "gpu_density_A_effective": null,
    "gpu_density_A_fallback_from_vector": false,
    "xtb_A_used": false,
    "xtb_A_success": false,
    "xtb_charge_length_mismatch": false
  },
  "A:48": {
    "id": "A:48",
    "chain": "A",
    "resseq": 48,
    "resname": "GLY",
    "sasa": 0.0,
    "partial_charge_B": -0.06000000000000002,
    "F_metal": 0.0,
    "F_P": 0.4300240077783022,
    "F_hal": 0.0,
    "total_density": 95530.4453125,
    "centroid": [
      1.887431263923645,
      1.074005365371704,
      0.42985740303993225
    ],
    "dipole_rho": [
      -36377.43359375,
      -10557.99609375,
      22283.1796875
    ],
    "curv_rho": 361285152.0,
    "curv_rho_failed": false,
    "gpu_density_B_requested": "vector",
    "gpu_density_B_effective": "vector",
    "gpu_density_B_fallback_from_vector": false,
    "gpu_density_A_requested": null,
    "gpu_density_A_effective": null,
    "gpu_density_A_fallback_from_vector": false,
    "xtb_A_used": false,
    "xtb_A_success": false,
    "xtb_charge_length_mismatch": false
  },
  "A:49": {
    "id": "A:49",
    "chain": "A",
    "resseq": 49,
    "resname": "ASN",
    "sasa": 0.0,
    "partial_charge_B": -0.12,
    "F_metal": 0.0,
    "F_P": 0.32570816001475306,
    "F_hal": 0.0,
    "total_density": 85718.4296875,
    "centroid": [
      2.13175892829895,
      0.7853075861930847,
      0.15705183148384094
    ],
    "dipole_rho": [
      -34711.98828125,
      -12719.9609375,
      15665.1982421875
    ],
    "curv_rho": 293712928.0,
    "curv_rho_failed": false,
    "gpu_density_B_requested": "vector",
    "gpu_density_B_effective": "vector",
    "gpu_density_B_fallback_from_vector": false,
    "gpu_density_A_requested": null,
    "gpu_density_A_effective": null,
    "gpu_density_A_fallback_from_vector": false,
    "xtb_A_used": false,
    "xtb_A_success": false,
    "xtb_charge_length_mismatch": false
  },
  "A:50": {
    "id": "A:50",
    "chain": "A",
    "resseq": 50,
    "resname": "VAL",
    "sasa": 0.0,
    "partial_charge_B": -0.06000000000000002,
    "F_metal": 0.0,
    "F_P": 0.2719549162103986,
    "F_hal": 0.0,
    "total_density": 77389.6640625,
    "centroid": [
      2.0706260204315186,
      1.016812801361084,
      -0.08053181320428848
    ],
    "dipole_rho": [
      -26262.95703125,
      -15443.77734375,
      19653.408203125
    ],
    "curv_rho": 257937136.0,
    "curv_rho_failed": false,
    "gpu_density_B_requested": "vector",
    "gpu_density_B_effective": "vector",
    "gpu_density_B_fallback_from_vector": false,
    "gpu_density_A_requested": null,
    "gpu_density_A_effective": null,
    "gpu_density_A_fallback_from_vector": false,
    "xtb_A_used": false,
    "xtb_A_success": false,
    "xtb_charge_length_mismatch": false
  },
  "A:51": {
    "id": "A:51",
    "chain": "A",
    "resseq": 51,
    "resname": "HIS",
    "sasa": 0.0,
    "partial_charge_B": 0.29999999999999993,
    "F_metal": 0.0,
    "F_P": 0.2668901433664932,
    "F_hal": 0.0,
    "total_density": 82354.0390625,
    "centroid": [
      2.0831472873687744,
      1.3599984645843506,
      0.14276207983493805
    ],
    "dipole_rho": [
      -33881.54296875,
      -20516.169921875,
      29643.51171875
    ],
    "curv_rho": 288020032.0,
    "curv_rho_failed": false,
    "gpu_density_B_requested": "vector",
    "gpu_density_B_effective": "vector",
    "gpu_density_B_fallback_from_vector": false,
    "gpu_density_A_requested": null,
    "gpu_density_A_effective": null,
    "gpu_density_A_fallback_from_vector": false,
    "xtb_A_used": false,
    "xtb_A_success": false,
    "xtb_charge_length_mismatch": false
  },
  "A:52": {
    "id": "A:52",
    "chain": "A",
    "resseq": 52,
    "resname": "ARG",
    "sasa": 2.8748297691345215,
    "partial_charge_B": 1.2,
    "F_metal": 0.0,
    "F_P": 0.18704151637504882,
    "F_hal": 0.0,
    "total_density": 62698.875,
    "centroid": [
      2.0993640422821045,
      1.2105599641799927,
      -0.41749805212020874
    ],
    "dipole_rho": [
      -23061.775390625,
      -19245.3828125,
      27826.453125
    ],
    "curv_rho": 197935200.0,
    "curv_rho_failed": false,
    "gpu_density_B_requested": "vector",
    "gpu_density_B_effective": "vector",
    "gpu_density_B_fallback_from_vector": false,
    "gpu_density_A_requested": null,
    "gpu_density_A_effective": null,
    "gpu_density_A_fallback_from_vector": false,
    "xtb_A_used": false,
    "xtb_A_success": false,
    "xtb_charge_length_mismatch": false
  },
  "A:53": {
    "id": "A:53",
    "chain": "A",
    "resseq": 53,
    "resname": "SER",
    "sasa": 1.661620855331421,
    "partial_charge_B": -0.75,
    "F_metal": 0.0,
    "F_P": 0.19178111043223695,
    "F_hal": 0.0,
    "total_density": 57452.296875,
    "centroid": [
      2.0715742111206055,
      1.7497143745422363,
      -0.18403905630111694
    ],
    "dipole_rho": [
      -20401.8203125,
      -20296.107421875,
      27003.208984375
    ],
    "curv_rho": 183297872.0,
    "curv_rho_failed": false,
    "gpu_density_B_requested": "vector",
    "gpu_density_B_effective": "vector",
    "gpu_density_B_fallback_from_vector": false,
    "gpu_density_A_requested": null,
    "gpu_density_A_effective": null,
    "gpu_density_A_fallback_from_vector": false,
    "xtb_A_used": false,
    "xtb_A_success": false,
    "xtb_charge_length_mismatch": false
  },
  "A:54": {
    "id": "A:54",
    "chain": "A",
    "resseq": 54,
    "resname": "GLN",
    "sasa": 1.2927242517471313,
    "partial_charge_B": -0.30000000000000004,
    "F_metal": 0.0,
    "F_P": 0.22233564131423614,
    "F_hal": 0.0,
    "total_density": 64957.05859375,
    "centroid": [
      2.029465675354004,
      1.864296555519104,
      0.05902073159813881
    ],
    "dipole_rho": [
      -23984.373046875,
      -25269.9609375,
      24438.9140625
    ],
    "curv_rho": 216426464.0,
    "curv_rho_failed": false,
    "gpu_density_B_requested": "vector",
    "gpu_density_B_effective": "vector",
    "gpu_density_B_fallback_from_vector": false,
    "gpu_density_A_requested": null,
    "gpu_density_A_effective": null,
    "gpu_density_A_fallback_from_vector": false,
    "xtb_A_used": false,
    "xtb_A_success": false,
    "xtb_charge_length_mismatch": false
  },
  "A:55": {
    "id": "A:55",
    "chain": "A",
    "resseq": 55,
    "resname": "PHE",
    "sasa": 1.0324947834014893,
    "partial_charge_B": -0.15000000000000005,
    "F_metal": 0.0,
    "F_P": 0.22029897537184068,
    "F_hal": 0.0,
    "total_density": 62360.73046875,
    "centroid": [
      2.4140572547912598,
      1.6403709650039673,
      0.15835343301296234
    ],
    "dipole_rho": [
      -34011.93359375,
      -14571.5390625,
      18724.58984375
    ],
    "curv_rho": 198744992.0,
    "curv_rho_failed": false,
    "gpu_density_B_requested": "vector",
    "gpu_density_B_effective": "vector",
    "gpu_density_B_fallback_from_vector": false,
    "gpu_density_A_requested": null,
    "gpu_density_A_effective": null,
    "gpu_density_A_fallback_from_vector": false,
    "xtb_A_used": false,
    "xtb_A_success": false,
    "xtb_charge_length_mismatch": false
  },
  "A:56": {
    "id": "A:56",
    "chain": "A",
    "resseq": 56,
    "resname": "ALA",
    "sasa": 2.097254991531372,
    "partial_charge_B": -0.15000000000000005,
    "F_metal": 0.0,
    "F_P": 0.221317885284287,
    "F_hal": 0.0,
    "total_density": 59830.87109375,
    "centroid": [
      2.3568084239959717,
      1.9497833251953125,
      0.2923179566860199
    ],
    "dipole_rho": [
      -32050.892578125,
      -21129.669921875,
      16105.1494140625
    ],
    "curv_rho": 196461120.0,
    "curv_rho_failed": false,
    "gpu_density_B_requested": "vector",
    "gpu_density_B_effective": "vector",
    "gpu_density_B_fallback_from_vector": false,
    "gpu_density_A_requested": null,
    "gpu_density_A_effective": null,
    "gpu_density_A_fallback_from_vector": false,
    "xtb_A_used": false,
    "xtb_A_success": false,
    "xtb_charge_length_mismatch": false
  },
  "A:57": {
    "id": "A:57",
    "chain": "A",
    "resseq": 57,
    "resname": "GLU",
    "sasa": 0.5044777393341064,
    "partial_charge_B": -0.9835299761728209,
    "F_metal": 0.0,
    "F_P": 0.2590204270357944,
    "F_hal": 0.0,
    "total_density": 72776.125,
    "centroid": [
      2.0804734230041504,
      2.092768669128418,
      0.4512055516242981
    ],
    "dipole_rho": [
      -28995.13671875,
      -23917.328125,
      23904.93359375
    ],
    "curv_rho": 250219376.0,
    "curv_rho_failed": false,
    "gpu_density_B_requested": "vector",
    "gpu_density_B_effective": "vector",
    "gpu_density_B_fallback_from_vector": false,
    "gpu_density_A_requested": null,
    "gpu_density_A_effective": null,
    "gpu_density_A_fallback_from_vector": false,
    "xtb_A_used": false,
    "xtb_A_success": false,
    "xtb_charge_length_mismatch": false
  },
  "A:58": {
    "id": "A:58",
    "chain": "A",
    "resseq": 58,
    "resname": "ALA",
    "sasa": 0.0,
    "partial_charge_B": -0.06000000000000002,
    "F_metal": 0.0,
    "F_P": 0.3091260423304799,
    "F_hal": 0.0,
    "total_density": 79397.9296875,
    "centroid": [
      2.1651978492736816,
      1.6763051748275757,
      0.47070664167404175
    ],
    "dipole_rho": [
      -36655.05078125,
      -22416.796875,
      14360.443359375
    ],
    "curv_rho": 280413280.0,
    "curv_rho_failed": false,
    "gpu_density_B_requested": "vector",
    "gpu_density_B_effective": "vector",
    "gpu_density_B_fallback_from_vector": false,
    "gpu_density_A_requested": null,
    "gpu_density_A_effective": null,
    "gpu_density_A_fallback_from_vector": false,
    "xtb_A_used": false,
    "xtb_A_success": false,
    "xtb_charge_length_mismatch": false
  },
  "A:59": {
    "id": "A:59",
    "chain": "A",
    "resseq": 59,
    "resname": "GLN",
    "sasa": 3.879514694213867,
    "partial_charge_B": -0.30000000000000004,
    "F_metal": 0.0,
    "F_P": 0.25161007285652837,
    "F_hal": 0.0,
    "total_density": 67983.59375,
    "centroid": [
      2.4465019702911377,
      1.815066933631897,
      0.6314949989318848
    ],
    "dipole_rho": [
      -44655.26171875,
      -12616.970703125,
      19029.77734375
    ],
    "curv_rho": 245376768.0,
    "curv_rho_failed": false,
    "gpu_density_B_requested": "vector",
    "gpu_density_B_effective": "vector",
    "gpu_density_B_fallback_from_vector": false,
    "gpu_density_A_requested": null,
    "gpu_density_A_effective": null,
    "gpu_density_A_fallback_from_vector": false,
    "xtb_A_used": false,
    "xtb_A_success": false,
    "xtb_charge_length_mismatch": false
  },
  "A:60": {
    "id": "A:60",
    "chain": "A",
    "resseq": 60,
    "resname": "ARG",
    "sasa": 0.44373980164527893,
    "partial_charge_B": 0.8267822278681013,
    "F_metal": 0.0,
    "F_P": 0.2871319311827312,
    "F_hal": 0.0,
    "total_density": 81203.9765625,
    "centroid": [
      2.3879709243774414,
      2.2554032802581787,
      0.9838892817497253
    ],
    "dipole_rho": [
      -38734.4609375,
      -19153.5546875,
      20368.02734375
    ],
    "curv_rho": 283109216.0,
    "curv_rho_failed": false,
    "gpu_density_B_requested": "vector",
    "gpu_density_B_effective": "vector",
    "gpu_density_B_fallback_from_vector": false,
    "gpu_density_A_requested": null,
    "gpu_density_A_effective": null,
    "gpu_density_A_fallback_from_vector": false,
    "xtb_A_used": false,
    "xtb_A_success": false,
    "xtb_charge_length_mismatch": false
  },
  "A:61": {
    "id": "A:61",
    "chain": "A",
    "resseq": 61,
    "resname": "LEU",
    "sasa": 0.0,
    "partial_charge_B": -0.06000000000000002,
    "F_metal": 0.0,
    "F_P": 0.40150545680638905,
    "F_hal": 0.0,
    "total_density": 90013.1953125,
    "centroid": [
      2.0684566497802734,
      1.9683107137680054,
      0.9107853770256042
    ],
    "dipole_rho": [
      -36230.84765625,
      -10342.6669921875,
      16150.4326171875
    ],
    "curv_rho": 336325376.0,
    "curv_rho_failed": false,
    "gpu_density_B_requested": "vector",
    "gpu_density_B_effective": "vector",
    "gpu_density_B_fallback_from_vector": false,
    "gpu_density_A_requested": null,
    "gpu_density_A_effective": null,
    "gpu_density_A_fallback_from_vector": false,
    "xtb_A_used": false,
    "xtb_A_success": false,
    "xtb_charge_length_mismatch": false
  },
  "A:62": {
    "id": "A:62",
    "chain": "A",
    "resseq": 62,
    "resname": "THR",
    "sasa": 0.0,
    "partial_charge_B": -0.3,
    "F_metal": 0.0,
    "F_P": 0.38781320762121385,
    "F_hal": 0.0,
    "total_density": 85935.2421875,
    "centroid": [
      2.3649871349334717,
      1.616689920425415,
      0.9317854642868042
    ],
    "dipole_rho": [
      -38903.984375,
      -10951.462890625,
      8749.4140625
    ],
    "curv_rho": 319557056.0,
    "curv_rho_failed": false,
    "gpu_density_B_requested": "vector",
    "gpu_density_B_effective": "vector",
    "gpu_density_B_fallback_from_vector": false,
    "gpu_density_A_requested": null,
    "gpu_density_A_effective": null,
    "gpu_density_A_fallback_from_vector": false,
    "xtb_A_used": false,
    "xtb_A_success": false,
    "xtb_charge_length_mismatch": false
  },
  "A:63": {
    "id": "A:63",
    "chain": "A",
    "resseq": 63,
    "resname": "ALA",
    "sasa": 0.0,
    "partial_charge_B": -0.06000000000000002,
    "F_metal": 0.0,
    "F_P": 0.34107853662353027,
    "F_hal": 0.0,
    "total_density": 82490.5390625,
    "centroid": [
      2.4522886276245117,
      1.8777433633804321,
      1.15497624874115
    ],
    "dipole_rho": [
      -46916.59375,
      -12445.8818359375,
      9966.2021484375
    ],
    "curv_rho": 303071840.0,
    "curv_rho_failed": false,
    "gpu_density_B_requested": "vector",
    "gpu_density_B_effective": "vector",
    "gpu_density_B_fallback_from_vector": false,
    "gpu_density_A_requested": null,
    "gpu_density_A_effective": null,
    "gpu_density_A_fallback_from_vector": false,
    "xtb_A_used": false,
    "xtb_A_success": false,
    "xtb_charge_length_mismatch": false
  },
  "A:64": {
    "id": "A:64",
    "chain": "A",
    "resseq": 64,
    "resname": "ARG",
    "sasa": 0.0,
    "partial_charge_B": 0.4799999999999999,
    "F_metal": 0.0,
    "F_P": 0.3863219965496777,
    "F_hal": 0.0,
    "total_density": 103160.3125,
    "centroid": [
      2.299669027328491,
      2.196349620819092,
      1.3700109720230103
    ],
    "dipole_rho": [
      -39067.16796875,
      -19956.376953125,
      23399.7578125
    ],
    "curv_rho": 370026688.0,
    "curv_rho_failed": false,
    "gpu_density_B_requested": "vector",
    "gpu_density_B_effective": "vector",
    "gpu_density_B_fallback_from_vector": false,
    "gpu_density_A_requested": null,
    "gpu_density_A_effective": null,
    "gpu_density_A_fallback_from_vector": false,
    "xtb_A_used": false,
    "xtb_A_success": false,
    "xtb_charge_length_mismatch": false
  },
  "A:65": {
    "id": "A:65",
    "chain": "A",
    "resseq": 65,
    "resname": "TYR",
    "sasa": 0.0,
    "partial_charge_B": -0.3,
    "F_metal": 0.0,
    "F_P": 0.6201409724431814,
    "F_hal": 0.0,
    "total_density": 120750.6171875,
    "centroid": [
      2.1079421043395996,
      1.552297830581665,
      1.4554529190063477
    ],
    "dipole_rho": [
      -51012.03515625,
      -8255.5751953125,
      11340.85546875
    ],
    "curv_rho": 474434400.0,
    "curv_rho_failed": false,
    "gpu_density_B_requested": "vector",
    "gpu_density_B_effective": "vector",
    "gpu_density_B_fallback_from_vector": false,
    "gpu_density_A_requested": null,
    "gpu_density_A_effective": null,
    "gpu_density_A_fallback_from_vector": false,
    "xtb_A_used": false,
    "xtb_A_success": false,
    "xtb_charge_length_mismatch": false
  },
  "A:66": {
    "id": "A:66",
    "chain": "A",
    "resseq": 66,
    "resname": "GLU",
    "sasa": 0.31897658109664917,
    "partial_charge_B": -0.8204398774864236,
    "F_metal": 0.0,
    "F_P": 0.4266102412009748,
    "F_hal": 0.0,
    "total_density": 99410.046875,
    "centroid": [
      2.4039177894592285,
      1.4757510423660278,
      1.4047110080718994
    ],
    "dipole_rho": [
      -59671.91015625,
      -9958.025390625,
      4620.357421875
    ],
    "curv_rho": 371453824.0,
    "curv_rho_failed": false,
    "gpu_density_B_requested": "vector",
    "gpu_density_B_effective": "vector",
    "gpu_density_B_fallback_from_vector": false,
    "gpu_density_A_requested": null,
    "gpu_density_A_effective": null,
    "gpu_density_A_fallback_from_vector": false,
    "xtb_A_used": false,
    "xtb_A_success": false,
    "xtb_charge_length_mismatch": false
  },
  "A:67": {
    "id": "A:67",
    "chain": "A",
    "resseq": 67,
    "resname": "ALA",
    "sasa": 0.0,
    "partial_charge_B": -0.06000000000000002,
    "F_metal": 0.0,
    "F_P": 0.3904945013243419,
    "F_hal": 0.0,
    "total_density": 88698.4296875,
    "centroid": [
      2.517636299133301,
      1.9014105796813965,
      1.6867244243621826
    ],
    "dipole_rho": [
      -49662.55078125,
      -11453.537109375,
      5164.41943359375
    ],
    "curv_rho": 338363264.0,
    "curv_rho_failed": false,
    "gpu_density_B_requested": "vector",
    "gpu_density_B_effective": "vector",
    "gpu_density_B_fallback_from_vector": false,
    "gpu_density_A_requested": null,
    "gpu_density_A_effective": null,
    "gpu_density_A_fallback_from_vector": false,
    "xtb_A_used": false,
    "xtb_A_success": false,
    "xtb_charge_length_mismatch": false
  },
  "A:68": {
    "id": "A:68",
    "chain": "A",
    "resseq": 68,
    "resname": "ALA",
    "sasa": 0.0,
    "partial_charge_B": -0.06000000000000002,
    "F_metal": 0.0,
    "F_P": 0.508075258809656,
    "F_hal": 0.0,
    "total_density": 105258.21875,
    "centroid": [
      2.289576292037964,
      1.9868193864822388,
      1.899052619934082
    ],
    "dipole_rho": [
      -53381.078125,
      -3439.931884765625,
      5638.95751953125
    ],
    "curv_rho": 415517248.0,
    "curv_rho_failed": false,
    "gpu_density_B_requested": "vector",
    "gpu_density_B_effective": "vector",
    "gpu_density_B_fallback_from_vector": false,
    "gpu_density_A_requested": null,
    "gpu_density_A_effective": null,
    "gpu_density_A_fallback_from_vector": false,
    "xtb_A_used": false,
    "xtb_A_success": false,
    "xtb_charge_length_mismatch": false
  },
  "A:69": {
    "id": "A:69",
    "chain": "A",
    "resseq": 69,
    "resname": "ARG",
    "sasa": 0.0,
    "partial_charge_B": 0.4799999999999999,
    "F_metal": 0.0,
    "F_P": 0.5523008793803005,
    "F_hal": 0.0,
    "total_density": 121188.96875,
    "centroid": [
      2.3076233863830566,
      1.5485707521438599,
      2.1293537616729736
    ],
    "dipole_rho": [
      -62773.01953125,
      -6946.5595703125,
      143.10548400878906
    ],
    "curv_rho": 460434496.0,
    "curv_rho_failed": false,
    "gpu_density_B_requested": "vector",
    "gpu_density_B_effective": "vector",
    "gpu_density_B_fallback_from_vector": false,
    "gpu_density_A_requested": null,
    "gpu_density_A_effective": null,
    "gpu_density_A_fallback_from_vector": false,
    "xtb_A_used": false,
    "xtb_A_success": false,
    "xtb_charge_length_mismatch": false
  },
  "A:70": {
    "id": "A:70",
    "chain": "A",
    "resseq": 70,
    "resname": "GLU",
    "sasa": 1.3895206451416016,
    "partial_charge_B": -1.35,
    "F_metal": 0.0,
    "F_P": 0.34023862587841686,
    "F_hal": 0.0,
    "total_density": 88677.046875,
    "centroid": [
      2.63263201713562,
      1.9968959093093872,
      2.202988624572754
    ],
    "dipole_rho": [
      -64691.98046875,
      -8219.73828125,
      7329.59912109375
    ],
    "curv_rho": 338656672.0,
    "curv_rho_failed": false,
    "gpu_density_B_requested": "vector",
    "gpu_density_B_effective": "vector",
    "gpu_density_B_fallback_from_vector": false,
    "gpu_density_A_requested": null,
    "gpu_density_A_effective": null,
    "gpu_density_A_fallback_from_vector": false,
    "xtb_A_used": false,
    "xtb_A_success": false,
    "xtb_charge_length_mismatch": false
  },
  "A:71": {
    "id": "A:71",
    "chain": "A",
    "resseq": 71,
    "resname": "LYS",
    "sasa": 0.09495562314987183,
    "partial_charge_B": 0.1385519320232397,
    "F_metal": 0.0,
    "F_P": 0.39120362183503865,
    "F_hal": 0.0,
    "total_density": 99773.2421875,
    "centroid": [
      2.4914560317993164,
      2.339350461959839,
      2.162153482437134
    ],
    "dipole_rho": [
      -54248.91015625,
      -9299.388671875,
      23152.73828125
    ],
    "curv_rho": 384176576.0,
    "curv_rho_failed": false,
    "gpu_density_B_requested": "vector",
    "gpu_density_B_effective": "vector",
    "gpu_density_B_fallback_from_vector": false,
    "gpu_density_A_requested": null,
    "gpu_density_A_effective": null,
    "gpu_density_A_fallback_from_vector": false,
    "xtb_A_used": false,
    "xtb_A_success": false,
    "xtb_charge_length_mismatch": false
  },
  "A:72": {
    "id": "A:72",
    "chain": "A",
    "resseq": 72,
    "resname": "VAL",
    "sasa": 0.0,
    "partial_charge_B": -0.06000000000000002,
    "F_metal": 0.0,
    "F_P": 0.5355448244761949,
    "F_hal": 0.0,
    "total_density": 112778.1875,
    "centroid": [
      2.3100569248199463,
      2.1854195594787598,
      2.4062252044677734
    ],
    "dipole_rho": [
      -57446.01171875,
      -6358.46142578125,
      -3398.247802734375
    ],
    "curv_rho": 437742240.0,
    "curv_rho_failed": false,
    "gpu_density_B_requested": "vector",
    "gpu_density_B_effective": "vector",
    "gpu_density_B_fallback_from_vector": false,
    "gpu_density_A_requested": null,
    "gpu_density_A_effective": null,
    "gpu_density_A_fallback_from_vector": false,
    "xtb_A_used": false,
    "xtb_A_success": false,
    "xtb_charge_length_mismatch": false
  },
  "A:73": {
    "id": "A:73",
    "chain": "A",
    "resseq": 73,
    "resname": "ALA",
    "sasa": 0.0,
    "partial_charge_B": -0.06000000000000002,
    "F_metal": 0.0,
    "F_P": 0.3877046858417842,
    "F_hal": 0.0,
    "total_density": 87539.8671875,
    "centroid": [
      2.653916120529175,
      2.199197769165039,
      2.600280284881592
    ],
    "dipole_rho": [
      -47868.890625,
      -763.5319213867188,
      2517.710205078125
    ],
    "curv_rho": 344026752.0,
    "curv_rho_failed": false,
    "gpu_density_B_requested": "vector",
    "gpu_density_B_effective": "vector",
    "gpu_density_B_fallback_from_vector": false,
    "gpu_density_A_requested": null,
    "gpu_density_A_effective": null,
    "gpu_density_A_fallback_from_vector": false,
    "xtb_A_used": false,
    "xtb_A_success": false,
    "xtb_charge_length_mismatch": false
  },
  "A:74": {
    "id": "A:74",
    "chain": "A",
    "resseq": 74,
    "resname": "GLN",
    "sasa": 0.8513062000274658,
    "partial_charge_B": -0.2863237439761186,
    "F_metal": 0.0,
    "F_P": 0.304876763648038,
    "F_hal": 0.0,
    "total_density": 80609.3125,
    "centroid": [
      2.746021270751953,
      2.437026262283325,
      2.5229134559631348
    ],
    "dipole_rho": [
      -53098.3515625,
      -15384.4169921875,
      6003.76611328125
    ],
    "curv_rho": 310299616.0,
    "curv_rho_failed": false,
    "gpu_density_B_requested": "vector",
    "gpu_density_B_effective": "vector",
    "gpu_density_B_fallback_from_vector": false,
    "gpu_density_A_requested": null,
    "gpu_density_A_effective": null,
    "gpu_density_A_fallback_from_vector": false,
    "xtb_A_used": false,
    "xtb_A_success": false,
    "xtb_charge_length_mismatch": false
  },
  "A:75": {
    "id": "A:75",
    "chain": "A",
    "resseq": 75,
    "resname": "LEU",
    "sasa": 0.0,
    "partial_charge_B": -0.06000000000000002,
    "F_metal": 0.0,
    "F_P": 0.4400865173958639,
    "F_hal": 0.0,
    "total_density": 105148.2734375,
    "centroid": [
      2.380502939224243,
      2.6189308166503906,
      2.6764304637908936
    ],
    "dipole_rho": [
      -56658.84375,
      -11221.30859375,
      1002.11376953125
    ],
    "curv_rho": 404386688.0,
    "curv_rho_failed": false,
    "gpu_density_B_requested": "vector",
    "gpu_density_B_effective": "vector",
    "gpu_density_B_fallback_from_vector": false,
    "gpu_density_A_requested": null,
    "gpu_density_A_effective": null,
    "gpu_density_A_fallback_from_vector": false,
    "xtb_A_used": false,
    "xtb_A_success": false,
    "xtb_charge_length_mismatch": false
  },
  "A:76": {
    "id": "A:76",
    "chain": "A",
    "resseq": 76,
    "resname": "LEU",
    "sasa": 0.0,
    "partial_charge_B": -0.06000000000000002,
    "F_metal": 0.0,
    "F_P": 0.4405373009239483,
    "F_hal": 0.0,
    "total_density": 102694.0703125,
    "centroid": [
      2.4301559925079346,
      2.311696767807007,
      2.9299159049987793
    ],
    "dipole_rho": [
      -57383.5390625,
      -12147.765625,
      -4387.20947265625
    ],
    "curv_rho": 405523584.0,
    "curv_rho_failed": false,
    "gpu_density_B_requested": "vector",
    "gpu_density_B_effective": "vector",
    "gpu_density_B_fallback_from_vector": false,
    "gpu_density_A_requested": null,
    "gpu_density_A_effective": null,
    "gpu_density_A_fallback_from_vector": false,
    "xtb_A_used": false,
    "xtb_A_success": false,
    "xtb_charge_length_mismatch": false
  },
  "A:77": {
    "id": "A:77",
    "chain": "A",
    "resseq": 77,
    "resname": "ASN",
    "sasa": 0.7892225980758667,
    "partial_charge_B": -0.27419417518432565,
    "F_metal": 0.0,
    "F_P": 0.2800296977087337,
    "F_hal": 0.0,
    "total_density": 77343.3515625,
    "centroid": [
      2.817446231842041,
      2.342268466949463,
      2.9920237064361572
    ],
    "dipole_rho": [
      -55470.9609375,
      -8354.537109375,
      -4497.60498046875
    ],
    "curv_rho": 295795968.0,
    "curv_rho_failed": false,
    "gpu_density_B_requested": "vector",
    "gpu_density_B_effective": "vector",
    "gpu_density_B_fallback_from_vector": false,
    "gpu_density_A_requested": null,
    "gpu_density_A_effective": null,
    "gpu_density_A_fallback_from_vector": false,
    "xtb_A_used": false,
    "xtb_A_success": false,
    "xtb_charge_length_mismatch": false
  },
  "A:78": {
    "id": "A:78",
    "chain": "A",
    "resseq": 78,
    "resname": "ALA",
    "sasa": 0.0,
    "partial_charge_B": -0.06000000000000002,
    "F_metal": 0.0,
    "F_P": 0.32828156501662437,
    "F_hal": 0.0,
    "total_density": 77697.7421875,
    "centroid": [
      2.7661044597625732,
      2.056666612625122,
      2.9290034770965576
    ],
    "dipole_rho": [
      -49323.71875,
      -1638.9058837890625,
      1666.1268310546875
    ],
    "curv_rho": 306375936.0,
    "curv_rho_failed": false,
    "gpu_density_B_requested": "vector",
    "gpu_density_B_effective": "vector",
    "gpu_density_B_fallback_from_vector": false,
    "gpu_density_A_requested": null,
    "gpu_density_A_effective": null,
    "gpu_density_A_fallback_from_vector": false,
    "xtb_A_used": false,
    "xtb_A_success": false,
    "xtb_charge_length_mismatch": false
  },
  "A:79": {
    "id": "A:79",
    "chain": "A",
    "resseq": 79,
    "resname": "PRO",
    "sasa": 1.5215249061584473,
    "partial_charge_B": -0.15000000000000005,
    "F_metal": 0.0,
    "F_P": 0.27323371096738064,
    "F_hal": 0.0,
    "total_density": 66140.6640625,
    "centroid": [
      2.949300765991211,
      1.8629968166351318,
      2.8929107189178467
    ],
    "dipole_rho": [
      -47147.82421875,
      2357.226806640625,
      -4168.9990234375
    ],
    "curv_rho": 251112256.0,
    "curv_rho_failed": false,
    "gpu_density_B_requested": "vector",
    "gpu_density_B_effective": "vector",
    "gpu_density_B_fallback_from_vector": false,
    "gpu_density_A_requested": null,
    "gpu_density_A_effective": null,
    "gpu_density_A_fallback_from_vector": false,
    "xtb_A_used": false,
    "xtb_A_success": false,
    "xtb_charge_length_mismatch": false
  },
  "A:80": {
    "id": "A:80",
    "chain": "A",
    "resseq": 80,
    "resname": "ASP",
    "sasa": 0.0,
    "partial_charge_B": -0.54,
    "F_metal": 0.0,
    "F_P": 0.31169454814456,
    "F_hal": 0.0,
    "total_density": 73474.3828125,
    "centroid": [
      2.8222179412841797,
      1.6415011882781982,
      2.690615177154541
    ],
    "dipole_rho": [
      -51312.27734375,
      6318.87158203125,
      702.7891845703125
    ],
    "curv_rho": 285018976.0,
    "curv_rho_failed": false,
    "gpu_density_B_requested": "vector",
    "gpu_density_B_effective": "vector",
    "gpu_density_B_fallback_from_vector": false,
    "gpu_density_A_requested": null,
    "gpu_density_A_effective": null,
    "gpu_density_A_fallback_from_vector": false,
    "xtb_A_used": false,
    "xtb_A_success": false,
    "xtb_charge_length_mismatch": false
  },
  "A:81": {
    "id": "A:81",
    "chain": "A",
    "resseq": 81,
    "resname": "ASP",
    "sasa": 0.0630597174167633,
    "partial_charge_B": -0.5954412470216026,
    "F_metal": 0.0,
    "F_P": 0.3794333370976607,
    "F_hal": 0.0,
    "total_density": 84710.5390625,
    "centroid": [
      2.6610348224639893,
      1.6473686695098877,
      2.2949259281158447
    ],
    "dipole_rho": [
      -53045.98828125,
      4883.03076171875,
      -905.2794189453125
    ],
    "curv_rho": 333821344.0,
    "curv_rho_failed": false,
    "gpu_density_B_requested": "vector",
    "gpu_density_B_effective": "vector",
    "gpu_density_B_fallback_from_vector": false,
    "gpu_density_A_requested": null,
    "gpu_density_A_effective": null,
    "gpu_density_A_fallback_from_vector": false,
    "xtb_A_used": false,
    "xtb_A_success": false,
    "xtb_charge_length_mismatch": false
  },
  "A:82": {
    "id": "A:82",
    "chain": "A",
    "resseq": 82,
    "resname": "LYS",
    "sasa": 2.7586216926574707,
    "partial_charge_B": 0.29999999999999993,
    "F_metal": 0.0,
    "F_P": 0.3662990671503179,
    "F_hal": 0.0,
    "total_density": 82752.8203125,
    "centroid": [
      2.6513240337371826,
      1.3100700378417969,
      2.55412220954895
    ],
    "dipole_rho": [
      -53699.05859375,
      10264.3984375,
      3162.066162109375
    ],
    "curv_rho": 324627712.0,
    "curv_rho_failed": false,
    "gpu_density_B_requested": "vector",
    "gpu_density_B_effective": "vector",
    "gpu_density_B_fallback_from_vector": false,
    "gpu_density_A_requested": null,
    "gpu_density_A_effective": null,
    "gpu_density_A_fallback_from_vector": false,
    "xtb_A_used": false,
    "xtb_A_success": false,
    "xtb_charge_length_mismatch": false
  },
  "A:83": {
    "id": "A:83",
    "chain": "A",
    "resseq": 83,
    "resname": "THR",
    "sasa": 0.0,
    "partial_charge_B": -0.3,
    "F_metal": 0.0,
    "F_P": 0.4267978260104601,
    "F_hal": 0.0,
    "total_density": 95460.625,
    "centroid": [
      2.485741138458252,
      1.6355961561203003,
      2.838000774383545
    ],
    "dipole_rho": [
      -55218.70703125,
      11510.8232421875,
      -3990.22705078125
    ],
    "curv_rho": 379999392.0,
    "curv_rho_failed": false,
    "gpu_density_B_requested": "vector",
    "gpu_density_B_effective": "vector",
    "gpu_density_B_fallback_from_vector": false,
    "gpu_density_A_requested": null,
    "gpu_density_A_effective": null,
    "gpu_density_A_fallback_from_vector": false,
    "xtb_A_used": false,
    "xtb_A_success": false,
    "xtb_charge_length_mismatch": false
  },
  "A:84": {
    "id": "A:84",
    "chain": "A",
    "resseq": 84,
    "resname": "ILE",
    "sasa": 0.0,
    "partial_charge_B": -0.06000000000000002,
    "F_metal": 0.0,
    "F_P": 0.5708737670606929,
    "F_hal": 0.0,
    "total_density": 114324.6015625,
    "centroid": [
      2.323906421661377,
      1.601676344871521,
      2.546367883682251
    ],
    "dipole_rho": [
      -52664.265625,
      -7669.58544921875,
      -4835.33251953125
    ],
    "curv_rho": 444519328.0,
    "curv_rho_failed": false,
    "gpu_density_B_requested": "vector",
    "gpu_density_B_effective": "vector",
    "gpu_density_B_fallback_from_vector": false,
    "gpu_density_A_requested": null,
    "gpu_density_A_effective": null,
    "gpu_density_A_fallback_from_vector": false,
    "xtb_A_used": false,
    "xtb_A_success": false,
    "xtb_charge_length_mismatch": false
  },
  "A:85": {
    "id": "A:85",
    "chain": "A",
    "resseq": 85,
    "resname": "VAL",
    "sasa": 0.0,
    "partial_charge_B": -0.06000000000000002,
    "F_metal": 0.0,
    "F_P": 0.784454847313782,
    "F_hal": 0.0,
    "total_density": 117298.21875,
    "centroid": [
      2.044691324234009,
      1.454493522644043,
      2.631993293762207
    ],
    "dipole_rho": [
      -40805.69140625,
      5254.23974609375,
      -2755.603759765625
    ],
    "curv_rho": 488925760.0,
    "curv_rho_failed": false,
    "gpu_density_B_requested": "vector",
    "gpu_density_B_effective": "vector",
    "gpu_density_B_fallback_from_vector": false,
    "gpu_density_A_requested": null,
    "gpu_density_A_effective": null,
    "gpu_density_A_fallback_from_vector": false,
    "xtb_A_used": false,
    "xtb_A_success": false,
    "xtb_charge_length_mismatch": false
  },
  "A:86": {
    "id": "A:86",
    "chain": "A",
    "resseq": 86,
    "resname": "TRP",
    "sasa": 0.0,
    "partial_charge_B": 0.11999999999999997,
    "F_metal": 0.0,
    "F_P": 0.902437766463325,
    "F_hal": 0.0,
    "total_density": 136919.5625,
    "centroid": [
      1.9882701635360718,
      1.5753253698349,
      2.2920379638671875
    ],
    "dipole_rho": [
      -41314.640625,
      -6244.96875,
      12380.76171875
    ],
    "curv_rho": 549306176.0,
    "curv_rho_failed": false,
    "gpu_density_B_requested": "vector",
    "gpu_density_B_effective": "vector",
    "gpu_density_B_fallback_from_vector": false,
    "gpu_density_A_requested": null,
    "gpu_density_A_effective": null,
    "gpu_density_A_fallback_from_vector": false,
    "xtb_A_used": false,
    "xtb_A_success": false,
    "xtb_charge_length_mismatch": false
  },
  "A:87": {
    "id": "A:87",
    "chain": "A",
    "resseq": 87,
    "resname": "THR",
    "sasa": 0.0,
    "partial_charge_B": -0.3,
    "F_metal": 0.0,
    "F_P": 1.5167288467518167,
    "F_hal": 0.0,
    "total_density": 135986.25,
    "centroid": [
      1.6470699310302734,
      1.6057769060134888,
      2.448516845703125
    ],
    "dipole_rho": [
      -22585.55859375,
      -725.7899780273438,
      -14305.3837890625
    ],
    "curv_rho": 576868544.0,
    "curv_rho_failed": false,
    "gpu_density_B_requested": "vector",
    "gpu_density_B_effective": "vector",
    "gpu_density_B_fallback_from_vector": false,
    "gpu_density_A_requested": null,
    "gpu_density_A_effective": null,
    "gpu_density_A_fallback_from_vector": false,
    "xtb_A_used": false,
    "xtb_A_success": false,
    "xtb_charge_length_mismatch": false
  },
  "A:88": {
    "id": "A:88",
    "chain": "A",
    "resseq": 88,
    "resname": "ARG",
    "sasa": 0.0,
    "partial_charge_B": 0.4799999999999999,
    "F_metal": 0.0,
    "F_P": 2.4150939199189523,
    "F_hal": 0.0,
    "total_density": 153835.296875,
    "centroid": [
      1.2842602729797363,
      1.6086041927337646,
      2.497579336166382
    ],
    "dipole_rho": [
      7815.69921875,
      -9134.3466796875,
      -7329.91796875
    ],
    "curv_rho": 610589184.0,
    "curv_rho_failed": false,
    "gpu_density_B_requested": "vector",
    "gpu_density_B_effective": "vector",
    "gpu_density_B_fallback_from_vector": false,
    "gpu_density_A_requested": null,
    "gpu_density_A_effective": null,
    "gpu_density_A_fallback_from_vector": false,
    "xtb_A_used": false,
    "xtb_A_success": false,
    "xtb_charge_length_mismatch": false
  },
  "A:89": {
    "id": "A:89",
    "chain": "A",
    "resseq": 89,
    "resname": "GLY",
    "sasa": 0.0,
    "partial_charge_B": -0.06000000000000002,
    "F_metal": 0.0,
    "F_P": 3.844756058724313,
    "F_hal": 0.0,
    "total_density": 141049.203125,
    "centroid": [
      1.4855060577392578,
      1.8455363512039185,
      2.5894370079040527
    ],
    "dipole_rho": [
      -9932.548828125,
      -9536.8857421875,
      -22118.34375
    ],
    "curv_rho": 584708544.0,
    "curv_rho_failed": false,
    "gpu_density_B_requested": "vector",
    "gpu_density_B_effective": "vector",
    "gpu_density_B_fallback_from_vector": false,
    "gpu_density_A_requested": null,
    "gpu_density_A_effective": null,
    "gpu_density_A_fallback_from_vector": false,
    "xtb_A_used": false,
    "xtb_A_success": false,
    "xtb_charge_length_mismatch": false
  },
  "A:90": {
    "id": "A:90",
    "chain": "A",
    "resseq": 90,
    "resname": "THR",
    "sasa": 0.0,
    "partial_charge_B": -0.3,
    "F_metal": 0.0,
    "F_P": 4.683264983701807,
    "F_hal": 0.0,
    "total_density": 136194.421875,
    "centroid": [
      1.567603588104248,
      2.0556952953338623,
      2.9804952144622803
    ],
    "dipole_rho": [
      -5316.90185546875,
      -5187.67578125,
      -15598.7607421875
    ],
    "curv_rho": 562545536.0,
    "curv_rho_failed": false,
    "gpu_density_B_requested": "vector",
    "gpu_density_B_effective": "vector",
    "gpu_density_B_fallback_from_vector": false,
    "gpu_density_A_requested": null,
    "gpu_density_A_effective": null,
    "gpu_density_A_fallback_from_vector": false,
    "xtb_A_used": false,
    "xtb_A_success": false,
    "xtb_charge_length_mismatch": false
  },
  "A:91": {
    "id": "A:91",
    "chain": "A",
    "resseq": 91,
    "resname": "THR",
    "sasa": 0.0,
    "partial_charge_B": -0.3,
    "F_metal": 0.0,
    "F_P": 4.012820753661097,
    "F_hal": 0.0,
    "total_density": 135110.625,
    "centroid": [
      1.2866257429122925,
      1.7911962270736694,
      3.0504980087280273
    ],
    "dipole_rho": [
      3228.77587890625,
      -6126.80078125,
      -13887.70703125
    ],
    "curv_rho": 548391296.0,
    "curv_rho_failed": false,
    "gpu_density_B_requested": "vector",
    "gpu_density_B_effective": "vector",
    "gpu_density_B_fallback_from_vector": false,
    "gpu_density_A_requested": null,
    "gpu_density_A_effective": null,
    "gpu_density_A_fallback_from_vector": false,
    "xtb_A_used": false,
    "xtb_A_success": false,
    "xtb_charge_length_mismatch": false
  },
  "A:92": {
    "id": "A:92",
    "chain": "A",
    "resseq": 92,
    "resname": "GLU",
    "sasa": 0.0,
    "partial_charge_B": -0.54,
    "F_metal": 0.0,
    "F_P": 1.6496210583612285,
    "F_hal": 0.0,
    "total_density": 151230.984375,
    "centroid": [
      1.462705135345459,
      1.4694066047668457,
      2.7497122287750244
    ],
    "dipole_rho": [
      -3771.61572265625,
      5902.353515625,
      -18360.931640625
    ],
    "curv_rho": 613383232.0,
    "curv_rho_failed": false,
    "gpu_density_B_requested": "vector",
    "gpu_density_B_effective": "vector",
    "gpu_density_B_fallback_from_vector": false,
    "gpu_density_A_requested": null,
    "gpu_density_A_effective": null,
    "gpu_density_A_fallback_from_vector": false,
    "xtb_A_used": false,
    "xtb_A_success": false,
    "xtb_charge_length_mismatch": false
  },
  "A:93": {
    "id": "A:93",
    "chain": "A",
    "resseq": 93,
    "resname": "SER",
    "sasa": 0.0,
    "partial_charge_B": -0.3,
    "F_metal": 0.0,
    "F_P": 1.4516910546883437,
    "F_hal": 0.0,
    "total_density": 128505.734375,
    "centroid": [
      1.6353070735931396,
      1.6291260719299316,
      2.975020170211792
    ],
    "dipole_rho": [
      -21911.490234375,
      1384.8018798828125,
      -20365.5859375
    ],
    "curv_rho": 534647104.0,
    "curv_rho_failed": false,
    "gpu_density_B_requested": "vector",
    "gpu_density_B_effective": "vector",
    "gpu_density_B_fallback_from_vector": false,
    "gpu_density_A_requested": null,
    "gpu_density_A_effective": null,
    "gpu_density_A_fallback_from_vector": false,
    "xtb_A_used": false,
    "xtb_A_success": false,
    "xtb_charge_length_mismatch": false
  },
  "A:94": {
    "id": "A:94",
    "chain": "A",
    "resseq": 94,
    "resname": "ILE",
    "sasa": 0.0,
    "partial_charge_B": -0.06000000000000002,
    "F_metal": 0.0,
    "F_P": 1.2555136608634456,
    "F_hal": 0.0,
    "total_density": 133563.53125,
    "centroid": [
      1.5752320289611816,
      1.7512868642807007,
      3.339437246322632
    ],
    "dipole_rho": [
      -9208.2578125,
      9776.767578125,
      -25959.8046875
    ],
    "curv_rho": 520549280.0,
    "curv_rho_failed": false,
    "gpu_density_B_requested": "vector",
    "gpu_density_B_effective": "vector",
    "gpu_density_B_fallback_from_vector": false,
    "gpu_density_A_requested": null,
    "gpu_density_A_effective": null,
    "gpu_density_A_fallback_from_vector": false,
    "xtb_A_used": false,
    "xtb_A_success": false,
    "xtb_charge_length_mismatch": false
  },
  "A:95": {
    "id": "A:95",
    "chain": "A",
    "resseq": 95,
    "resname": "ASN",
    "sasa": 0.0,
    "partial_charge_B": -0.12,
    "F_metal": 0.0,
    "F_P": 1.056548180555539,
    "F_hal": 0.0,
    "total_density": 127823.390625,
    "centroid": [
      1.357546091079712,
      1.3339664936065674,
      3.2535669803619385
    ],
    "dipole_rho": [
      -550.14794921875,
      2611.31591796875,
      -22573.09375
    ],
    "curv_rho": 499440000.0,
    "curv_rho_failed": false,
    "gpu_density_B_requested": "vector",
    "gpu_density_B_effective": "vector",
    "gpu_density_B_fallback_from_vector": false,
    "gpu_density_A_requested": null,
    "gpu_density_A_effective": null,
    "gpu_density_A_fallback_from_vector": false,
    "xtb_A_used": false,
    "xtb_A_success": false,
    "xtb_charge_length_mismatch": false
  },
  "A:96": {
    "id": "A:96",
    "chain": "A",
    "resseq": 96,
    "resname": "MET",
    "sasa": 0.0,
    "partial_charge_B": -0.21000000000000002,
    "F_metal": 0.0,
    "F_P": 0.8784976847862693,
    "F_hal": 0.0,
    "total_density": 134942.453125,
    "centroid": [
      1.6473126411437988,
      1.2094961404800415,
      3.000431776046753
    ],
    "dipole_rho": [
      -21268.626953125,
      10715.5927734375,
      -26269.0078125
    ],
    "curv_rho": 524382592.0,
    "curv_rho_failed": false,
    "gpu_density_B_requested": "vector",
    "gpu_density_B_effective": "vector",
    "gpu_density_B_fallback_from_vector": false,
    "gpu_density_A_requested": null,
    "gpu_density_A_effective": null,
    "gpu_density_A_fallback_from_vector": false,
    "xtb_A_used": false,
    "xtb_A_success": false,
    "xtb_charge_length_mismatch": false
  },
  "A:97": {
    "id": "A:97",
    "chain": "A",
    "resseq": 97,
    "resname": "VAL",
    "sasa": 0.0,
    "partial_charge_B": -0.06000000000000002,
    "F_metal": 0.0,
    "F_P": 0.6335706789620726,
    "F_hal": 0.0,
    "total_density": 114334.1875,
    "centroid": [
      1.8176789283752441,
      1.3457486629486084,
      3.4360508918762207
    ],
    "dipole_rho": [
      -18545.755859375,
      13546.0068359375,
      -24963.111328125
    ],
    "curv_rho": 442076000.0,
    "curv_rho_failed": false,
    "gpu_density_B_requested": "vector",
    "gpu_density_B_effective": "vector",
    "gpu_density_B_fallback_from_vector": false,
    "gpu_density_A_requested": null,
    "gpu_density_A_effective": null,
    "gpu_density_A_fallback_from_vector": false,
    "xtb_A_used": false,
    "xtb_A_success": false,
    "xtb_charge_length_mismatch": false
  },
  "A:98": {
    "id": "A:98",
    "chain": "A",
    "resseq": 98,
    "resname": "ALA",
    "sasa": 0.0,
    "partial_charge_B": -0.06000000000000002,
    "F_metal": 0.0,
    "F_P": 0.5696509041967257,
    "F_hal": 0.0,
    "total_density": 105791.3828125,
    "centroid": [
      1.5625005960464478,
      1.1859997510910034,
      3.5716989040374756
    ],
    "dipole_rho": [
      -10246.896484375,
      13917.87890625,
      -27943.865234375
    ],
    "curv_rho": 414775424.0,
    "curv_rho_failed": false,
    "gpu_density_B_requested": "vector",
    "gpu_density_B_effective": "vector",
    "gpu_density_B_fallback_from_vector": false,
    "gpu_density_A_requested": null,
    "gpu_density_A_effective": null,
    "gpu_density_A_fallback_from_vector": false,
    "xtb_A_used": false,
    "xtb_A_success": false,
    "xtb_charge_length_mismatch": false
  },
  "A:99": {
    "id": "A:99",
    "chain": "A",
    "resseq": 99,
    "resname": "GLN",
    "sasa": 0.0,
    "partial_charge_B": -0.12,
    "F_metal": 0.0,
    "F_P": 0.5544751654389632,
    "F_hal": 0.0,
    "total_density": 115501.2109375,
    "centroid": [
      1.4112697839736938,
      0.9238982796669006,
      3.397679328918457
    ],
    "dipole_rho": [
      -8162.986328125,
      20860.6171875,
      -30050.646484375
    ],
    "curv_rho": 435036960.0,
    "curv_rho_failed": false,
    "gpu_density_B_requested": "vector",
    "gpu_density_B_effective": "vector",
    "gpu_density_B_fallback_from_vector": false,
    "gpu_density_A_requested": null,
    "gpu_density_A_effective": null,
    "gpu_density_A_fallback_from_vector": false,
    "xtb_A_used": false,
    "xtb_A_success": false,
    "xtb_charge_length_mismatch": false
  },
  "A:100": {
    "id": "A:100",
    "chain": "A",
    "resseq": 100,
    "resname": "CYS",
    "sasa": 0.0,
    "partial_charge_B": -0.21000000000000002,
    "F_metal": 0.0,
    "F_P": 0.514593729487278,
    "F_hal": 0.0,
    "total_density": 107663.21875,
    "centroid": [
      1.7088403701782227,
      0.9098560810089111,
      3.211864948272705
    ],
    "dipole_rho": [
      -27455.130859375,
      25028.767578125,
      -33260.98046875
    ],
    "curv_rho": 431362976.0,
    "curv_rho_failed": false,
    "gpu_density_B_requested": "vector",
    "gpu_density_B_effective": "vector",
    "gpu_density_B_fallback_from_vector": false,
    "gpu_density_A_requested": null,
    "gpu_density_A_effective": null,
    "gpu_density_A_fallback_from_vector": false,
    "xtb_A_used": false,
    "xtb_A_success": false,
    "xtb_charge_length_mismatch": false
  },
  "A:101": {
    "id": "A:101",
    "chain": "A",
    "resseq": 101,
    "resname": "TYR",
    "sasa": 0.0,
    "partial_charge_B": -0.3,
    "F_metal": 0.0,
    "F_P": 0.3671088150998354,
    "F_hal": 0.0,
    "total_density": 98920.84375,
    "centroid": [
      1.9599111080169678,
      1.0750116109848022,
      3.612762689590454
    ],
    "dipole_rho": [
      -38277.13671875,
      23017.5546875,
      -34653.22265625
    ],
    "curv_rho": 369140960.0,
    "curv_rho_failed": false,
    "gpu_density_B_requested": "vector",
    "gpu_density_B_effective": "vector",
    "gpu_density_B_fallback_from_vector": false,
    "gpu_density_A_requested": null,
    "gpu_density_A_effective": null,
    "gpu_density_A_fallback_from_vector": false,
    "xtb_A_used": false,
    "xtb_A_success": false,
    "xtb_charge_length_mismatch": false
  },
  "A:102": {
    "id": "A:102",
    "chain": "A",
    "resseq": 102,
    "resname": "ALA",
    "sasa": 0.0,
    "partial_charge_B": -0.06000000000000002,
    "F_metal": 0.0,
    "F_P": 0.3728229210571443,
    "F_hal": 0.0,
    "total_density": 89052.375,
    "centroid": [
      1.7572758197784424,
      1.0256047248840332,
      3.7753536701202393
    ],
    "dipole_rho": [
      -14517.6787109375,
      21408.615234375,
      -33297.2578125
    ],
    "curv_rho": 342345632.0,
    "curv_rho_failed": false,
    "gpu_density_B_requested": "vector",
    "gpu_density_B_effective": "vector",
    "gpu_density_B_fallback_from_vector": false,
    "gpu_density_A_requested": null,
    "gpu_density_A_effective": null,
    "gpu_density_A_fallback_from_vector": false,
    "xtb_A_used": false,
    "xtb_A_success": false,
    "xtb_charge_length_mismatch": false
  },
  "A:103": {
    "id": "A:103",
    "chain": "A",
    "resseq": 103,
    "resname": "ARG",
    "sasa": 0.0,
    "partial_charge_B": 0.4799999999999999,
    "F_metal": 0.0,
    "F_P": 0.37648357923867387,
    "F_hal": 0.0,
    "total_density": 101458.1953125,
    "centroid": [
      1.3216410875320435,
      0.7063500285148621,
      3.6116740703582764
    ],
    "dipole_rho": [
      -12500.087890625,
      27813.849609375,
      -40125.66015625
    ],
    "curv_rho": 366054240.0,
    "curv_rho_failed": false,
    "gpu_density_B_requested": "vector",
    "gpu_density_B_effective": "vector",
    "gpu_density_B_fallback_from_vector": false,
    "gpu_density_A_requested": null,
    "gpu_density_A_effective": null,
    "gpu_density_A_fallback_from_vector": false,
    "xtb_A_used": false,
    "xtb_A_success": false,
    "xtb_charge_length_mismatch": false
  },
  "A:104": {
    "id": "A:104",
    "chain": "A",
    "resseq": 104,
    "resname": "PRO",
    "sasa": 0.0630597174167633,
    "partial_charge_B": -0.06616013855795586,
    "F_metal": 0.0,
    "F_P": 0.3156554186954432,
    "F_hal": 0.0,
    "total_density": 82127.4453125,
    "centroid": [
      1.7251989841461182,
      0.6019101142883301,
      3.6205501556396484
    ],
    "dipole_rho": [
      -18851.849609375,
      25733.712890625,
      -36326.65234375
    ],
    "curv_rho": 311985088.0,
    "curv_rho_failed": false,
    "gpu_density_B_requested": "vector",
    "gpu_density_B_effective": "vector",
    "gpu_density_B_fallback_from_vector": false,
    "gpu_density_A_requested": null,
    "gpu_density_A_effective": null,
    "gpu_density_A_fallback_from_vector": false,
    "xtb_A_used": false,
    "xtb_A_success": false,
    "xtb_charge_length_mismatch": false
  },
  "A:105": {
    "id": "A:105",
    "chain": "A",
    "resseq": 105,
    "resname": "ARG",
    "sasa": 0.569733738899231,
    "partial_charge_B": 0.9252463685577538,
    "F_metal": 0.0,
    "F_P": 0.2787659460786954,
    "F_hal": 0.0,
    "total_density": 82660.5234375,
    "centroid": [
      1.9974173307418823,
      0.7736064791679382,
      3.8406331539154053
    ],
    "dipole_rho": [
      -23730.390625,
      27367.18359375,
      -33433.38671875
    ],
    "curv_rho": 292644256.0,
    "curv_rho_failed": false,
    "gpu_density_B_requested": "vector",
    "gpu_density_B_effective": "vector",
    "gpu_density_B_fallback_from_vector": false,
    "gpu_density_A_requested": null,
    "gpu_density_A_effective": null,
    "gpu_density_A_fallback_from_vector": false,
    "xtb_A_used": false,
    "xtb_A_success": false,
    "xtb_charge_length_mismatch": false
  },
  "A:106": {
    "id": "A:106",
    "chain": "A",
    "resseq": 106,
    "resname": "LEU",
    "sasa": 0.0,
    "partial_charge_B": -0.06000000000000002,
    "F_metal": 0.0,
    "F_P": 0.27154573433683893,
    "F_hal": 0.0,
    "total_density": 80510.9765625,
    "centroid": [
      1.6754486560821533,
      0.9908156394958496,
      4.131972789764404
    ],
    "dipole_rho": [
      -9779.166015625,
      30220.041015625,
      -37744.75
    ],
    "curv_rho": 289470496.0,
    "curv_rho_failed": false,
    "gpu_density_B_requested": "vector",
    "gpu_density_B_effective": "vector",
    "gpu_density_B_fallback_from_vector": false,
    "gpu_density_A_requested": null,
    "gpu_density_A_effective": null,
    "gpu_density_A_fallback_from_vector": false,
    "xtb_A_used": false,
    "xtb_A_success": false,
    "xtb_charge_length_mismatch": false
  },
  "A:107": {
    "id": "A:107",
    "chain": "A",
    "resseq": 107,
    "resname": "GLN",
    "sasa": 3.447659492492676,
    "partial_charge_B": -0.30000000000000004,
    "F_metal": 0.0,
    "F_P": 0.2004153635341953,
    "F_hal": 0.0,
    "total_density": 60245.3515625,
    "centroid": [
      1.6495362520217896,
      0.7121471762657166,
      4.374539852142334
    ],
    "dipole_rho": [
      -11316.58203125,
      26342.10546875,
      -34243.14453125
    ],
    "curv_rho": 200338528.0,
    "curv_rho_failed": false,
    "gpu_density_B_requested": "vector",
    "gpu_density_B_effective": "vector",
    "gpu_density_B_fallback_from_vector": false,
    "gpu_density_A_requested": null,
    "gpu_density_A_effective": null,
    "gpu_density_A_fallback_from_vector": false,
    "xtb_A_used": false,
    "xtb_A_success": false,
    "xtb_charge_length_mismatch": false
  },
  "A:108": {
    "id": "A:108",
    "chain": "A",
    "resseq": 108,
    "resname": "PRO",
    "sasa": 3.027804374694824,
    "partial_charge_B": -0.15000000000000005,
    "F_metal": 0.0,
    "F_P": 0.18502857794321134,
    "F_hal": 0.0,
    "total_density": 52252.5,
    "centroid": [
      1.4896870851516724,
      0.6827265024185181,
      4.551005840301514
    ],
    "dipole_rho": [
      332.9879455566406,
      19388.55859375,
      -32632.85546875
    ],
    "curv_rho": 164136592.0,
    "curv_rho_failed": false,
    "gpu_density_B_requested": "vector",
    "gpu_density_B_effective": "vector",
    "gpu_density_B_fallback_from_vector": false,
    "gpu_density_A_requested": null,
    "gpu_density_A_effective": null,
    "gpu_density_A_fallback_from_vector": false,
    "xtb_A_used": false,
    "xtb_A_success": false,
    "xtb_charge_length_mismatch": false
  },
  "A:109": {
    "id": "A:109",
    "chain": "A",
    "resseq": 109,
    "resname": "GLY",
    "sasa": 0.0,
    "partial_charge_B": -0.06000000000000002,
    "F_metal": 0.0,
    "F_P": 0.18739802864302035,
    "F_hal": 0.0,
    "total_density": 54376.31640625,
    "centroid": [
      1.5321494340896606,
      0.9994131326675415,
      4.683351516723633
    ],
    "dipole_rho": [
      -792.5663452148438,
      14543.6572265625,
      -35973.92578125
    ],
    "curv_rho": 171077296.0,
    "curv_rho_failed": false,
    "gpu_density_B_requested": "vector",
    "gpu_density_B_effective": "vector",
    "gpu_density_B_fallback_from_vector": false,
    "gpu_density_A_requested": null,
    "gpu_density_A_effective": null,
    "gpu_density_A_fallback_from_vector": false,
    "xtb_A_used": false,
    "xtb_A_success": false,
    "xtb_charge_length_mismatch": false
  },
  "A:110": {
    "id": "A:110",
    "chain": "A",
    "resseq": 110,
    "resname": "ASP",
    "sasa": 0.0,
    "partial_charge_B": -0.54,
    "F_metal": 0.0,
    "F_P": 0.2125037039722215,
    "F_hal": 0.0,
    "total_density": 64839.9609375,
    "centroid": [
      1.686430811882019,
      1.0719997882843018,
      4.469969272613525
    ],
    "dipole_rho": [
      -7644.26171875,
      17885.265625,
      -41355.2890625
    ],
    "curv_rho": 217399664.0,
    "curv_rho_failed": false,
    "gpu_density_B_requested": "vector",
    "gpu_density_B_effective": "vector",
    "gpu_density_B_fallback_from_vector": false,
    "gpu_density_A_requested": null,
    "gpu_density_A_effective": null,
    "gpu_density_A_fallback_from_vector": false,
    "xtb_A_used": false,
    "xtb_A_success": false,
    "xtb_charge_length_mismatch": false
  },
  "A:111": {
    "id": "A:111",
    "chain": "A",
    "resseq": 111,
    "resname": "GLU",
    "sasa": 0.0,
    "partial_charge_B": -0.54,
    "F_metal": 0.0,
    "F_P": 0.2139901789384524,
    "F_hal": 0.0,
    "total_density": 71170.65625,
    "centroid": [
      1.7411558628082275,
      1.4383140802383423,
      4.568143367767334
    ],
    "dipole_rho": [
      -472.0929260253906,
      12043.060546875,
      -50282.18359375
    ],
    "curv_rho": 239945568.0,
    "curv_rho_failed": false,
    "gpu_density_B_requested": "vector",
    "gpu_density_B_effective": "vector",
    "gpu_density_B_fallback_from_vector": false,
    "gpu_density_A_requested": null,
    "gpu_density_A_effective": null,
    "gpu_density_A_fallback_from_vector": false,
    "xtb_A_used": false,
    "xtb_A_success": false,
    "xtb_charge_length_mismatch": false
  },
  "A:112": {
    "id": "A:112",
    "chain": "A",
    "resseq": 112,
    "resname": "ILE",
    "sasa": 0.0,
    "partial_charge_B": -0.06000000000000002,
    "F_metal": 0.0,
    "F_P": 0.3230054937882784,
    "F_hal": 0.0,
    "total_density": 92313.578125,
    "centroid": [
      1.5807679891586304,
      1.447594404220581,
      4.219740867614746
    ],
    "dipole_rho": [
      -4627.8779296875,
      2113.447509765625,
      -49318.1796875
    ],
    "curv_rho": 315096768.0,
    "curv_rho_failed": false,
    "gpu_density_B_requested": "vector",
    "gpu_density_B_effective": "vector",
    "gpu_density_B_fallback_from_vector": false,
    "gpu_density_A_requested": null,
    "gpu_density_A_effective": null,
    "gpu_density_A_fallback_from_vector": false,
    "xtb_A_used": false,
    "xtb_A_success": false,
    "xtb_charge_length_mismatch": false
  },
  "A:113": {
    "id": "A:113",
    "chain": "A",
    "resseq": 113,
    "resname": "ILE",
    "sasa": 0.0,
    "partial_charge_B": -0.06000000000000002,
    "F_metal": 0.0,
    "F_P": 0.2903595578823386,
    "F_hal": 0.0,
    "total_density": 86608.6015625,
    "centroid": [
      1.747674584388733,
      1.9158234596252441,
      4.390654563903809
    ],
    "dipole_rho": [
      -7110.60791015625,
      5685.7568359375,
      -47163.375
    ],
    "curv_rho": 302729088.0,
    "curv_rho_failed": false,
    "gpu_density_B_requested": "vector",
    "gpu_density_B_effective": "vector",
    "gpu_density_B_fallback_from_vector": false,
    "gpu_density_A_requested": null,
    "gpu_density_A_effective": null,
    "gpu_density_A_fallback_from_vector": false,
    "xtb_A_used": false,
    "xtb_A_success": false,
    "xtb_charge_length_mismatch": false
  },
  "A:114": {
    "id": "A:114",
    "chain": "A",
    "resseq": 114,
    "resname": "VAL",
    "sasa": 0.0,
    "partial_charge_B": -0.06000000000000002,
    "F_metal": 0.0,
    "F_P": 0.4033891598377835,
    "F_hal": 0.0,
    "total_density": 95821.1328125,
    "centroid": [
      1.5172306299209595,
      1.9958468675613403,
      4.205525875091553
    ],
    "dipole_rho": [
      3463.443359375,
      -3705.144287109375,
      -42588.65234375
    ],
    "curv_rho": 344802240.0,
    "curv_rho_failed": false,
    "gpu_density_B_requested": "vector",
    "gpu_density_B_effective": "vector",
    "gpu_density_B_fallback_from_vector": false,
    "gpu_density_A_requested": null,
    "gpu_density_A_effective": null,
    "gpu_density_A_fallback_from_vector": false,
    "xtb_A_used": false,
    "xtb_A_success": false,
    "xtb_charge_length_mismatch": false
  },
  "A:115": {
    "id": "A:115",
    "chain": "A",
    "resseq": 115,
    "resname": "SER",
    "sasa": 0.0,
    "partial_charge_B": -0.3,
    "F_metal": 0.0,
    "F_P": 0.41406608968159164,
    "F_hal": 0.0,
    "total_density": 94581.1328125,
    "centroid": [
      1.5065983533859253,
      2.3393325805664062,
      4.1843061447143555
    ],
    "dipole_rho": [
      -465.178955078125,
      -10361.4541015625,
      -39997.7421875
    ],
    "curv_rho": 348976352.0,
    "curv_rho_failed": false,
    "gpu_density_B_requested": "vector",
    "gpu_density_B_effective": "vector",
    "gpu_density_B_fallback_from_vector": false,
    "gpu_density_A_requested": null,
    "gpu_density_A_effective": null,
    "gpu_density_A_fallback_from_vector": false,
    "xtb_A_used": false,
    "xtb_A_success": false,
    "xtb_charge_length_mismatch": false
  },
  "A:116": {
    "id": "A:116",
    "chain": "A",
    "resseq": 116,
    "resname": "VAL",
    "sasa": 0.0,
    "partial_charge_B": -0.06000000000000002,
    "F_metal": 0.0,
    "F_P": 0.3568013086813262,
    "F_hal": 0.0,
    "total_density": 89264.140625,
    "centroid": [
      1.2955292463302612,
      2.5677711963653564,
      4.238988876342773
    ],
    "dipole_rho": [
      10468.1875,
      -9386.7998046875,
      -44653.40625
    ],
    "curv_rho": 327700096.0,
    "curv_rho_failed": false,
    "gpu_density_B_requested": "vector",
    "gpu_density_B_effective": "vector",
    "gpu_density_B_fallback_from_vector": false,
    "gpu_density_A_requested": null,
    "gpu_density_A_effective": null,
    "gpu_density_A_fallback_from_vector": false,
    "xtb_A_used": false,
    "xtb_A_success": false,
    "xtb_charge_length_mismatch": false
  },
  "A:117": {
    "id": "A:117",
    "chain": "A",
    "resseq": 117,
    "resname": "ALA",
    "sasa": 0.0,
    "partial_charge_B": -0.06000000000000002,
    "F_metal": 0.0,
    "F_P": 0.49968038792147385,
    "F_hal": 0.0,
    "total_density": 104711.03125,
    "centroid": [
      1.3929171562194824,
      2.7042970657348633,
      3.9100725650787354
    ],
    "dipole_rho": [
      5383.935546875,
      -10161.458984375,
      -47361.59375
    ],
    "curv_rho": 384948096.0,
    "curv_rho_failed": false,
    "gpu_density_B_requested": "vector",
    "gpu_density_B_effective": "vector",
    "gpu_density_B_fallback_from_vector": false,
    "gpu_density_A_requested": null,
    "gpu_density_A_effective": null,
    "gpu_density_A_fallback_from_vector": false,
    "xtb_A_used": false,
    "xtb_A_success": false,
    "xtb_charge_length_mismatch": false
  },
  "A:118": {
    "id": "A:118",
    "chain": "A",
    "resseq": 118,
    "resname": "GLU",
    "sasa": 0.0,
    "partial_charge_B": -0.54,
    "F_metal": 0.0,
    "F_P": 0.6848524457976172,
    "F_hal": 0.0,
    "total_density": 114920.84375,
    "centroid": [
      1.4319180250167847,
      2.381223678588867,
      3.876683235168457
    ],
    "dipole_rho": [
      3069.19970703125,
      -8953.451171875,
      -36199.421875
    ],
    "curv_rho": 418013280.0,
    "curv_rho_failed": false,
    "gpu_density_B_requested": "vector",
    "gpu_density_B_effective": "vector",
    "gpu_density_B_fallback_from_vector": false,
    "gpu_density_A_requested": null,
    "gpu_density_A_effective": null,
    "gpu_density_A_fallback_from_vector": false,
    "xtb_A_used": false,
    "xtb_A_success": false,
    "xtb_charge_length_mismatch": false
  },
  "A:119": {
    "id": "A:119",
    "chain": "A",
    "resseq": 119,
    "resname": "HIS",
    "sasa": 0.0,
    "partial_charge_B": 0.29999999999999993,
    "F_metal": 0.0,
    "F_P": 1.7328355663982768,
    "F_hal": 0.0,
    "total_density": 128048.71875,
    "centroid": [
      1.2161048650741577,
      2.3941447734832764,
      3.4799721240997314
    ],
    "dipole_rho": [
      14093.642578125,
      -10717.04296875,
      -24325.09765625
    ],
    "curv_rho": 489345280.0,
    "curv_rho_failed": false,
    "gpu_density_B_requested": "vector",
    "gpu_density_B_effective": "vector",
    "gpu_density_B_fallback_from_vector": false,
    "gpu_density_A_requested": null,
    "gpu_density_A_effective": null,
    "gpu_density_A_fallback_from_vector": false,
    "xtb_A_used": false,
    "xtb_A_success": false,
    "xtb_charge_length_mismatch": false
  },
  "A:120": {
    "id": "A:120",
    "chain": "A",
    "resseq": 120,
    "resname": "HIS",
    "sasa": 0.0,
    "partial_charge_B": 0.29999999999999993,
    "F_metal": 0.0,
    "F_P": 1.0403635053280034,
    "F_hal": 0.0,
    "total_density": 116811.765625,
    "centroid": [
      1.0221874713897705,
      2.179429054260254,
      3.6004748344421387
    ],
    "dipole_rho": [
      31960.564453125,
      -11432.4716796875,
      -28452.44921875
    ],
    "curv_rho": 449795872.0,
    "curv_rho_failed": false,
    "gpu_density_B_requested": "vector",
    "gpu_density_B_effective": "vector",
    "gpu_density_B_fallback_from_vector": false,
    "gpu_density_A_requested": null,
    "gpu_density_A_effective": null,
    "gpu_density_A_fallback_from_vector": false,
    "xtb_A_used": false,
    "xtb_A_success": false,
    "xtb_charge_length_mismatch": false
  },
  "A:121": {
    "id": "A:121",
    "chain": "A",
    "resseq": 121,
    "resname": "ALA",
    "sasa": 0.0,
    "partial_charge_B": -0.06000000000000002,
    "F_metal": 0.0,
    "F_P": 1.887655971451829,
    "F_hal": 0.0,
    "total_density": 122797.421875,
    "centroid": [
      1.2637075185775757,
      1.986730694770813,
      3.412656784057617
    ],
    "dipole_rho": [
      8729.341796875,
      -5345.3115234375,
      -26264.345703125
    ],
    "curv_rho": 495093920.0,
    "curv_rho_failed": false,
    "gpu_density_B_requested": "vector",
    "gpu_density_B_effective": "vector",
    "gpu_density_B_fallback_from_vector": false,
    "gpu_density_A_requested": null,
    "gpu_density_A_effective": null,
    "gpu_density_A_fallback_from_vector": false,
    "xtb_A_used": false,
    "xtb_A_success": false,
    "xtb_charge_length_mismatch": false
  },
  "A:122": {
    "id": "A:122",
    "chain": "A",
    "resseq": 122,
    "resname": "ASN",
    "sasa": 0.0,
    "partial_charge_B": -0.12,
    "F_metal": 0.0,
    "F_P": 0.9444948807560447,
    "F_hal": 0.0,
    "total_density": 121589.125,
    "centroid": [
      1.4758100509643555,
      2.043492078781128,
      3.6720452308654785
    ],
    "dipole_rho": [
      -1632.6279296875,
      600.9169311523438,
      -34439.15625
    ],
    "curv_rho": 459395648.0,
    "curv_rho_failed": false,
    "gpu_density_B_requested": "vector",
    "gpu_density_B_effective": "vector",
    "gpu_density_B_fallback_from_vector": false,
    "gpu_density_A_requested": null,
    "gpu_density_A_effective": null,
    "gpu_density_A_fallback_from_vector": false,
    "xtb_A_used": false,
    "xtb_A_success": false,
    "xtb_charge_length_mismatch": false
  },
  "A:123": {
    "id": "A:123",
    "chain": "A",
    "resseq": 123,
    "resname": "LEU",
    "sasa": 0.0,
    "partial_charge_B": -0.06000000000000002,
    "F_metal": 0.0,
    "F_P": 0.6384366524157419,
    "F_hal": 0.0,
    "total_density": 107321.2109375,
    "centroid": [
      1.1958116292953491,
      1.863890290260315,
      3.872788429260254
    ],
    "dipole_rho": [
      17136.431640625,
      -7852.9453125,
      -38560.37109375
    ],
    "curv_rho": 405794624.0,
    "curv_rho_failed": false,
    "gpu_density_B_requested": "vector",
    "gpu_density_B_effective": "vector",
    "gpu_density_B_fallback_from_vector": false,
    "gpu_density_A_requested": null,
    "gpu_density_A_effective": null,
    "gpu_density_A_fallback_from_vector": false,
    "xtb_A_used": false,
    "xtb_A_success": false,
    "xtb_charge_length_mismatch": false
  },
  "A:124": {
    "id": "A:124",
    "chain": "A",
    "resseq": 124,
    "resname": "VAL",
    "sasa": 0.0,
    "partial_charge_B": -0.06000000000000002,
    "F_metal": 0.0,
    "F_P": 0.7491476821416874,
    "F_hal": 0.0,
    "total_density": 105675.3515625,
    "centroid": [
      1.022917628288269,
      1.6634646654129028,
      3.7068521976470947
    ],
    "dipole_rho": [
      20667.42578125,
      -12.790999412536621,
      -26937.208984375
    ],
    "curv_rho": 412021280.0,
    "curv_rho_failed": false,
    "gpu_density_B_requested": "vector",
    "gpu_density_B_effective": "vector",
    "gpu_density_B_fallback_from_vector": false,
    "gpu_density_A_requested": null,
    "gpu_density_A_effective": null,
    "gpu_density_A_fallback_from_vector": false,
    "xtb_A_used": false,
    "xtb_A_success": false,
    "xtb_charge_length_mismatch": false
  },
  "A:125": {
    "id": "A:125",
    "chain": "A",
    "resseq": 125,
    "resname": "PRO",
    "sasa": 0.0,
    "partial_charge_B": -0.06000000000000002,
    "F_metal": 0.0,
    "F_P": 0.7830193350242702,
    "F_hal": 0.0,
    "total_density": 113479.1953125,
    "centroid": [
      1.2339715957641602,
      1.5176243782043457,
      3.573667287826538
    ],
    "dipole_rho": [
      8729.8134765625,
      5227.70263671875,
      -34948.828125
    ],
    "curv_rho": 451670208.0,
    "curv_rho_failed": false,
    "gpu_density_B_requested": "vector",
    "gpu_density_B_effective": "vector",
    "gpu_density_B_fallback_from_vector": false,
    "gpu_density_A_requested": null,
    "gpu_density_A_effective": null,
    "gpu_density_A_fallback_from_vector": false,
    "xtb_A_used": false,
    "xtb_A_success": false,
    "xtb_charge_length_mismatch": false
  },
  "A:126": {
    "id": "A:126",
    "chain": "A",
    "resseq": 126,
    "resname": "TRP",
    "sasa": 0.0,
    "partial_charge_B": 0.11999999999999997,
    "F_metal": 0.0,
    "F_P": 0.5533610460199814,
    "F_hal": 0.0,
    "total_density": 119738.4609375,
    "centroid": [
      1.5022075176239014,
      1.5462620258331299,
      3.806636095046997
    ],
    "dipole_rho": [
      2616.3369140625,
      9090.439453125,
      -45496.33984375
    ],
    "curv_rho": 418695232.0,
    "curv_rho_failed": false,
    "gpu_density_B_requested": "vector",
    "gpu_density_B_effective": "vector",
    "gpu_density_B_fallback_from_vector": false,
    "gpu_density_A_requested": null,
    "gpu_density_A_effective": null,
    "gpu_density_A_fallback_from_vector": false,
    "xtb_A_used": false,
    "xtb_A_success": false,
    "xtb_charge_length_mismatch": false
  },
  "A:127": {
    "id": "A:127",
    "chain": "A",
    "resseq": 127,
    "resname": "LEU",
    "sasa": 0.0,
    "partial_charge_B": -0.06000000000000002,
    "F_metal": 0.0,
    "F_P": 0.42982689673440877,
    "F_hal": 0.0,
    "total_density": 95380.7578125,
    "centroid": [
      1.0444215536117554,
      1.5276557207107544,
      4.003392696380615
    ],
    "dipole_rho": [
      18939.912109375,
      7942.1904296875,
      -39816.19921875
    ],
    "curv_rho": 347864256.0,
    "curv_rho_failed": false,
    "gpu_density_B_requested": "vector",
    "gpu_density_B_effective": "vector",
    "gpu_density_B_fallback_from_vector": false,
    "gpu_density_A_requested": null,
    "gpu_density_A_effective": null,
    "gpu_density_A_fallback_from_vector": false,
    "xtb_A_used": false,
    "xtb_A_success": false,
    "xtb_charge_length_mismatch": false
  },
  "A:128": {
    "id": "A:128",
    "chain": "A",
    "resseq": 128,
    "resname": "MET",
    "sasa": 0.0,
    "partial_charge_B": -0.21000000000000002,
    "F_metal": 0.0,
    "F_P": 0.5096578274025523,
    "F_hal": 0.0,
    "total_density": 103682.6953125,
    "centroid": [
      0.9457743167877197,
      1.2357096672058105,
      3.6344125270843506
    ],
    "dipole_rho": [
      12256.5166015625,
      13751.923828125,
      -40613.80078125
    ],
    "curv_rho": 402275552.0,
    "curv_rho_failed": false,
    "gpu_density_B_requested": "vector",
    "gpu_density_B_effective": "vector",
    "gpu_density_B_fallback_from_vector": false,
    "gpu_density_A_requested": null,
    "gpu_density_A_effective": null,
    "gpu_density_A_fallback_from_vector": false,
    "xtb_A_used": false,
    "xtb_A_success": false,
    "xtb_charge_length_mismatch": false
  },
  "A:129": {
    "id": "A:129",
    "chain": "A",
    "resseq": 129,
    "resname": "VAL",
    "sasa": 0.0,
    "partial_charge_B": -0.06000000000000002,
    "F_metal": 0.0,
    "F_P": 0.40528325467212206,
    "F_hal": 0.0,
    "total_density": 93515.015625,
    "centroid": [
      1.2993108034133911,
      1.0917774438858032,
      3.8565609455108643
    ],
    "dipole_rho": [
      3702.890625,
      17331.58203125,
      -36976.7578125
    ],
    "curv_rho": 354194400.0,
    "curv_rho_failed": false,
    "gpu_density_B_requested": "vector",
    "gpu_density_B_effective": "vector",
    "gpu_density_B_fallback_from_vector": false,
    "gpu_density_A_requested": null,
    "gpu_density_A_effective": null,
    "gpu_density_A_fallback_from_vector": false,
    "xtb_A_used": false,
    "xtb_A_success": false,
    "xtb_charge_length_mismatch": false
  },
  "A:130": {
    "id": "A:130",
    "chain": "A",
    "resseq": 130,
    "resname": "ALA",
    "sasa": 0.0,
    "partial_charge_B": -0.06000000000000002,
    "F_metal": 0.0,
    "F_P": 0.3166265644499167,
    "F_hal": 0.0,
    "total_density": 79133.3828125,
    "centroid": [
      1.229612112045288,
      1.1452093124389648,
      4.103931903839111
    ],
    "dipole_rho": [
      10677.6396484375,
      16971.666015625,
      -39907.609375
    ],
    "curv_rho": 296772992.0,
    "curv_rho_failed": false,
    "gpu_density_B_requested": "vector",
    "gpu_density_B_effective": "vector",
    "gpu_density_B_fallback_from_vector": false,
    "gpu_density_A_requested": null,
    "gpu_density_A_effective": null,
    "gpu_density_A_fallback_from_vector": false,
    "xtb_A_used": false,
    "xtb_A_success": false,
    "xtb_charge_length_mismatch": false
  },
  "A:131": {
    "id": "A:131",
    "chain": "A",
    "resseq": 131,
    "resname": "GLN",
    "sasa": 0.7882464528083801,
    "partial_charge_B": -0.2740034610375854,
    "F_metal": 0.0,
    "F_P": 0.29900667697907646,
    "F_hal": 0.0,
    "total_density": 77741.578125,
    "centroid": [
      0.8979210257530212,
      0.8949061632156372,
      3.9575257301330566
    ],
    "dipole_rho": [
      16010.359375,
      16325.345703125,
      -41075.8125
    ],
    "curv_rho": 289604512.0,
    "curv_rho_failed": false,
    "gpu_density_B_requested": "vector",
    "gpu_density_B_effective": "vector",
    "gpu_density_B_fallback_from_vector": false,
    "gpu_density_A_requested": null,
    "gpu_density_A_effective": null,
    "gpu_density_A_fallback_from_vector": false,
    "xtb_A_used": false,
    "xtb_A_success": false,
    "xtb_charge_length_mismatch": false
  },
  "A:132": {
    "id": "A:132",
    "chain": "A",
    "resseq": 132,
    "resname": "GLN",
    "sasa": 0.0,
    "partial_charge_B": -0.12,
    "F_metal": 0.0,
    "F_P": 0.34850261348914824,
    "F_hal": 0.0,
    "total_density": 90087.1796875,
    "centroid": [
      1.0799560546875,
      0.7566210627555847,
      3.7078235149383545
    ],
    "dipole_rho": [
      7980.7763671875,
      19375.646484375,
      -45032.41796875
    ],
    "curv_rho": 341723744.0,
    "curv_rho_failed": false,
    "gpu_density_B_requested": "vector",
    "gpu_density_B_effective": "vector",
    "gpu_density_B_fallback_from_vector": false,
    "gpu_density_A_requested": null,
    "gpu_density_A_effective": null,
    "gpu_density_A_fallback_from_vector": false,
    "xtb_A_used": false,
    "xtb_A_success": false,
    "xtb_charge_length_mismatch": false
  },
  "A:133": {
    "id": "A:133",
    "chain": "A",
    "resseq": 133,
    "resname": "THR",
    "sasa": 0.0,
    "partial_charge_B": -0.3,
    "F_metal": 0.0,
    "F_P": 0.26823595293701447,
    "F_hal": 0.0,
    "total_density": 74230.8203125,
    "centroid": [
      1.3272664546966553,
      0.7896108627319336,
      4.058752059936523
    ],
    "dipole_rho": [
      2267.91357421875,
      22917.984375,
      -41178.390625
    ],
    "curv_rho": 270566176.0,
    "curv_rho_failed": false,
    "gpu_density_B_requested": "vector",
    "gpu_density_B_effective": "vector",
    "gpu_density_B_fallback_from_vector": false,
    "gpu_density_A_requested": null,
    "gpu_density_A_effective": null,
    "gpu_density_A_fallback_from_vector": false,
    "xtb_A_used": false,
    "xtb_A_success": false,
    "xtb_charge_length_mismatch": false
  },
  "A:134": {
    "id": "A:134",
    "chain": "A",
    "resseq": 134,
    "resname": "GLY",
    "sasa": 0.0,
    "partial_charge_B": -0.06000000000000002,
    "F_metal": 0.0,
    "F_P": 0.22445065877596942,
    "F_hal": 0.0,
    "total_density": 66702.3828125,
    "centroid": [
      1.2442543506622314,
      0.8478901386260986,
      4.2928996086120605
    ],
    "dipole_rho": [
      5224.76416015625,
      18424.205078125,
      -45154.21484375
    ],
    "curv_rho": 227494448.0,
    "curv_rho_failed": false,
    "gpu_density_B_requested": "vector",
    "gpu_density_B_effective": "vector",
    "gpu_density_B_fallback_from_vector": false,
    "gpu_density_A_requested": null,
    "gpu_density_A_effective": null,
    "gpu_density_A_fallback_from_vector": false,
    "xtb_A_used": false,
    "xtb_A_success": false,
    "xtb_charge_length_mismatch": false
  },
  "A:135": {
    "id": "A:135",
    "chain": "A",
    "resseq": 135,
    "resname": "ALA",
    "sasa": 0.0,
    "partial_charge_B": -0.06000000000000002,
    "F_metal": 0.0,
    "F_P": 0.24928429611535347,
    "F_hal": 0.0,
    "total_density": 67082.234375,
    "centroid": [
      1.351012945175171,
      1.091663122177124,
      4.368551731109619
    ],
    "dipole_rho": [
      3897.015380859375,
      16454.1484375,
      -37782.62109375
    ],
    "curv_rho": 237793104.0,
    "curv_rho_failed": false,
    "gpu_density_B_requested": "vector",
    "gpu_density_B_effective": "vector",
    "gpu_density_B_fallback_from_vector": false,
    "gpu_density_A_requested": null,
    "gpu_density_A_effective": null,
    "gpu_density_A_fallback_from_vector": false,
    "xtb_A_used": false,
    "xtb_A_success": false,
    "xtb_charge_length_mismatch": false
  },
  "A:136": {
    "id": "A:136",
    "chain": "A",
    "resseq": 136,
    "resname": "LYS",
    "sasa": 2.2122042179107666,
    "partial_charge_B": 0.29999999999999993,
    "F_metal": 0.0,
    "F_P": 0.22836290480180743,
    "F_hal": 0.0,
    "total_density": 68496.609375,
    "centroid": [
      1.4358525276184082,
      1.3861126899719238,
      4.5546674728393555
    ],
    "dipole_rho": [
      18161.30078125,
      19190.578125,
      -42374.9765625
    ],
    "curv_rho": 235253360.0,
    "curv_rho_failed": false,
    "gpu_density_B_requested": "vector",
    "gpu_density_B_effective": "vector",
    "gpu_density_B_fallback_from_vector": false,
    "gpu_density_A_requested": null,
    "gpu_density_A_effective": null,
    "gpu_density_A_fallback_from_vector": false,
    "xtb_A_used": false,
    "xtb_A_success": false,
    "xtb_charge_length_mismatch": false
  },
  "A:137": {
    "id": "A:137",
    "chain": "A",
    "resseq": 137,
    "resname": "VAL",
    "sasa": 0.0,
    "partial_charge_B": -0.06000000000000002,
    "F_metal": 0.0,
    "F_P": 0.30175764663805743,
    "F_hal": 0.0,
    "total_density": 82523.046875,
    "centroid": [
      1.3496698141098022,
      1.6298072338104248,
      4.3244309425354
    ],
    "dipole_rho": [
      12460.853515625,
      6363.125,
      -48769.75390625
    ],
    "curv_rho": 298369216.0,
    "curv_rho_failed": false,
    "gpu_density_B_requested": "vector",
    "gpu_density_B_effective": "vector",
    "gpu_density_B_fallback_from_vector": false,
    "gpu_density_A_requested": null,
    "gpu_density_A_effective": null,
    "gpu_density_A_fallback_from_vector": false,
    "xtb_A_used": false,
    "xtb_A_success": false,
    "xtb_charge_length_mismatch": false
  },
  "A:138": {
    "id": "A:138",
    "chain": "A",
    "resseq": 138,
    "resname": "VAL",
    "sasa": 0.0,
    "partial_charge_B": -0.06000000000000002,
    "F_metal": 0.0,
    "F_P": 0.2491407851919521,
    "F_hal": 0.0,
    "total_density": 72098.1328125,
    "centroid": [
      1.5185813903808594,
      1.8593528270721436,
      4.614384174346924
    ],
    "dipole_rho": [
      4603.67822265625,
      5629.5107421875,
      -41995.18359375
    ],
    "curv_rho": 250283680.0,
    "curv_rho_failed": false,
    "gpu_density_B_requested": "vector",
    "gpu_density_B_effective": "vector",
    "gpu_density_B_fallback_from_vector": false,
    "gpu_density_A_requested": null,
    "gpu_density_A_effective": null,
    "gpu_density_A_fallback_from_vector": false,
    "xtb_A_used": false,
    "xtb_A_success": false,
    "xtb_charge_length_mismatch": false
  },
  "A:139": {
    "id": "A:139",
    "chain": "A",
    "resseq": 139,
    "resname": "LYS",
    "sasa": 0.6330374479293823,
    "partial_charge_B": 0.24367953905810283,
    "F_metal": 0.0,
    "F_P": 0.2524808619884757,
    "F_hal": 0.0,
    "total_density": 77063.0234375,
    "centroid": [
      1.3679659366607666,
      2.188822031021118,
      4.605778217315674
    ],
    "dipole_rho": [
      14653.048828125,
      -5446.626953125,
      -46290.015625
    ],
    "curv_rho": 255852512.0,
    "curv_rho_failed": false,
    "gpu_density_B_requested": "vector",
    "gpu_density_B_effective": "vector",
    "gpu_density_B_fallback_from_vector": false,
    "gpu_density_A_requested": null,
    "gpu_density_A_effective": null,
    "gpu_density_A_fallback_from_vector": false,
    "xtb_A_used": false,
    "xtb_A_success": false,
    "xtb_charge_length_mismatch": false
  },
  "A:140": {
    "id": "A:140",
    "chain": "A",
    "resseq": 140,
    "resname": "LEU",
    "sasa": 0.0,
    "partial_charge_B": -0.06000000000000002,
    "F_metal": 0.0,
    "F_P": 0.2731973279510182,
    "F_hal": 0.0,
    "total_density": 82896.9453125,
    "centroid": [
      1.6639912128448486,
      2.3730356693267822,
      4.491148948669434
    ],
    "dipole_rho": [
      -1679.3939208984375,
      -6923.10791015625,
      -45646.296875
    ],
    "curv_rho": 282675104.0,
    "curv_rho_failed": false,
    "gpu_density_B_requested": "vector",
    "gpu_density_B_effective": "vector",
    "gpu_density_B_fallback_from_vector": false,
    "gpu_density_A_requested": null,
    "gpu_density_A_effective": null,
    "gpu_density_A_fallback_from_vector": false,
    "xtb_A_used": false,
    "xtb_A_success": false,
    "xtb_charge_length_mismatch": false
  },
  "A:141": {
    "id": "A:141",
    "chain": "A",
    "resseq": 141,
    "resname": "PRO",
    "sasa": 0.03226546198129654,
    "partial_charge_B": -0.06315192843519479,
    "F_metal": 0.0,
    "F_P": 0.23003076238078562,
    "F_hal": 0.0,
    "total_density": 69801.671875,
    "centroid": [
      1.5317151546478271,
      2.5569615364074707,
      4.659387588500977
    ],
    "dipole_rho": [
      2517.884765625,
      -10254.5859375,
      -41507.98046875
    ],
    "curv_rho": 241576336.0,
    "curv_rho_failed": false,
    "gpu_density_B_requested": "vector",
    "gpu_density_B_effective": "vector",
    "gpu_density_B_fallback_from_vector": false,
    "gpu_density_A_requested": null,
    "gpu_density_A_effective": null,
    "gpu_density_A_fallback_from_vector": false,
    "xtb_A_used": false,
    "xtb_A_success": false,
    "xtb_charge_length_mismatch": false
  },
  "A:142": {
    "id": "A:142",
    "chain": "A",
    "resseq": 142,
    "resname": "LEU",
    "sasa": 0.0,
    "partial_charge_B": -0.06000000000000002,
    "F_metal": 0.0,
    "F_P": 0.24855194081652562,
    "F_hal": 0.0,
    "total_density": 81356.171875,
    "centroid": [
      1.4206669330596924,
      2.877204179763794,
      4.395319938659668
    ],
    "dipole_rho": [
      -102.35099029541016,
      -18100.390625,
      -51424.64453125
    ],
    "curv_rho": 289008640.0,
    "curv_rho_failed": false,
    "gpu_density_B_requested": "vector",
    "gpu_density_B_effective": "vector",
    "gpu_density_B_fallback_from_vector": false,
    "gpu_density_A_requested": null,
    "gpu_density_A_effective": null,
    "gpu_density_A_fallback_from_vector": false,
    "xtb_A_used": false,
    "xtb_A_success": false,
    "xtb_charge_length_mismatch": false
  },
  "A:143": {
    "id": "A:143",
    "chain": "A",
    "resseq": 143,
    "resname": "ASN",
    "sasa": 0.0,
    "partial_charge_B": -0.12,
    "F_metal": 0.0,
    "F_P": 0.19833324844588432,
    "F_hal": 0.0,
    "total_density": 69148.59375,
    "centroid": [
      1.6509350538253784,
      3.0921807289123535,
      4.546219348907471
    ],
    "dipole_rho": [
      -7229.642578125,
      -21261.04296875,
      -43506.9609375
    ],
    "curv_rho": 237464144.0,
    "curv_rho_failed": false,
    "gpu_density_B_requested": "vector",
    "gpu_density_B_effective": "vector",
    "gpu_density_B_fallback_from_vector": false,
    "gpu_density_A_requested": null,
    "gpu_density_A_effective": null,
    "gpu_density_A_fallback_from_vector": false,
    "xtb_A_used": false,
    "xtb_A_success": false,
    "xtb_charge_length_mismatch": false
  },
  "A:144": {
    "id": "A:144",
    "chain": "A",
    "resseq": 144,
    "resname": "ALA",
    "sasa": 2.9684224128723145,
    "partial_charge_B": -0.15000000000000005,
    "F_metal": 0.0,
    "F_P": 0.1698621627655264,
    "F_hal": 0.0,
    "total_density": 56217.765625,
    "centroid": [
      1.532312273979187,
      3.361006736755371,
      4.647758483886719
    ],
    "dipole_rho": [
      -2060.255859375,
      -20755.23828125,
      -36081.79296875
    ],
    "curv_rho": 192183136.0,
    "curv_rho_failed": false,
    "gpu_density_B_requested": "vector",
    "gpu_density_B_effective": "vector",
    "gpu_density_B_fallback_from_vector": false,
    "gpu_density_A_requested": null,
    "gpu_density_A_effective": null,
    "gpu_density_A_fallback_from_vector": false,
    "xtb_A_used": false,
    "xtb_A_success": false,
    "xtb_charge_length_mismatch": false
  },
  "A:145": {
    "id": "A:145",
    "chain": "A",
    "resseq": 145,
    "resname": "GLN",
    "sasa": 3.039806842803955,
    "partial_charge_B": -0.30000000000000004,
    "F_metal": 0.0,
    "F_P": 0.1822993467608683,
    "F_hal": 0.0,
    "total_density": 74032.0234375,
    "centroid": [
      1.5768190622329712,
      3.418583393096924,
      4.298529624938965
    ],
    "dipole_rho": [
      -17387.0546875,
      -29513.681640625,
      -55529.234375
    ],
    "curv_rho": 249637392.0,
    "curv_rho_failed": false,
    "gpu_density_B_requested": "vector",
    "gpu_density_B_effective": "vector",
    "gpu_density_B_fallback_from_vector": false,
    "gpu_density_A_requested": null,
    "gpu_density_A_effective": null,
    "gpu_density_A_fallback_from_vector": false,
    "xtb_A_used": false,
    "xtb_A_success": false,
    "xtb_charge_length_mismatch": false
  },
  "A:146": {
    "id": "A:146",
    "chain": "A",
    "resseq": 146,
    "resname": "ARG",
    "sasa": 0.0,
    "partial_charge_B": 0.4799999999999999,
    "F_metal": 0.0,
    "F_P": 0.24005660219377775,
    "F_hal": 0.0,
    "total_density": 87697.5,
    "centroid": [
      1.4009500741958618,
      3.39839506149292,
      4.140475273132324
    ],
    "dipole_rho": [
      -215.6379852294922,
      -28974.05859375,
      -49117.47265625
    ],
    "curv_rho": 302773312.0,
    "curv_rho_failed": false,
    "gpu_density_B_requested": "vector",
    "gpu_density_B_effective": "vector",
    "gpu_density_B_fallback_from_vector": false,
    "gpu_density_A_requested": null,
    "gpu_density_A_effective": null,
    "gpu_density_A_fallback_from_vector": false,
    "xtb_A_used": false,
    "xtb_A_success": false,
    "xtb_charge_length_mismatch": false
  },
  "A:147": {
    "id": "A:147",
    "chain": "A",
    "resseq": 147,
    "resname": "LEU",
    "sasa": 0.0,
    "partial_charge_B": -0.06000000000000002,
    "F_metal": 0.0,
    "F_P": 0.2634324080968303,
    "F_hal": 0.0,
    "total_density": 83662.28125,
    "centroid": [
      1.7021888494491577,
      3.0759360790252686,
      4.242320537567139
    ],
    "dipole_rho": [
      -13218.5302734375,
      -23784.294921875,
      -40036.94921875
    ],
    "curv_rho": 297842240.0,
    "curv_rho_failed": false,
    "gpu_density_B_requested": "vector",
    "gpu_density_B_effective": "vector",
    "gpu_density_B_fallback_from_vector": false,
    "gpu_density_A_requested": null,
    "gpu_density_A_effective": null,
    "gpu_density_A_fallback_from_vector": false,
    "xtb_A_used": false,
    "xtb_A_success": false,
    "xtb_charge_length_mismatch": false
  },
  "A:148": {
    "id": "A:148",
    "chain": "A",
    "resseq": 148,
    "resname": "PRO",
    "sasa": 0.0,
    "partial_charge_B": -0.06000000000000002,
    "F_metal": 0.0,
    "F_P": 0.2987451616701262,
    "F_hal": 0.0,
    "total_density": 93904.046875,
    "centroid": [
      1.713743805885315,
      2.699312448501587,
      4.217870712280273
    ],
    "dipole_rho": [
      -12930.50390625,
      -23509.6796875,
      -50611.6640625
    ],
    "curv_rho": 325966944.0,
    "curv_rho_failed": false,
    "gpu_density_B_requested": "vector",
    "gpu_density_B_effective": "vector",
    "gpu_density_B_fallback_from_vector": false,
    "gpu_density_A_requested": null,
    "gpu_density_A_effective": null,
    "gpu_density_A_fallback_from_vector": false,
    "xtb_A_used": false,
    "xtb_A_success": false,
    "xtb_charge_length_mismatch": false
  },
  "A:149": {
    "id": "A:149",
    "chain": "A",
    "resseq": 149,
    "resname": "ASP",
    "sasa": 0.0,
    "partial_charge_B": -0.54,
    "F_metal": 0.0,
    "F_P": 0.20081338273370802,
    "F_hal": 0.0,
    "total_density": 69953.9921875,
    "centroid": [
      1.8447152376174927,
      2.701531171798706,
      4.639153480529785
    ],
    "dipole_rho": [
      -9850.19140625,
      -17130.4453125,
      -45336.9375
    ],
    "curv_rho": 239288560.0,
    "curv_rho_failed": false,
    "gpu_density_B_requested": "vector",
    "gpu_density_B_effective": "vector",
    "gpu_density_B_fallback_from_vector": false,
    "gpu_density_A_requested": null,
    "gpu_density_A_effective": null,
    "gpu_density_A_fallback_from_vector": false,
    "xtb_A_used": false,
    "xtb_A_success": false,
    "xtb_charge_length_mismatch": false
  },
  "A:150": {
    "id": "A:150",
    "chain": "A",
    "resseq": 150,
    "resname": "VAL",
    "sasa": 0.0,
    "partial_charge_B": -0.06000000000000002,
    "F_metal": 0.0,
    "F_P": 0.21511795580901338,
    "F_hal": 0.0,
    "total_density": 74582.859375,
    "centroid": [
      2.093080759048462,
      2.5839223861694336,
      4.485764980316162
    ],
    "dipole_rho": [
      -20686.435546875,
      -14640.0078125,
      -44012.83984375
    ],
    "curv_rho": 258340336.0,
    "curv_rho_failed": false,
    "gpu_density_B_requested": "vector",
    "gpu_density_B_effective": "vector",
    "gpu_density_B_fallback_from_vector": false,
    "gpu_density_A_requested": null,
    "gpu_density_A_effective": null,
    "gpu_density_A_fallback_from_vector": false,
    "xtb_A_used": false,
    "xtb_A_success": false,
    "xtb_charge_length_mismatch": false
  },
  "A:151": {
    "id": "A:151",
    "chain": "A",
    "resseq": 151,
    "resname": "ASP",
    "sasa": 1.6395525932312012,
    "partial_charge_B": -1.35,
    "F_metal": 0.0,
    "F_P": 0.16250756899894203,
    "F_hal": 0.0,
    "total_density": 54629.4140625,
    "centroid": [
      2.130620002746582,
      2.6868534088134766,
      4.8351874351501465
    ],
    "dipole_rho": [
      -17013.240234375,
      -14751.1220703125,
      -35163.61328125
    ],
    "curv_rho": 179769200.0,
    "curv_rho_failed": false,
    "gpu_density_B_requested": "vector",
    "gpu_density_B_effective": "vector",
    "gpu_density_B_fallback_from_vector": false,
    "gpu_density_A_requested": null,
    "gpu_density_A_effective": null,
    "gpu_density_A_fallback_from_vector": false,
    "xtb_A_used": false,
    "xtb_A_success": false,
    "xtb_charge_length_mismatch": false
  },
  "A:152": {
    "id": "A:152",
    "chain": "A",
    "resseq": 152,
    "resname": "LEU",
    "sasa": 0.7743710875511169,
    "partial_charge_B": -0.13564628244467455,
    "F_metal": 0.0,
    "F_P": 0.17095005855253909,
    "F_hal": 0.0,
    "total_density": 58935.8046875,
    "centroid": [
      1.8763810396194458,
      2.434983491897583,
      4.898085117340088
    ],
    "dipole_rho": [
      -9623.1171875,
      -12119.6435546875,
      -42232.83984375
    ],
    "curv_rho": 189866272.0,
    "curv_rho_failed": false,
    "gpu_density_B_requested": "vector",
    "gpu_density_B_effective": "vector",
    "gpu_density_B_fallback_from_vector": false,
    "gpu_density_A_requested": null,
    "gpu_density_A_effective": null,
    "gpu_density_A_fallback_from_vector": false,
    "xtb_A_used": false,
    "xtb_A_success": false,
    "xtb_charge_length_mismatch": false
  },
  "A:153": {
    "id": "A:153",
    "chain": "A",
    "resseq": 153,
    "resname": "LEU",
    "sasa": 0.0,
    "partial_charge_B": -0.06000000000000002,
    "F_metal": 0.0,
    "F_P": 0.20098764586815412,
    "F_hal": 0.0,
    "total_density": 72138.2421875,
    "centroid": [
      2.057049036026001,
      2.2340168952941895,
      4.611794948577881
    ],
    "dipole_rho": [
      -17498.984375,
      -5167.4765625,
      -50018.3125
    ],
    "curv_rho": 244963472.0,
    "curv_rho_failed": false,
    "gpu_density_B_requested": "vector",
    "gpu_density_B_effective": "vector",
    "gpu_density_B_fallback_from_vector": false,
    "gpu_density_A_requested": null,
    "gpu_density_A_effective": null,
    "gpu_density_A_fallback_from_vector": false,
    "xtb_A_used": false,
    "xtb_A_success": false,
    "xtb_charge_length_mismatch": false
  },
  "A:154": {
    "id": "A:154",
    "chain": "A",
    "resseq": 154,
    "resname": "PRO",
    "sasa": 0.4187154173851013,
    "partial_charge_B": -0.10090321195697059,
    "F_metal": 0.0,
    "F_P": 0.15368697161834866,
    "F_hal": 0.0,
    "total_density": 49575.39453125,
    "centroid": [
      2.1908986568450928,
      2.1905627250671387,
      4.9941630363464355
    ],
    "dipole_rho": [
      -16379.7568359375,
      -3473.524169921875,
      -34249.20703125
    ],
    "curv_rho": 158968496.0,
    "curv_rho_failed": false,
    "gpu_density_B_requested": "vector",
    "gpu_density_B_effective": "vector",
    "gpu_density_B_fallback_from_vector": false,
    "gpu_density_A_requested": null,
    "gpu_density_A_effective": null,
    "gpu_density_A_fallback_from_vector": false,
    "xtb_A_used": false,
    "xtb_A_success": false,
    "xtb_charge_length_mismatch": false
  },
  "A:155": {
    "id": "A:155",
    "chain": "A",
    "resseq": 155,
    "resname": "GLU",
    "sasa": 5.955667495727539,
    "partial_charge_B": -1.35,
    "F_metal": 0.0,
    "F_P": 0.14191193798622656,
    "F_hal": 0.0,
    "total_density": 48053.51171875,
    "centroid": [
      2.0229897499084473,
      2.2219557762145996,
      5.122933864593506
    ],
    "dipole_rho": [
      -9669.921875,
      -5354.21435546875,
      -39155.5859375
    ],
    "curv_rho": 146571040.0,
    "curv_rho_failed": false,
    "gpu_density_B_requested": "vector",
    "gpu_density_B_effective": "vector",
    "gpu_density_B_fallback_from_vector": false,
    "gpu_density_A_requested": null,
    "gpu_density_A_effective": null,
    "gpu_density_A_fallback_from_vector": false,
    "xtb_A_used": false,
    "xtb_A_success": false,
    "xtb_charge_length_mismatch": false
  },
  "A:156": {
    "id": "A:156",
    "chain": "A",
    "resseq": 156,
    "resname": "LEU",
    "sasa": 0.2581236958503723,
    "partial_charge_B": -0.08521542748155819,
    "F_metal": 0.0,
    "F_P": 0.18247982945510946,
    "F_hal": 0.0,
    "total_density": 62710.12109375,
    "centroid": [
      1.7895691394805908,
      2.0428597927093506,
      4.849793910980225
    ],
    "dipole_rho": [
      -8144.064453125,
      -2427.816162109375,
      -46739.0234375
    ],
    "curv_rho": 205889472.0,
    "curv_rho_failed": false,
    "gpu_density_B_requested": "vector",
    "gpu_density_B_effective": "vector",
    "gpu_density_B_fallback_from_vector": false,
    "gpu_density_A_requested": null,
    "gpu_density_A_effective": null,
    "gpu_density_A_fallback_from_vector": false,
    "xtb_A_used": false,
    "xtb_A_success": false,
    "xtb_charge_length_mismatch": false
  },
  "A:157": {
    "id": "A:157",
    "chain": "A",
    "resseq": 157,
    "resname": "ILE",
    "sasa": 0.0,
    "partial_charge_B": -0.06000000000000002,
    "F_metal": 0.0,
    "F_P": 0.17630849387809597,
    "F_hal": 0.0,
    "total_density": 58299.0546875,
    "centroid": [
      2.1280946731567383,
      1.8319931030273438,
      4.8232221603393555
    ],
    "dipole_rho": [
      -12155.658203125,
      2438.681640625,
      -40182.05078125
    ],
    "curv_rho": 187689504.0,
    "curv_rho_failed": false,
    "gpu_density_B_requested": "vector",
    "gpu_density_B_effective": "vector",
    "gpu_density_B_fallback_from_vector": false,
    "gpu_density_A_requested": null,
    "gpu_density_A_effective": null,
    "gpu_density_A_fallback_from_vector": false,
    "xtb_A_used": false,
    "xtb_A_success": false,
    "xtb_charge_length_mismatch": false
  },
  "A:158": {
    "id": "A:158",
    "chain": "A",
    "resseq": 158,
    "resname": "THR",
    "sasa": 0.0,
    "partial_charge_B": -0.3,
    "F_metal": 0.0,
    "F_P": 0.16071207113922575,
    "F_hal": 0.0,
    "total_density": 49985.33984375,
    "centroid": [
      1.9752299785614014,
      1.59307861328125,
      4.987745761871338
    ],
    "dipole_rho": [
      -9491.412109375,
      9111.26171875,
      -35073.796875
    ],
    "curv_rho": 155299488.0,
    "curv_rho_failed": false,
    "gpu_density_B_requested": "vector",
    "gpu_density_B_effective": "vector",
    "gpu_density_B_fallback_from_vector": false,
    "gpu_density_A_requested": null,
    "gpu_density_A_effective": null,
    "gpu_density_A_fallback_from_vector": false,
    "xtb_A_used": false,
    "xtb_A_success": false,
    "xtb_charge_length_mismatch": false
  },
  "A:159": {
    "id": "A:159",
    "chain": "A",
    "resseq": 159,
    "resname": "PRO",
    "sasa": 5.065677642822266,
    "partial_charge_B": -0.15000000000000005,
    "F_metal": 0.0,
    "F_P": 0.14602215273759842,
    "F_hal": 0.0,
    "total_density": 48276.828125,
    "centroid": [
      2.1025516986846924,
      1.3275152444839478,
      4.902424335479736
    ],
    "dipole_rho": [
      -12057.7529296875,
      11285.7939453125,
      -40636.87109375
    ],
    "curv_rho": 147573568.0,
    "curv_rho_failed": false,
    "gpu_density_B_requested": "vector",
    "gpu_density_B_effective": "vector",
    "gpu_density_B_fallback_from_vector": false,
    "gpu_density_A_requested": null,
    "gpu_density_A_effective": null,
    "gpu_density_A_fallback_from_vector": false,
    "xtb_A_used": false,
    "xtb_A_success": false,
    "xtb_charge_length_mismatch": false
  },
  "A:160": {
    "id": "A:160",
    "chain": "A",
    "resseq": 160,
    "resname": "ARG",
    "sasa": 3.431900978088379,
    "partial_charge_B": 1.2,
    "F_metal": 0.0,
    "F_P": 0.16386440074348757,
    "F_hal": 0.0,
    "total_density": 55705.59765625,
    "centroid": [
      1.8784178495407104,
      1.2982327938079834,
      4.80133056640625
    ],
    "dipole_rho": [
      -3358.054443359375,
      14168.78125,
      -46127.078125
    ],
    "curv_rho": 179389088.0,
    "curv_rho_failed": false,
    "gpu_density_B_requested": "vector",
    "gpu_density_B_effective": "vector",
    "gpu_density_B_fallback_from_vector": false,
    "gpu_density_A_requested": null,
    "gpu_density_A_effective": null,
    "gpu_density_A_fallback_from_vector": false,
    "xtb_A_used": false,
    "xtb_A_success": false,
    "xtb_charge_length_mismatch": false
  },
  "A:161": {
    "id": "A:161",
    "chain": "A",
    "resseq": 161,
    "resname": "SER",
    "sasa": 0.0,
    "partial_charge_B": -0.3,
    "F_metal": 0.0,
    "F_P": 0.2040785910955604,
    "F_hal": 0.0,
    "total_density": 63729.31640625,
    "centroid": [
      2.013185977935791,
      1.5336607694625854,
      4.63222599029541
    ],
    "dipole_rho": [
      -12087.171875,
      13241.513671875,
      -38567.3046875
    ],
    "curv_rho": 215602544.0,
    "curv_rho_failed": false,
    "gpu_density_B_requested": "vector",
    "gpu_density_B_effective": "vector",
    "gpu_density_B_fallback_from_vector": false,
    "gpu_density_A_requested": null,
    "gpu_density_A_effective": null,
    "gpu_density_A_fallback_from_vector": false,
    "xtb_A_used": false,
    "xtb_A_success": false,
    "xtb_charge_length_mismatch": false
  },
  "A:162": {
    "id": "A:162",
    "chain": "A",
    "resseq": 162,
    "resname": "ARG",
    "sasa": 0.6013855934143066,
    "partial_charge_B": 0.9499822623950827,
    "F_metal": 0.0,
    "F_P": 0.21936129799863366,
    "F_hal": 0.0,
    "total_density": 75383.5234375,
    "centroid": [
      2.0122063159942627,
      1.3834303617477417,
      4.398431777954102
    ],
    "dipole_rho": [
      -19687.62109375,
      28556.19140625,
      -44130.578125
    ],
    "curv_rho": 257560752.0,
    "curv_rho_failed": false,
    "gpu_density_B_requested": "vector",
    "gpu_density_B_effective": "vector",
    "gpu_density_B_fallback_from_vector": false,
    "gpu_density_A_requested": null,
    "gpu_density_A_effective": null,
    "gpu_density_A_fallback_from_vector": false,
    "xtb_A_used": false,
    "xtb_A_success": false,
    "xtb_charge_length_mismatch": false
  },
  "A:163": {
    "id": "A:163",
    "chain": "A",
    "resseq": 163,
    "resname": "ILE",
    "sasa": 0.0,
    "partial_charge_B": -0.06000000000000002,
    "F_metal": 0.0,
    "F_P": 0.33555774983466263,
    "F_hal": 0.0,
    "total_density": 92383.46875,
    "centroid": [
      1.9237232208251953,
      1.5203261375427246,
      4.091339588165283
    ],
    "dipole_rho": [
      -13836.8916015625,
      10591.87890625,
      -42737.5234375
    ],
    "curv_rho": 328757856.0,
    "curv_rho_failed": false,
    "gpu_density_B_requested": "vector",
    "gpu_density_B_effective": "vector",
    "gpu_density_B_fallback_from_vector": false,
    "gpu_density_A_requested": null,
    "gpu_density_A_effective": null,
    "gpu_density_A_fallback_from_vector": false,
    "xtb_A_used": false,
    "xtb_A_success": false,
    "xtb_charge_length_mismatch": false
  },
  "A:164": {
    "id": "A:164",
    "chain": "A",
    "resseq": 164,
    "resname": "LEU",
    "sasa": 0.0,
    "partial_charge_B": -0.06000000000000002,
    "F_metal": 0.0,
    "F_P": 0.34957597446920924,
    "F_hal": 0.0,
    "total_density": 95391.8828125,
    "centroid": [
      1.9616641998291016,
      1.9355942010879517,
      4.1567888259887695
    ],
    "dipole_rho": [
      -18947.052734375,
      194.97596740722656,
      -40395.953125
    ],
    "curv_rho": 338967328.0,
    "curv_rho_failed": false,
    "gpu_density_B_requested": "vector",
    "gpu_density_B_effective": "vector",
    "gpu_density_B_fallback_from_vector": false,
    "gpu_density_A_requested": null,
    "gpu_density_A_effective": null,
    "gpu_density_A_fallback_from_vector": false,
    "xtb_A_used": false,
    "xtb_A_success": false,
    "xtb_charge_length_mismatch": false
  },
  "A:165": {
    "id": "A:165",
    "chain": "A",
    "resseq": 165,
    "resname": "ALA",
    "sasa": 0.0,
    "partial_charge_B": -0.06000000000000002,
    "F_metal": 0.0,
    "F_P": 0.48825908746166563,
    "F_hal": 0.0,
    "total_density": 107084.78125,
    "centroid": [
      1.6980139017105103,
      1.9557760953903198,
      3.9886128902435303
    ],
    "dipole_rho": [
      -15643.5732421875,
      -5795.82373046875,
      -39902.61328125
    ],
    "curv_rho": 383589312.0,
    "curv_rho_failed": false,
    "gpu_density_B_requested": "vector",
    "gpu_density_B_effective": "vector",
    "gpu_density_B_fallback_from_vector": false,
    "gpu_density_A_requested": null,
    "gpu_density_A_effective": null,
    "gpu_density_A_fallback_from_vector": false,
    "xtb_A_used": false,
    "xtb_A_success": false,
    "xtb_charge_length_mismatch": false
  },
  "A:166": {
    "id": "A:166",
    "chain": "A",
    "resseq": 166,
    "resname": "LEU",
    "sasa": 0.0,
    "partial_charge_B": -0.06000000000000002,
    "F_metal": 0.0,
    "F_P": 0.4641683763628978,
    "F_hal": 0.0,
    "total_density": 106183.578125,
    "centroid": [
      1.8819373846054077,
      2.306239366531372,
      3.934803009033203
    ],
    "dipole_rho": [
      -17261.447265625,
      -10918.1376953125,
      -40172.91796875
    ],
    "curv_rho": 389738784.0,
    "curv_rho_failed": false,
    "gpu_density_B_requested": "vector",
    "gpu_density_B_effective": "vector",
    "gpu_density_B_fallback_from_vector": false,
    "gpu_density_A_requested": null,
    "gpu_density_A_effective": null,
    "gpu_density_A_fallback_from_vector": false,
    "xtb_A_used": false,
    "xtb_A_success": false,
    "xtb_charge_length_mismatch": false
  },
  "A:167": {
    "id": "A:167",
    "chain": "A",
    "resseq": 167,
    "resname": "GLY",
    "sasa": 0.0,
    "partial_charge_B": -0.06000000000000002,
    "F_metal": 0.0,
    "F_P": 0.5989275933409248,
    "F_hal": 0.0,
    "total_density": 110283.9765625,
    "centroid": [
      1.7873643636703491,
      2.4968929290771484,
      3.79239821434021
    ],
    "dipole_rho": [
      -17610.787109375,
      -15636.283203125,
      -29776.87890625
    ],
    "curv_rho": 408568768.0,
    "curv_rho_failed": false,
    "gpu_density_B_requested": "vector",
    "gpu_density_B_effective": "vector",
    "gpu_density_B_fallback_from_vector": false,
    "gpu_density_A_requested": null,
    "gpu_density_A_effective": null,
    "gpu_density_A_fallback_from_vector": false,
    "xtb_A_used": false,
    "xtb_A_success": false,
    "xtb_charge_length_mismatch": false
  },
  "A:168": {
    "id": "A:168",
    "chain": "A",
    "resseq": 168,
    "resname": "GLN",
    "sasa": 0.0,
    "partial_charge_B": -0.12,
    "F_metal": 0.0,
    "F_P": 0.5435056536223077,
    "F_hal": 0.0,
    "total_density": 113674.1171875,
    "centroid": [
      2.0185654163360596,
      2.668166160583496,
      3.516710042953491
    ],
    "dipole_rho": [
      -30838.6796875,
      -22590.8671875,
      -28556.345703125
    ],
    "curv_rho": 428607008.0,
    "curv_rho_failed": false,
    "gpu_density_B_requested": "vector",
    "gpu_density_B_effective": "vector",
    "gpu_density_B_fallback_from_vector": false,
    "gpu_density_A_requested": null,
    "gpu_density_A_effective": null,
    "gpu_density_A_fallback_from_vector": false,
    "xtb_A_used": false,
    "xtb_A_success": false,
    "xtb_charge_length_mismatch": false
  },
  "A:169": {
    "id": "A:169",
    "chain": "A",
    "resseq": 169,
    "resname": "MET",
    "sasa": 0.0,
    "partial_charge_B": -0.21000000000000002,
    "F_metal": 0.0,
    "F_P": 0.6217293086086166,
    "F_hal": 0.0,
    "total_density": 115559.359375,
    "centroid": [
      1.7202078104019165,
      3.003477096557617,
      3.4680261611938477
    ],
    "dipole_rho": [
      -21888.91796875,
      -19592.814453125,
      -26291.046875
    ],
    "curv_rho": 433388960.0,
    "curv_rho_failed": false,
    "gpu_density_B_requested": "vector",
    "gpu_density_B_effective": "vector",
    "gpu_density_B_fallback_from_vector": false,
    "gpu_density_A_requested": null,
    "gpu_density_A_effective": null,
    "gpu_density_A_fallback_from_vector": false,
    "xtb_A_used": false,
    "xtb_A_success": false,
    "xtb_charge_length_mismatch": false
  },
  "A:170": {
    "id": "A:170",
    "chain": "A",
    "resseq": 170,
    "resname": "SER",
    "sasa": 0.0,
    "partial_charge_B": -0.3,
    "F_metal": 0.0,
    "F_P": 0.6295261826655815,
    "F_hal": 0.0,
    "total_density": 110016.46875,
    "centroid": [
      1.4700554609298706,
      3.0171256065368652,
      3.5948989391326904
    ],
    "dipole_rho": [
      -6363.86962890625,
      -18540.447265625,
      -31160.400390625
    ],
    "curv_rho": 422535808.0,
    "curv_rho_failed": false,
    "gpu_density_B_requested": "vector",
    "gpu_density_B_effective": "vector",
    "gpu_density_B_fallback_from_vector": false,
    "gpu_density_A_requested": null,
    "gpu_density_A_effective": null,
    "gpu_density_A_fallback_from_vector": false,
    "xtb_A_used": false,
    "xtb_A_success": false,
    "xtb_charge_length_mismatch": false
  },
  "A:171": {
    "id": "A:171",
    "chain": "A",
    "resseq": 171,
    "resname": "ASN",
    "sasa": 0.0,
    "partial_charge_B": -0.12,
    "F_metal": 0.0,
    "F_P": 0.9553610012915228,
    "F_hal": 0.0,
    "total_density": 123556.5,
    "centroid": [
      1.2134242057800293,
      2.8964529037475586,
      3.393606185913086
    ],
    "dipole_rho": [
      -407.82196044921875,
      -28161.20703125,
      -25016.353515625
    ],
    "curv_rho": 452917152.0,
    "curv_rho_failed": false,
    "gpu_density_B_requested": "vector",
    "gpu_density_B_effective": "vector",
    "gpu_density_B_fallback_from_vector": false,
    "gpu_density_A_requested": null,
    "gpu_density_A_effective": null,
    "gpu_density_A_fallback_from_vector": false,
    "xtb_A_used": false,
    "xtb_A_success": false,
    "xtb_charge_length_mismatch": false
  },
  "A:172": {
    "id": "A:172",
    "chain": "A",
    "resseq": 172,
    "resname": "VAL",
    "sasa": 0.0,
    "partial_charge_B": -0.06000000000000002,
    "F_metal": 0.0,
    "F_P": 0.5233878323899579,
    "F_hal": 0.0,
    "total_density": 106376.90625,
    "centroid": [
      1.1741701364517212,
      3.19511079788208,
      3.60544490814209
    ],
    "dipole_rho": [
      8201.521484375,
      -24909.2734375,
      -28393.2578125
    ],
    "curv_rho": 390921632.0,
    "curv_rho_failed": false,
    "gpu_density_B_requested": "vector",
    "gpu_density_B_effective": "vector",
    "gpu_density_B_fallback_from_vector": false,
    "gpu_density_A_requested": null,
    "gpu_density_A_effective": null,
    "gpu_density_A_fallback_from_vector": false,
    "xtb_A_used": false,
    "xtb_A_success": false,
    "xtb_charge_length_mismatch": false
  },
  "A:173": {
    "id": "A:173",
    "chain": "A",
    "resseq": 173,
    "resname": "THR",
    "sasa": 0.0,
    "partial_charge_B": -0.3,
    "F_metal": 0.0,
    "F_P": 0.38827287213648837,
    "F_hal": 0.0,
    "total_density": 102163.828125,
    "centroid": [
      1.3610671758651733,
      3.317392110824585,
      3.7242720127105713
    ],
    "dipole_rho": [
      -5158.23779296875,
      -28431.513671875,
      -36268.0625
    ],
    "curv_rho": 363250560.0,
    "curv_rho_failed": false,
    "gpu_density_B_requested": "vector",
    "gpu_density_B_effective": "vector",
    "gpu_density_B_fallback_from_vector": false,
    "gpu_density_A_requested": null,
    "gpu_density_A_effective": null,
    "gpu_density_A_fallback_from_vector": false,
    "xtb_A_used": false,
    "xtb_A_success": false,
    "xtb_charge_length_mismatch": false
  },
  "A:174": {
    "id": "A:174",
    "chain": "A",
    "resseq": 174,
    "resname": "GLY",
    "sasa": 0.0,
    "partial_charge_B": -0.06000000000000002,
    "F_metal": 0.0,
    "F_P": 0.4290266983543025,
    "F_hal": 0.0,
    "total_density": 101848.8359375,
    "centroid": [
      1.5268285274505615,
      3.339200735092163,
      3.637848138809204
    ],
    "dipole_rho": [
      -20038.39453125,
      -23170.544921875,
      -23096.958984375
    ],
    "curv_rho": 368887040.0,
    "curv_rho_failed": false,
    "gpu_density_B_requested": "vector",
    "gpu_density_B_effective": "vector",
    "gpu_density_B_fallback_from_vector": false,
    "gpu_density_A_requested": null,
    "gpu_density_A_effective": null,
    "gpu_density_A_fallback_from_vector": false,
    "xtb_A_used": false,
    "xtb_A_success": false,
    "xtb_charge_length_mismatch": false
  },
  "A:175": {
    "id": "A:175",
    "chain": "A",
    "resseq": 175,
    "resname": "GLY",
    "sasa": 0.0,
    "partial_charge_B": -0.06000000000000002,
    "F_metal": 0.0,
    "F_P": 0.3951959513600263,
    "F_hal": 0.0,
    "total_density": 96314.6484375,
    "centroid": [
      1.7350106239318848,
      3.1557154655456543,
      3.7916533946990967
    ],
    "dipole_rho": [
      -11588.033203125,
      -25078.861328125,
      -28935.00390625
    ],
    "curv_rho": 368191904.0,
    "curv_rho_failed": false,
    "gpu_density_B_requested": "vector",
    "gpu_density_B_effective": "vector",
    "gpu_density_B_fallback_from_vector": false,
    "gpu_density_A_requested": null,
    "gpu_density_A_effective": null,
    "gpu_density_A_fallback_from_vector": false,
    "xtb_A_used": false,
    "xtb_A_success": false,
    "xtb_charge_length_mismatch": false
  },
  "A:176": {
    "id": "A:176",
    "chain": "A",
    "resseq": 176,
    "resname": "CYS",
    "sasa": 0.0,
    "partial_charge_B": -0.21000000000000002,
    "F_metal": 0.0,
    "F_P": 0.34886507944867856,
    "F_hal": 0.0,
    "total_density": 97361.3515625,
    "centroid": [
      1.9571318626403809,
      3.099426746368408,
      3.747001886367798
    ],
    "dipole_rho": [
      -23866.654296875,
      -21618.12890625,
      -38963.8828125
    ],
    "curv_rho": 366417856.0,
    "curv_rho_failed": false,
    "gpu_density_B_requested": "vector",
    "gpu_density_B_effective": "vector",
    "gpu_density_B_fallback_from_vector": false,
    "gpu_density_A_requested": null,
    "gpu_density_A_effective": null,
    "gpu_density_A_fallback_from_vector": false,
    "xtb_A_used": false,
    "xtb_A_success": false,
    "xtb_charge_length_mismatch": false
  },
  "A:177": {
    "id": "A:177",
    "chain": "A",
    "resseq": 177,
    "resname": "PRO",
    "sasa": 0.0,
    "partial_charge_B": -0.06000000000000002,
    "F_metal": 0.0,
    "F_P": 0.3283039362686966,
    "F_hal": 0.0,
    "total_density": 92516.3671875,
    "centroid": [
      1.9756611585617065,
      2.817032814025879,
      4.0472307205200195
    ],
    "dipole_rho": [
      -24134.49609375,
      -20628.1171875,
      -33310.9765625
    ],
    "curv_rho": 341652608.0,
    "curv_rho_failed": false,
    "gpu_density_B_requested": "vector",
    "gpu_density_B_effective": "vector",
    "gpu_density_B_fallback_from_vector": false,
    "gpu_density_A_requested": null,
    "gpu_density_A_effective": null,
    "gpu_density_A_fallback_from_vector": false,
    "xtb_A_used": false,
    "xtb_A_success": false,
    "xtb_charge_length_mismatch": false
  },
  "A:178": {
    "id": "A:178",
    "chain": "A",
    "resseq": 178,
    "resname": "ASP",
    "sasa": 0.2522388696670532,
    "partial_charge_B": -0.7617649880864105,
    "F_metal": 0.0,
    "F_P": 0.23070669181798026,
    "F_hal": 0.0,
    "total_density": 76296.203125,
    "centroid": [
      2.2445321083068848,
      2.7725555896759033,
      4.227813720703125
    ],
    "dipole_rho": [
      -33828.23828125,
      -19932.90625,
      -33213.57421875
    ],
    "curv_rho": 276898752.0,
    "curv_rho_failed": false,
    "gpu_density_B_requested": "vector",
    "gpu_density_B_effective": "vector",
    "gpu_density_B_fallback_from_vector": false,
    "gpu_density_A_requested": null,
    "gpu_density_A_effective": null,
    "gpu_density_A_fallback_from_vector": false,
    "xtb_A_used": false,
    "xtb_A_success": false,
    "xtb_charge_length_mismatch": false
  },
  "A:179": {
    "id": "A:179",
    "chain": "A",
    "resseq": 179,
    "resname": "LEU",
    "sasa": 0.0,
    "partial_charge_B": -0.06000000000000002,
    "F_metal": 0.0,
    "F_P": 0.3168528578959767,
    "F_hal": 0.0,
    "total_density": 94292.7421875,
    "centroid": [
      2.261901378631592,
      2.5561397075653076,
      3.884115695953369
    ],
    "dipole_rho": [
      -37256.12109375,
      -12183.5908203125,
      -37997.328125
    ],
    "curv_rho": 348392608.0,
    "curv_rho_failed": false,
    "gpu_density_B_requested": "vector",
    "gpu_density_B_effective": "vector",
    "gpu_density_B_fallback_from_vector": false,
    "gpu_density_A_requested": null,
    "gpu_density_A_effective": null,
    "gpu_density_A_fallback_from_vector": false,
    "xtb_A_used": false,
    "xtb_A_success": false,
    "xtb_charge_length_mismatch": false
  },
  "A:180": {
    "id": "A:180",
    "chain": "A",
    "resseq": 180,
    "resname": "ALA",
    "sasa": 0.0,
    "partial_charge_B": -0.06000000000000002,
    "F_metal": 0.0,
    "F_P": 0.2312121674265145,
    "F_hal": 0.0,
    "total_density": 70214.78125,
    "centroid": [
      2.5091776847839355,
      2.5338876247406006,
      4.151389122009277
    ],
    "dipole_rho": [
      -36149.52734375,
      -11173.4423828125,
      -24453.794921875
    ],
    "curv_rho": 256498592.0,
    "curv_rho_failed": false,
    "gpu_density_B_requested": "vector",
    "gpu_density_B_effective": "vector",
    "gpu_density_B_fallback_from_vector": false,
    "gpu_density_A_requested": null,
    "gpu_density_A_effective": null,
    "gpu_density_A_fallback_from_vector": false,
    "xtb_A_used": false,
    "xtb_A_success": false,
    "xtb_charge_length_mismatch": false
  },
  "A:181": {
    "id": "A:181",
    "chain": "A",
    "resseq": 181,
    "resname": "ARG",
    "sasa": 2.0265884399414062,
    "partial_charge_B": 1.2,
    "F_metal": 0.0,
    "F_P": 0.18707482401910042,
    "F_hal": 0.0,
    "total_density": 70871.421875,
    "centroid": [
      2.4030885696411133,
      2.550950288772583,
      4.424297332763672
    ],
    "dipole_rho": [
      -34718.13671875,
      -20809.41796875,
      -39753.8671875
    ],
    "curv_rho": 236019952.0,
    "curv_rho_failed": false,
    "gpu_density_B_requested": "vector",
    "gpu_density_B_effective": "vector",
    "gpu_density_B_fallback_from_vector": false,
    "gpu_density_A_requested": null,
    "gpu_density_A_effective": null,
    "gpu_density_A_fallback_from_vector": false,
    "xtb_A_used": false,
    "xtb_A_success": false,
    "xtb_charge_length_mismatch": false
  },
  "A:182": {
    "id": "A:182",
    "chain": "A",
    "resseq": 182,
    "resname": "ALA",
    "sasa": 0.0,
    "partial_charge_B": -0.06000000000000002,
    "F_metal": 0.0,
    "F_P": 0.245349508096742,
    "F_hal": 0.0,
    "total_density": 75434.15625,
    "centroid": [
      2.288294553756714,
      2.287325620651245,
      4.355638027191162
    ],
    "dipole_rho": [
      -28549.197265625,
      -9600.80859375,
      -30917.59375
    ],
    "curv_rho": 266230656.0,
    "curv_rho_failed": false,
    "gpu_density_B_requested": "vector",
    "gpu_density_B_effective": "vector",
    "gpu_density_B_fallback_from_vector": false,
    "gpu_density_A_requested": null,
    "gpu_density_A_effective": null,
    "gpu_density_A_fallback_from_vector": false,
    "xtb_A_used": false,
    "xtb_A_success": false,
    "xtb_charge_length_mismatch": false
  },
  "A:183": {
    "id": "A:183",
    "chain": "A",
    "resseq": 183,
    "resname": "ILE",
    "sasa": 0.0,
    "partial_charge_B": -0.06000000000000002,
    "F_metal": 0.0,
    "F_P": 0.26086000399602477,
    "F_hal": 0.0,
    "total_density": 82468.4296875,
    "centroid": [
      2.4272921085357666,
      2.1734821796417236,
      4.063323020935059
    ],
    "dipole_rho": [
      -38316.53515625,
      -3281.687744140625,
      -35862.609375
    ],
    "curv_rho": 298239616.0,
    "curv_rho_failed": false,
    "gpu_density_B_requested": "vector",
    "gpu_density_B_effective": "vector",
    "gpu_density_B_fallback_from_vector": false,
    "gpu_density_A_requested": null,
    "gpu_density_A_effective": null,
    "gpu_density_A_fallback_from_vector": false,
    "xtb_A_used": false,
    "xtb_A_success": false,
    "xtb_charge_length_mismatch": false
  },
  "A:184": {
    "id": "A:184",
    "chain": "A",
    "resseq": 184,
    "resname": "THR",
    "sasa": 1.6778039932250977,
    "partial_charge_B": -0.75,
    "F_metal": 0.0,
    "F_P": 0.18778670904821593,
    "F_hal": 0.0,
    "total_density": 60551.8203125,
    "centroid": [
      2.5887246131896973,
      2.1697258949279785,
      4.42531156539917
    ],
    "dipole_rho": [
      -35630.65234375,
      -5109.01611328125,
      -27524.4296875
    ],
    "curv_rho": 210410128.0,
    "curv_rho_failed": false,
    "gpu_density_B_requested": "vector",
    "gpu_density_B_effective": "vector",
    "gpu_density_B_fallback_from_vector": false,
    "gpu_density_A_requested": null,
    "gpu_density_A_effective": null,
    "gpu_density_A_fallback_from_vector": false,
    "xtb_A_used": false,
    "xtb_A_success": false,
    "xtb_charge_length_mismatch": false
  },
  "A:185": {
    "id": "A:185",
    "chain": "A",
    "resseq": 185,
    "resname": "PHE",
    "sasa": 0.7421056628227234,
    "partial_charge_B": -0.13249435764861825,
    "F_metal": 0.0,
    "F_P": 0.17894814032505577,
    "F_hal": 0.0,
    "total_density": 64609.39453125,
    "centroid": [
      2.373047113418579,
      2.1667165756225586,
      4.657044410705566
    ],
    "dipole_rho": [
      -31362.44140625,
      -8344.1103515625,
      -35999.7578125
    ],
    "curv_rho": 208609600.0,
    "curv_rho_failed": false,
    "gpu_density_B_requested": "vector",
    "gpu_density_B_effective": "vector",
    "gpu_density_B_fallback_from_vector": false,
    "gpu_density_A_requested": null,
    "gpu_density_A_effective": null,
    "gpu_density_A_fallback_from_vector": false,
    "xtb_A_used": false,
    "xtb_A_success": false,
    "xtb_charge_length_mismatch": false
  },
  "A:186": {
    "id": "A:186",
    "chain": "A",
    "resseq": 186,
    "resname": "ALA",
    "sasa": 0.0,
    "partial_charge_B": -0.06000000000000002,
    "F_metal": 0.0,
    "F_P": 0.22087489556956486,
    "F_hal": 0.0,
    "total_density": 68136.9453125,
    "centroid": [
      2.3445796966552734,
      1.8817607164382935,
      4.43099308013916
    ],
    "dipole_rho": [
      -28327.267578125,
      3382.371826171875,
      -31805.41796875
    ],
    "curv_rho": 238919728.0,
    "curv_rho_failed": false,
    "gpu_density_B_requested": "vector",
    "gpu_density_B_effective": "vector",
    "gpu_density_B_fallback_from_vector": false,
    "gpu_density_A_requested": null,
    "gpu_density_A_effective": null,
    "gpu_density_A_fallback_from_vector": false,
    "xtb_A_used": false,
    "xtb_A_success": false,
    "xtb_charge_length_mismatch": false
  },
  "A:187": {
    "id": "A:187",
    "chain": "A",
    "resseq": 187,
    "resname": "HIS",
    "sasa": 0.22070901095867157,
    "partial_charge_B": 0.40780242476422723,
    "F_metal": 0.0,
    "F_P": 0.21846919109386204,
    "F_hal": 0.0,
    "total_density": 73107.5,
    "centroid": [
      2.5214028358459473,
      1.7948545217514038,
      4.188655376434326
    ],
    "dipole_rho": [
      -40934.8515625,
      5021.36669921875,
      -33727.7578125
    ],
    "curv_rho": 255160368.0,
    "curv_rho_failed": false,
    "gpu_density_B_requested": "vector",
    "gpu_density_B_effective": "vector",
    "gpu_density_B_fallback_from_vector": false,
    "gpu_density_A_requested": null,
    "gpu_density_A_effective": null,
    "gpu_density_A_fallback_from_vector": false,
    "xtb_A_used": false,
    "xtb_A_success": false,
    "xtb_charge_length_mismatch": false
  },
  "A:188": {
    "id": "A:188",
    "chain": "A",
    "resseq": 188,
    "resname": "SER",
    "sasa": 4.170768737792969,
    "partial_charge_B": -0.75,
    "F_metal": 0.0,
    "F_P": 0.16159797343986532,
    "F_hal": 0.0,
    "total_density": 49843.9921875,
    "centroid": [
      2.616220712661743,
      1.7966036796569824,
      4.641135215759277
    ],
    "dipole_rho": [
      -27644.10546875,
      4354.8798828125,
      -28272.22265625
    ],
    "curv_rho": 166911280.0,
    "curv_rho_failed": false,
    "gpu_density_B_requested": "vector",
    "gpu_density_B_effective": "vector",
    "gpu_density_B_fallback_from_vector": false,
    "gpu_density_A_requested": null,
    "gpu_density_A_effective": null,
    "gpu_density_A_fallback_from_vector": false,
    "xtb_A_used": false,
    "xtb_A_success": false,
    "xtb_charge_length_mismatch": false
  },
  "A:189": {
    "id": "A:189",
    "chain": "A",
    "resseq": 189,
    "resname": "ALA",
    "sasa": 0.0,
    "partial_charge_B": -0.06000000000000002,
    "F_metal": 0.0,
    "F_P": 0.17782133904461936,
    "F_hal": 0.0,
    "total_density": 57814.7890625,
    "centroid": [
      2.364372968673706,
      1.534998893737793,
      4.633937835693359
    ],
    "dipole_rho": [
      -28042.90234375,
      4529.15087890625,
      -32468.9140625
    ],
    "curv_rho": 183869248.0,
    "curv_rho_failed": false,
    "gpu_density_B_requested": "vector",
    "gpu_density_B_effective": "vector",
    "gpu_density_B_fallback_from_vector": false,
    "gpu_density_A_requested": null,
    "gpu_density_A_effective": null,
    "gpu_density_A_fallback_from_vector": false,
    "xtb_A_used": false,
    "xtb_A_success": false,
    "xtb_charge_length_mismatch": false
  },
  "A:190": {
    "id": "A:190",
    "chain": "A",
    "resseq": 190,
    "resname": "GLY",
    "sasa": 0.548512876033783,
    "partial_charge_B": -0.11358278558179424,
    "F_metal": 0.0,
    "F_P": 0.2002211924905144,
    "F_hal": 0.0,
    "total_density": 65240.41796875,
    "centroid": [
      2.378856897354126,
      1.4328967332839966,
      4.374022006988525
    ],
    "dipole_rho": [
      -32283.80859375,
      11248.85546875,
      -34151.94140625
    ],
    "curv_rho": 217137472.0,
    "curv_rho_failed": false,
    "gpu_density_B_requested": "vector",
    "gpu_density_B_effective": "vector",
    "gpu_density_B_fallback_from_vector": false,
    "gpu_density_A_requested": null,
    "gpu_density_A_effective": null,
    "gpu_density_A_fallback_from_vector": false,
    "xtb_A_used": false,
    "xtb_A_success": false,
    "xtb_charge_length_mismatch": false
  },
  "A:191": {
    "id": "A:191",
    "chain": "A",
    "resseq": 191,
    "resname": "MET",
    "sasa": 0.0,
    "partial_charge_B": -0.21000000000000002,
    "F_metal": 0.0,
    "F_P": 0.24103885989121573,
    "F_hal": 0.0,
    "total_density": 77030.4765625,
    "centroid": [
      2.2118027210235596,
      1.6436421871185303,
      4.364252090454102
    ],
    "dipole_rho": [
      -27605.5703125,
      11876.544921875,
      -34787.8046875
    ],
    "curv_rho": 255456192.0,
    "curv_rho_failed": false,
    "gpu_density_B_requested": "vector",
    "gpu_density_B_effective": "vector",
    "gpu_density_B_fallback_from_vector": false,
    "gpu_density_A_requested": null,
    "gpu_density_A_effective": null,
    "gpu_density_A_fallback_from_vector": false,
    "xtb_A_used": false,
    "xtb_A_success": false,
    "xtb_charge_length_mismatch": false
  },
  "A:192": {
    "id": "A:192",
    "chain": "A",
    "resseq": 192,
    "resname": "VAL",
    "sasa": 0.0,
    "partial_charge_B": -0.06000000000000002,
    "F_metal": 0.0,
    "F_P": 0.3163671477739246,
    "F_hal": 0.0,
    "total_density": 85220.953125,
    "centroid": [
      2.182666063308716,
      1.5626535415649414,
      4.024233818054199
    ],
    "dipole_rho": [
      -29942.205078125,
      12930.16796875,
      -28991.689453125
    ],
    "curv_rho": 312237216.0,
    "curv_rho_failed": false,
    "gpu_density_B_requested": "vector",
    "gpu_density_B_effective": "vector",
    "gpu_density_B_fallback_from_vector": false,
    "gpu_density_A_requested": null,
    "gpu_density_A_effective": null,
    "gpu_density_A_fallback_from_vector": false,
    "xtb_A_used": false,
    "xtb_A_success": false,
    "xtb_charge_length_mismatch": false
  },
  "A:193": {
    "id": "A:193",
    "chain": "A",
    "resseq": 193,
    "resname": "VAL",
    "sasa": 0.0,
    "partial_charge_B": -0.06000000000000002,
    "F_metal": 0.0,
    "F_P": 0.38118749419851516,
    "F_hal": 0.0,
    "total_density": 98140.4296875,
    "centroid": [
      2.180328845977783,
      1.8730645179748535,
      3.8727707862854004
    ],
    "dipole_rho": [
      -29150.474609375,
      3204.32275390625,
      -35951.7578125
    ],
    "curv_rho": 360498048.0,
    "curv_rho_failed": false,
    "gpu_density_B_requested": "vector",
    "gpu_density_B_effective": "vector",
    "gpu_density_B_fallback_from_vector": false,
    "gpu_density_A_requested": null,
    "gpu_density_A_effective": null,
    "gpu_density_A_fallback_from_vector": false,
    "xtb_A_used": false,
    "xtb_A_success": false,
    "xtb_charge_length_mismatch": false
  },
  "A:194": {
    "id": "A:194",
    "chain": "A",
    "resseq": 194,
    "resname": "MET",
    "sasa": 0.0,
    "partial_charge_B": -0.21000000000000002,
    "F_metal": 0.0,
    "F_P": 0.6459443840542176,
    "F_hal": 0.0,
    "total_density": 120807.4921875,
    "centroid": [
      1.9325968027114868,
      1.8682059049606323,
      3.5929691791534424
    ],
    "dipole_rho": [
      -19867.16015625,
      2909.159912109375,
      -36856.0390625
    ],
    "curv_rho": 446493664.0,
    "curv_rho_failed": false,
    "gpu_density_B_requested": "vector",
    "gpu_density_B_effective": "vector",
    "gpu_density_B_fallback_from_vector": false,
    "gpu_density_A_requested": null,
    "gpu_density_A_effective": null,
    "gpu_density_A_fallback_from_vector": false,
    "xtb_A_used": false,
    "xtb_A_success": false,
    "xtb_charge_length_mismatch": false
  },
  "A:195": {
    "id": "A:195",
    "chain": "A",
    "resseq": 195,
    "resname": "VAL",
    "sasa": 0.0,
    "partial_charge_B": -0.06000000000000002,
    "F_metal": 0.0,
    "F_P": 0.6352808934966285,
    "F_hal": 0.0,
    "total_density": 114083.78125,
    "centroid": [
      2.0066514015197754,
      2.1776270866394043,
      3.5798683166503906
    ],
    "dipole_rho": [
      -30787.0,
      -4545.65185546875,
      -26040.806640625
    ],
    "curv_rho": 435880224.0,
    "curv_rho_failed": false,
    "gpu_density_B_requested": "vector",
    "gpu_density_B_effective": "vector",
    "gpu_density_B_fallback_from_vector": false,
    "gpu_density_A_requested": null,
    "gpu_density_A_effective": null,
    "gpu_density_A_fallback_from_vector": false,
    "xtb_A_used": false,
    "xtb_A_success": false,
    "xtb_charge_length_mismatch": false
  },
  "A:196": {
    "id": "A:196",
    "chain": "A",
    "resseq": 196,
    "resname": "ASP",
    "sasa": 0.0,
    "partial_charge_B": -0.54,
    "F_metal": 0.0,
    "F_P": 1.2001890175602312,
    "F_hal": 0.0,
    "total_density": 129171.8125,
    "centroid": [
      1.6885125637054443,
      2.352173089981079,
      3.453167200088501
    ],
    "dipole_rho": [
      -19372.537109375,
      -6881.892578125,
      -24422.556640625
    ],
    "curv_rho": 486863776.0,
    "curv_rho_failed": false,
    "gpu_density_B_requested": "vector",
    "gpu_density_B_effective": "vector",
    "gpu_density_B_fallback_from_vector": false,
    "gpu_density_A_requested": null,
    "gpu_density_A_effective": null,
    "gpu_density_A_fallback_from_vector": false,
    "xtb_A_used": false,
    "xtb_A_success": false,
    "xtb_charge_length_mismatch": false
  },
  "A:197": {
    "id": "A:197",
    "chain": "A",
    "resseq": 197,
    "resname": "GLY",
    "sasa": 0.0,
    "partial_charge_B": -0.06000000000000002,
    "F_metal": 0.0,
    "F_P": 1.1491633244924255,
    "F_hal": 0.0,
    "total_density": 117680.7890625,
    "centroid": [
      1.8734967708587646,
      2.482818365097046,
      3.218595027923584
    ],
    "dipole_rho": [
      -21783.09765625,
      -11824.7548828125,
      -15051.9521484375
    ],
    "curv_rho": 483639392.0,
    "curv_rho_failed": false,
    "gpu_density_B_requested": "vector",
    "gpu_density_B_effective": "vector",
    "gpu_density_B_fallback_from_vector": false,
    "gpu_density_A_requested": null,
    "gpu_density_A_effective": null,
    "gpu_density_A_fallback_from_vector": false,
    "xtb_A_used": false,
    "xtb_A_success": false,
    "xtb_charge_length_mismatch": false
  },
  "A:198": {
    "id": "A:198",
    "chain": "A",
    "resseq": 198,
    "resname": "ALA",
    "sasa": 0.0,
    "partial_charge_B": -0.06000000000000002,
    "F_metal": 0.0,
    "F_P": 1.8997095600310125,
    "F_hal": 0.0,
    "total_density": 126032.46875,
    "centroid": [
      1.6804665327072144,
      2.577932596206665,
      3.0834834575653076
    ],
    "dipole_rho": [
      -14835.7216796875,
      -14441.7568359375,
      -11360.087890625
    ],
    "curv_rho": 510755168.0,
    "curv_rho_failed": false,
    "gpu_density_B_requested": "vector",
    "gpu_density_B_effective": "vector",
    "gpu_density_B_fallback_from_vector": false,
    "gpu_density_A_requested": null,
    "gpu_density_A_effective": null,
    "gpu_density_A_fallback_from_vector": false,
    "xtb_A_used": false,
    "xtb_A_success": false,
    "xtb_charge_length_mismatch": false
  },
  "A:199": {
    "id": "A:199",
    "chain": "A",
    "resseq": 199,
    "resname": "GLN",
    "sasa": 0.0,
    "partial_charge_B": -0.12,
    "F_metal": 0.0,
    "F_P": 1.0836428519633345,
    "F_hal": 0.0,
    "total_density": 128771.3984375,
    "centroid": [
      1.6506232023239136,
      2.8988215923309326,
      3.1285407543182373
    ],
    "dipole_rho": [
      -11640.8232421875,
      -23824.23828125,
      -17124.22265625
    ],
    "curv_rho": 487168960.0,
    "curv_rho_failed": false,
    "gpu_density_B_requested": "vector",
    "gpu_density_B_effective": "vector",
    "gpu_density_B_fallback_from_vector": false,
    "gpu_density_A_requested": null,
    "gpu_density_A_effective": null,
    "gpu_density_A_fallback_from_vector": false,
    "xtb_A_used": false,
    "xtb_A_success": false,
    "xtb_charge_length_mismatch": false
  },
  "A:200": {
    "id": "A:200",
    "chain": "A",
    "resseq": 200,
    "resname": "GLY",
    "sasa": 0.0,
    "partial_charge_B": -0.06000000000000002,
    "F_metal": 0.0,
    "F_P": 0.6912242738313189,
    "F_hal": 0.0,
    "total_density": 109865.3828125,
    "centroid": [
      1.9701675176620483,
      2.852288246154785,
      3.248584032058716
    ],
    "dipole_rho": [
      -28741.599609375,
      -17483.626953125,
      -6275.083984375
    ],
    "curv_rho": 440761696.0,
    "curv_rho_failed": false,
    "gpu_density_B_requested": "vector",
    "gpu_density_B_effective": "vector",
    "gpu_density_B_fallback_from_vector": false,
    "gpu_density_A_requested": null,
    "gpu_density_A_effective": null,
    "gpu_density_A_fallback_from_vector": false,
    "xtb_A_used": false,
    "xtb_A_success": false,
    "xtb_charge_length_mismatch": false
  },
  "A:201": {
    "id": "A:201",
    "chain": "A",
    "resseq": 201,
    "resname": "ALA",
    "sasa": 0.0,
    "partial_charge_B": -0.06000000000000002,
    "F_metal": 0.0,
    "F_P": 0.7385546024501979,
    "F_hal": 0.0,
    "total_density": 114806.5703125,
    "centroid": [
      2.062281847000122,
      2.72436261177063,
      2.9476380348205566
    ],
    "dipole_rho": [
      -30099.76953125,
      -21314.66796875,
      -6291.6513671875
    ],
    "curv_rho": 457384800.0,
    "curv_rho_failed": false,
    "gpu_density_B_requested": "vector",
    "gpu_density_B_effective": "vector",
    "gpu_density_B_fallback_from_vector": false,
    "gpu_density_A_requested": null,
    "gpu_density_A_effective": null,
    "gpu_density_A_fallback_from_vector": false,
    "xtb_A_used": false,
    "xtb_A_success": false,
    "xtb_charge_length_mismatch": false
  },
  "A:202": {
    "id": "A:202",
    "chain": "A",
    "resseq": 202,
    "resname": "VAL",
    "sasa": 0.0,
    "partial_charge_B": -0.06000000000000002,
    "F_metal": 0.0,
    "F_P": 0.6885992205563556,
    "F_hal": 0.0,
    "total_density": 121633.40625,
    "centroid": [
      1.8314272165298462,
      2.955665111541748,
      2.831922769546509
    ],
    "dipole_rho": [
      -37654.40234375,
      -32699.33984375,
      -3887.7861328125
    ],
    "curv_rho": 462618816.0,
    "curv_rho_failed": false,
    "gpu_density_B_requested": "vector",
    "gpu_density_B_effective": "vector",
    "gpu_density_B_fallback_from_vector": false,
    "gpu_density_A_requested": null,
    "gpu_density_A_effective": null,
    "gpu_density_A_fallback_from_vector": false,
    "xtb_A_used": false,
    "xtb_A_success": false,
    "xtb_charge_length_mismatch": false
  },
  "A:203": {
    "id": "A:203",
    "chain": "A",
    "resseq": 203,
    "resname": "HIS",
    "sasa": 0.0,
    "partial_charge_B": 0.29999999999999993,
    "F_metal": 0.0,
    "F_P": 0.5055796703169686,
    "F_hal": 0.0,
    "total_density": 113276.015625,
    "centroid": [
      1.883261799812317,
      3.247854471206665,
      3.017704963684082
    ],
    "dipole_rho": [
      -31745.38671875,
      -28202.92578125,
      -11844.6884765625
    ],
    "curv_rho": 422759584.0,
    "curv_rho_failed": false,
    "gpu_density_B_requested": "vector",
    "gpu_density_B_effective": "vector",
    "gpu_density_B_fallback_from_vector": false,
    "gpu_density_A_requested": null,
    "gpu_density_A_effective": null,
    "gpu_density_A_fallback_from_vector": false,
    "xtb_A_used": false,
    "xtb_A_success": false,
    "xtb_charge_length_mismatch": false
  },
  "A:204": {
    "id": "A:204",
    "chain": "A",
    "resseq": 204,
    "resname": "PHE",
    "sasa": 0.0,
    "partial_charge_B": -0.06000000000000002,
    "F_metal": 0.0,
    "F_P": 0.37994524448331146,
    "F_hal": 0.0,
    "total_density": 106130.2109375,
    "centroid": [
      2.147939443588257,
      3.14532208442688,
      3.2319931983947754
    ],
    "dipole_rho": [
      -39914.32421875,
      -31213.478515625,
      -22195.513671875
    ],
    "curv_rho": 397282656.0,
    "curv_rho_failed": false,
    "gpu_density_B_requested": "vector",
    "gpu_density_B_effective": "vector",
    "gpu_density_B_fallback_from_vector": false,
    "gpu_density_A_requested": null,
    "gpu_density_A_effective": null,
    "gpu_density_A_fallback_from_vector": false,
    "xtb_A_used": false,
    "xtb_A_success": false,
    "xtb_charge_length_mismatch": false
  },
  "A:205": {
    "id": "A:205",
    "chain": "A",
    "resseq": 205,
    "resname": "PRO",
    "sasa": 0.0,
    "partial_charge_B": -0.06000000000000002,
    "F_metal": 0.0,
    "F_P": 0.43083426172430594,
    "F_hal": 0.0,
    "total_density": 97942.3125,
    "centroid": [
      2.348155975341797,
      2.8614931106567383,
      3.0072333812713623
    ],
    "dipole_rho": [
      -40320.1796875,
      -18510.396484375,
      -9537.7607421875
    ],
    "curv_rho": 385898016.0,
    "curv_rho_failed": false,
    "gpu_density_B_requested": "vector",
    "gpu_density_B_effective": "vector",
    "gpu_density_B_fallback_from_vector": false,
    "gpu_density_A_requested": null,
    "gpu_density_A_effective": null,
    "gpu_density_A_fallback_from_vector": false,
    "xtb_A_used": false,
    "xtb_A_success": false,
    "xtb_charge_length_mismatch": false
  },
  "A:206": {
    "id": "A:206",
    "chain": "A",
    "resseq": 206,
    "resname": "ALA",
    "sasa": 0.0,
    "partial_charge_B": -0.06000000000000002,
    "F_metal": 0.0,
    "F_P": 0.41930055638606295,
    "F_hal": 0.0,
    "total_density": 96509.4609375,
    "centroid": [
      2.4179699420928955,
      2.5841047763824463,
      3.248065233230591
    ],
    "dipole_rho": [
      -44210.03515625,
      -12474.390625,
      -10636.7490234375
    ],
    "curv_rho": 381093824.0,
    "curv_rho_failed": false,
    "gpu_density_B_requested": "vector",
    "gpu_density_B_effective": "vector",
    "gpu_density_B_fallback_from_vector": false,
    "gpu_density_A_requested": null,
    "gpu_density_A_effective": null,
    "gpu_density_A_fallback_from_vector": false,
    "xtb_A_used": false,
    "xtb_A_success": false,
    "xtb_charge_length_mismatch": false
  },
  "A:207": {
    "id": "A:207",
    "chain": "A",
    "resseq": 207,
    "resname": "ASP",
    "sasa": 0.03152985870838165,
    "partial_charge_B": -0.5677206235108012,
    "F_metal": 0.0,
    "F_P": 0.28881204648309844,
    "F_hal": 0.0,
    "total_density": 81555.859375,
    "centroid": [
      2.6809771060943604,
      2.543516159057617,
      3.3404083251953125
    ],
    "dipole_rho": [
      -53146.734375,
      -9660.0087890625,
      -8886.8681640625
    ],
    "curv_rho": 312898528.0,
    "curv_rho_failed": false,
    "gpu_density_B_requested": "vector",
    "gpu_density_B_effective": "vector",
    "gpu_density_B_fallback_from_vector": false,
    "gpu_density_A_requested": null,
    "gpu_density_A_effective": null,
    "gpu_density_A_fallback_from_vector": false,
    "xtb_A_used": false,
    "xtb_A_success": false,
    "xtb_charge_length_mismatch": false
  },
  "A:208": {
    "id": "A:208",
    "chain": "A",
    "resseq": 208,
    "resname": "VAL",
    "sasa": 0.0,
    "partial_charge_B": -0.06000000000000002,
    "F_metal": 0.0,
    "F_P": 0.3497401248264325,
    "F_hal": 0.0,
    "total_density": 91274.5078125,
    "centroid": [
      2.561432123184204,
      2.238452196121216,
      3.2913122177124023
    ],
    "dipole_rho": [
      -54289.75,
      -1065.7559814453125,
      -15408.623046875
    ],
    "curv_rho": 354399840.0,
    "curv_rho_failed": false,
    "gpu_density_B_requested": "vector",
    "gpu_density_B_effective": "vector",
    "gpu_density_B_fallback_from_vector": false,
    "gpu_density_A_requested": null,
    "gpu_density_A_effective": null,
    "gpu_density_A_fallback_from_vector": false,
    "xtb_A_used": false,
    "xtb_A_success": false,
    "xtb_charge_length_mismatch": false
  },
  "A:209": {
    "id": "A:209",
    "chain": "A",
    "resseq": 209,
    "resname": "GLN",
    "sasa": 2.278568744659424,
    "partial_charge_B": -0.30000000000000004,
    "F_metal": 0.0,
    "F_P": 0.24910714165153797,
    "F_hal": 0.0,
    "total_density": 71889.1171875,
    "centroid": [
      2.9022109508514404,
      2.1551997661590576,
      3.3203940391540527
    ],
    "dipole_rho": [
      -52284.140625,
      -3460.2568359375,
      -11425.9931640625
    ],
    "curv_rho": 263883344.0,
    "curv_rho_failed": false,
    "gpu_density_B_requested": "vector",
    "gpu_density_B_effective": "vector",
    "gpu_density_B_fallback_from_vector": false,
    "gpu_density_A_requested": null,
    "gpu_density_A_effective": null,
    "gpu_density_A_fallback_from_vector": false,
    "xtb_A_used": false,
    "xtb_A_success": false,
    "xtb_charge_length_mismatch": false
  },
  "A:210": {
    "id": "A:210",
    "chain": "A",
    "resseq": 210,
    "resname": "GLN",
    "sasa": 3.3861474990844727,
    "partial_charge_B": -0.30000000000000004,
    "F_metal": 0.0,
    "F_P": 0.22355434564829593,
    "F_hal": 0.0,
    "total_density": 67217.4921875,
    "centroid": [
      2.859058380126953,
      2.4691877365112305,
      3.6667511463165283
    ],
    "dipole_rho": [
      -45243.8828125,
      -13238.890625,
      -15157.8037109375
    ],
    "curv_rho": 244336528.0,
    "curv_rho_failed": false,
    "gpu_density_B_requested": "vector",
    "gpu_density_B_effective": "vector",
    "gpu_density_B_fallback_from_vector": false,
    "gpu_density_A_requested": null,
    "gpu_density_A_effective": null,
    "gpu_density_A_fallback_from_vector": false,
    "xtb_A_used": false,
    "xtb_A_success": false,
    "xtb_charge_length_mismatch": false
  },
  "A:211": {
    "id": "A:211",
    "chain": "A",
    "resseq": 211,
    "resname": "LEU",
    "sasa": 0.0,
    "partial_charge_B": -0.06000000000000002,
    "F_metal": 0.0,
    "F_P": 0.28130263682070344,
    "F_hal": 0.0,
    "total_density": 85583.3125,
    "centroid": [
      2.579287052154541,
      2.435499668121338,
      3.6686668395996094
    ],
    "dipole_rho": [
      -49234.01171875,
      -9836.794921875,
      -24712.947265625
    ],
    "curv_rho": 317291744.0,
    "curv_rho_failed": false,
    "gpu_density_B_requested": "vector",
    "gpu_density_B_effective": "vector",
    "gpu_density_B_fallback_from_vector": false,
    "gpu_density_A_requested": null,
    "gpu_density_A_effective": null,
    "gpu_density_A_fallback_from_vector": false,
    "xtb_A_used": false,
    "xtb_A_success": false,
    "xtb_charge_length_mismatch": false
  },
  "A:212": {
    "id": "A:212",
    "chain": "A",
    "resseq": 212,
    "resname": "ASP",
    "sasa": 0.472947895526886,
    "partial_charge_B": -0.9558093657629181,
    "F_metal": 0.0,
    "F_P": 0.2541550260246329,
    "F_hal": 0.0,
    "total_density": 75796.9375,
    "centroid": [
      2.650791645050049,
      2.024643659591675,
      3.810429573059082
    ],
    "dipole_rho": [
      -48995.76953125,
      352.90997314453125,
      -21044.716796875
    ],
    "curv_rho": 281802752.0,
    "curv_rho_failed": false,
    "gpu_density_B_requested": "vector",
    "gpu_density_B_effective": "vector",
    "gpu_density_B_fallback_from_vector": false,
    "gpu_density_A_requested": null,
    "gpu_density_A_effective": null,
    "gpu_density_A_fallback_from_vector": false,
    "xtb_A_used": false,
    "xtb_A_success": false,
    "xtb_charge_length_mismatch": false
  },
  "A:213": {
    "id": "A:213",
    "chain": "A",
    "resseq": 213,
    "resname": "ILE",
    "sasa": 0.0,
    "partial_charge_B": -0.06000000000000002,
    "F_metal": 0.0,
    "F_P": 0.3770818606354649,
    "F_hal": 0.0,
    "total_density": 96666.859375,
    "centroid": [
      2.4200637340545654,
      2.110233783721924,
      3.5897765159606934
    ],
    "dipole_rho": [
      -46312.94140625,
      804.3929443359375,
      -20008.689453125
    ],
    "curv_rho": 363524256.0,
    "curv_rho_failed": false,
    "gpu_density_B_requested": "vector",
    "gpu_density_B_effective": "vector",
    "gpu_density_B_fallback_from_vector": false,
    "gpu_density_A_requested": null,
    "gpu_density_A_effective": null,
    "gpu_density_A_fallback_from_vector": false,
    "xtb_A_used": false,
    "xtb_A_success": false,
    "xtb_charge_length_mismatch": false
  },
  "A:214": {
    "id": "A:214",
    "chain": "A",
    "resseq": 214,
    "resname": "ASP",
    "sasa": 0.0,
    "partial_charge_B": -0.54,
    "F_metal": 0.0,
    "F_P": 0.3594479460983812,
    "F_hal": 0.0,
    "total_density": 102617.8046875,
    "centroid": [
      2.360391139984131,
      1.7152425050735474,
      3.5810728073120117
    ],
    "dipole_rho": [
      -46679.16796875,
      5672.70947265625,
      -37272.2890625
    ],
    "curv_rho": 367447392.0,
    "curv_rho_failed": false,
    "gpu_density_B_requested": "vector",
    "gpu_density_B_effective": "vector",
    "gpu_density_B_fallback_from_vector": false,
    "gpu_density_A_requested": null,
    "gpu_density_A_effective": null,
    "gpu_density_A_fallback_from_vector": false,
    "xtb_A_used": false,
    "xtb_A_success": false,
    "xtb_charge_length_mismatch": false
  },
  "A:215": {
    "id": "A:215",
    "chain": "A",
    "resseq": 215,
    "resname": "PHE",
    "sasa": 0.0,
    "partial_charge_B": -0.06000000000000002,
    "F_metal": 0.0,
    "F_P": 0.5167047379385669,
    "F_hal": 0.0,
    "total_density": 119214.7734375,
    "centroid": [
      2.1565256118774414,
      1.7421040534973145,
      3.511794328689575
    ],
    "dipole_rho": [
      -37872.54296875,
      22729.3125,
      -20117.626953125
    ],
    "curv_rho": 432029408.0,
    "curv_rho_failed": false,
    "gpu_density_B_requested": "vector",
    "gpu_density_B_effective": "vector",
    "gpu_density_B_fallback_from_vector": false,
    "gpu_density_A_requested": null,
    "gpu_density_A_effective": null,
    "gpu_density_A_fallback_from_vector": false,
    "xtb_A_used": false,
    "xtb_A_success": false,
    "xtb_charge_length_mismatch": false
  },
  "A:216": {
    "id": "A:216",
    "chain": "A",
    "resseq": 216,
    "resname": "TYR",
    "sasa": 0.0,
    "partial_charge_B": -0.3,
    "F_metal": 0.0,
    "F_P": 0.7175919288383817,
    "F_hal": 0.0,
    "total_density": 133828.953125,
    "centroid": [
      2.141237497329712,
      2.215240955352783,
      3.178528308868408
    ],
    "dipole_rho": [
      -42184.55078125,
      -7433.17724609375,
      -22844.154296875
    ],
    "curv_rho": 484008768.0,
    "curv_rho_failed": false,
    "gpu_density_B_requested": "vector",
    "gpu_density_B_effective": "vector",
    "gpu_density_B_fallback_from_vector": false,
    "gpu_density_A_requested": null,
    "gpu_density_A_effective": null,
    "gpu_density_A_fallback_from_vector": false,
    "xtb_A_used": false,
    "xtb_A_success": false,
    "xtb_charge_length_mismatch": false
  },
  "A:217": {
    "id": "A:217",
    "chain": "A",
    "resseq": 217,
    "resname": "ALA",
    "sasa": 0.0,
    "partial_charge_B": -0.06000000000000002,
    "F_metal": 0.0,
    "F_P": 1.3154503508604383,
    "F_hal": 0.0,
    "total_density": 124784.9140625,
    "centroid": [
      1.890029788017273,
      2.073359727859497,
      3.1447715759277344
    ],
    "dipole_rho": [
      -23872.625,
      -8298.21484375,
      -11893.0732421875
    ],
    "curv_rho": 503572416.0,
    "curv_rho_failed": false,
    "gpu_density_B_requested": "vector",
    "gpu_density_B_effective": "vector",
    "gpu_density_B_fallback_from_vector": false,
    "gpu_density_A_requested": null,
    "gpu_density_A_effective": null,
    "gpu_density_A_fallback_from_vector": false,
    "xtb_A_used": false,
    "xtb_A_success": false,
    "xtb_charge_length_mismatch": false
  },
  "A:218": {
    "id": "A:218",
    "chain": "A",
    "resseq": 218,
    "resname": "PHE",
    "sasa": 0.0,
    "partial_charge_B": -0.06000000000000002,
    "F_metal": 0.0,
    "F_P": 1.3358149652282851,
    "F_hal": 0.0,
    "total_density": 133133.96875,
    "centroid": [
      1.9025660753250122,
      2.266678810119629,
      2.7687199115753174
    ],
    "dipole_rho": [
      -32094.619140625,
      -12985.7705078125,
      -6581.46142578125
    ],
    "curv_rho": 529506688.0,
    "curv_rho_failed": false,
    "gpu_density_B_requested": "vector",
    "gpu_density_B_effective": "vector",
    "gpu_density_B_fallback_from_vector": false,
    "gpu_density_A_requested": null,
    "gpu_density_A_effective": null,
    "gpu_density_A_fallback_from_vector": false,
    "xtb_A_used": false,
    "xtb_A_success": false,
    "xtb_charge_length_mismatch": false
  },
  "A:219": {
    "id": "A:219",
    "chain": "A",
    "resseq": 219,
    "resname": "SER",
    "sasa": 0.0,
    "partial_charge_B": -0.3,
    "F_metal": 0.0,
    "F_P": 3.2711523693210176,
    "F_hal": 0.0,
    "total_density": 132166.5,
    "centroid": [
      1.6090047359466553,
      2.3163058757781982,
      2.662655830383301
    ],
    "dipole_rho": [
      -14753.583984375,
      -16222.69921875,
      -3021.473388671875
    ],
    "curv_rho": 553182912.0,
    "curv_rho_failed": false,
    "gpu_density_B_requested": "vector",
    "gpu_density_B_effective": "vector",
    "gpu_density_B_fallback_from_vector": false,
    "gpu_density_A_requested": null,
    "gpu_density_A_effective": null,
    "gpu_density_A_fallback_from_vector": false,
    "xtb_A_used": false,
    "xtb_A_success": false,
    "xtb_charge_length_mismatch": false
  },
  "A:220": {
    "id": "A:220",
    "chain": "A",
    "resseq": 220,
    "resname": "GLY",
    "sasa": 0.0,
    "partial_charge_B": -0.06000000000000002,
    "F_metal": 0.0,
    "F_P": 1.5709941001708394,
    "F_hal": 0.0,
    "total_density": 125486.484375,
    "centroid": [
      1.666515588760376,
      2.421437978744507,
      2.3982255458831787
    ],
    "dipole_rho": [
      -14410.19140625,
      -19109.955078125,
      8928.4296875
    ],
    "curv_rho": 528855808.0,
    "curv_rho_failed": false,
    "gpu_density_B_requested": "vector",
    "gpu_density_B_effective": "vector",
    "gpu_density_B_fallback_from_vector": false,
    "gpu_density_A_requested": null,
    "gpu_density_A_effective": null,
    "gpu_density_A_fallback_from_vector": false,
    "xtb_A_used": false,
    "xtb_A_success": false,
    "xtb_charge_length_mismatch": false
  },
  "A:221": {
    "id": "A:221",
    "chain": "A",
    "resseq": 221,
    "resname": "HIS",
    "sasa": 0.0,
    "partial_charge_B": 0.29999999999999993,
    "F_metal": 0.0,
    "F_P": 2.4344378559190782,
    "F_hal": 0.0,
    "total_density": 135877.78125,
    "centroid": [
      1.3793905973434448,
      2.536168098449707,
      2.408003091812134
    ],
    "dipole_rho": [
      -262.1639709472656,
      -22390.24609375,
      -214.32261657714844
    ],
    "curv_rho": 547821632.0,
    "curv_rho_failed": false,
    "gpu_density_B_requested": "vector",
    "gpu_density_B_effective": "vector",
    "gpu_density_B_fallback_from_vector": false,
    "gpu_density_A_requested": null,
    "gpu_density_A_effective": null,
    "gpu_density_A_fallback_from_vector": false,
    "xtb_A_used": false,
    "xtb_A_success": false,
    "xtb_charge_length_mismatch": false
  },
  "A:222": {
    "id": "A:222",
    "chain": "A",
    "resseq": 222,
    "resname": "LYS",
    "sasa": 0.0,
    "partial_charge_B": 0.11999999999999997,
    "F_metal": 0.0,
    "F_P": 1.9951723158039458,
    "F_hal": 0.0,
    "total_density": 141209.96875,
    "centroid": [
      1.4726104736328125,
      2.7475779056549072,
      2.7522895336151123
    ],
    "dipole_rho": [
      -8174.60546875,
      -24918.890625,
      6467.53759765625
    ],
    "curv_rho": 539391040.0,
    "curv_rho_failed": false,
    "gpu_density_B_requested": "vector",
    "gpu_density_B_effective": "vector",
    "gpu_density_B_fallback_from_vector": false,
    "gpu_density_A_requested": null,
    "gpu_density_A_effective": null,
    "gpu_density_A_fallback_from_vector": false,
    "xtb_A_used": false,
    "xtb_A_success": false,
    "xtb_charge_length_mismatch": false
  },
  "A:223": {
    "id": "A:223",
    "chain": "A",
    "resseq": 223,
    "resname": "LEU",
    "sasa": 0.0,
    "partial_charge_B": -0.06000000000000002,
    "F_metal": 0.0,
    "F_P": 0.8511930873136834,
    "F_hal": 0.0,
    "total_density": 126704.1171875,
    "centroid": [
      1.8659709692001343,
      2.7349817752838135,
      2.4189071655273438
    ],
    "dipole_rho": [
      -27642.607421875,
      -25406.44140625,
      2542.9365234375
    ],
    "curv_rho": 484394720.0,
    "curv_rho_failed": false,
    "gpu_density_B_requested": "vector",
    "gpu_density_B_effective": "vector",
    "gpu_density_B_fallback_from_vector": false,
    "gpu_density_A_requested": null,
    "gpu_density_A_effective": null,
    "gpu_density_A_fallback_from_vector": false,
    "xtb_A_used": false,
    "xtb_A_success": false,
    "xtb_charge_length_mismatch": false
  },
  "A:224": {
    "id": "A:224",
    "chain": "A",
    "resseq": 224,
    "resname": "TYR",
    "sasa": 0.0,
    "partial_charge_B": -0.3,
    "F_metal": 0.0,
    "F_P": 0.6016362186774881,
    "F_hal": 0.0,
    "total_density": 128698.71875,
    "centroid": [
      1.793069839477539,
      2.9950995445251465,
      2.2008395195007324
    ],
    "dipole_rho": [
      -21605.95703125,
      -39837.6875,
      1663.1318359375
    ],
    "curv_rho": 467513280.0,
    "curv_rho_failed": false,
    "gpu_density_B_requested": "vector",
    "gpu_density_B_effective": "vector",
    "gpu_density_B_fallback_from_vector": false,
    "gpu_density_A_requested": null,
    "gpu_density_A_effective": null,
    "gpu_density_A_fallback_from_vector": false,
    "xtb_A_used": false,
    "xtb_A_success": false,
    "xtb_charge_length_mismatch": false
  },
  "A:225": {
    "id": "A:225",
    "chain": "A",
    "resseq": 225,
    "resname": "GLY",
    "sasa": 0.0,
    "partial_charge_B": -0.06000000000000002,
    "F_metal": 0.0,
    "F_P": 0.9034914600222749,
    "F_hal": 0.0,
    "total_density": 124202.7734375,
    "centroid": [
      1.5557245016098022,
      2.625877857208252,
      2.0777642726898193
    ],
    "dipole_rho": [
      -20145.75,
      -21039.607421875,
      15679.2587890625
    ],
    "curv_rho": 496964000.0,
    "curv_rho_failed": false,
    "gpu_density_B_requested": "vector",
    "gpu_density_B_effective": "vector",
    "gpu_density_B_fallback_from_vector": false,
    "gpu_density_A_requested": null,
    "gpu_density_A_effective": null,
    "gpu_density_A_fallback_from_vector": false,
    "xtb_A_used": false,
    "xtb_A_success": false,
    "xtb_charge_length_mismatch": false
  },
  "A:226": {
    "id": "A:226",
    "chain": "A",
    "resseq": 226,
    "resname": "PRO",
    "sasa": 0.0,
    "partial_charge_B": -0.06000000000000002,
    "F_metal": 0.0,
    "F_P": 1.007565948041902,
    "F_hal": 0.0,
    "total_density": 126699.703125,
    "centroid": [
      1.5383155345916748,
      2.3443655967712402,
      1.9267208576202393
    ],
    "dipole_rho": [
      -13844.4873046875,
      -18336.017578125,
      11065.322265625
    ],
    "curv_rho": 522463168.0,
    "curv_rho_failed": false,
    "gpu_density_B_requested": "vector",
    "gpu_density_B_effective": "vector",
    "gpu_density_B_fallback_from_vector": false,
    "gpu_density_A_requested": null,
    "gpu_density_A_effective": null,
    "gpu_density_A_fallback_from_vector": false,
    "xtb_A_used": false,
    "xtb_A_success": false,
    "xtb_charge_length_mismatch": false
  },
  "A:227": {
    "id": "A:227",
    "chain": "A",
    "resseq": 227,
    "resname": "THR",
    "sasa": 0.0,
    "partial_charge_B": -0.3,
    "F_metal": 0.0,
    "F_P": 1.4136617912089873,
    "F_hal": 0.0,
    "total_density": 131754.359375,
    "centroid": [
      1.2609286308288574,
      2.1894948482513428,
      2.0031583309173584
    ],
    "dipole_rho": [
      2860.969482421875,
      -22252.119140625,
      6296.11669921875
    ],
    "curv_rho": 555813888.0,
    "curv_rho_failed": false,
    "gpu_density_B_requested": "vector",
    "gpu_density_B_effective": "vector",
    "gpu_density_B_fallback_from_vector": false,
    "gpu_density_A_requested": null,
    "gpu_density_A_effective": null,
    "gpu_density_A_fallback_from_vector": false,
    "xtb_A_used": false,
    "xtb_A_success": false,
    "xtb_charge_length_mismatch": false
  },
  "A:228": {
    "id": "A:228",
    "chain": "A",
    "resseq": 228,
    "resname": "GLY",
    "sasa": 0.0,
    "partial_charge_B": -0.06000000000000002,
    "F_metal": 0.0,
    "F_P": 1.7684765456712364,
    "F_hal": 0.0,
    "total_density": 130800.890625,
    "centroid": [
      1.3784489631652832,
      1.8872742652893066,
      2.12396240234375
    ],
    "dipole_rho": [
      -202.8919677734375,
      -13452.970703125,
      3157.152099609375
    ],
    "curv_rho": 579559040.0,
    "curv_rho_failed": false,
    "gpu_density_B_requested": "vector",
    "gpu_density_B_effective": "vector",
    "gpu_density_B_fallback_from_vector": false,
    "gpu_density_A_requested": null,
    "gpu_density_A_effective": null,
    "gpu_density_A_fallback_from_vector": false,
    "xtb_A_used": false,
    "xtb_A_success": false,
    "xtb_charge_length_mismatch": false
  },
  "A:229": {
    "id": "A:229",
    "chain": "A",
    "resseq": 229,
    "resname": "ILE",
    "sasa": 0.0,
    "partial_charge_B": -0.06000000000000002,
    "F_metal": 0.0,
    "F_P": 1.5009676931599456,
    "F_hal": 0.0,
    "total_density": 140094.984375,
    "centroid": [
      1.6207760572433472,
      1.9430278539657593,
      2.2005062103271484
    ],
    "dipole_rho": [
      -18119.365234375,
      -12974.1728515625,
      5359.49560546875
    ],
    "curv_rho": 577237824.0,
    "curv_rho_failed": false,
    "gpu_density_B_requested": "vector",
    "gpu_density_B_effective": "vector",
    "gpu_density_B_fallback_from_vector": false,
    "gpu_density_A_requested": null,
    "gpu_density_A_effective": null,
    "gpu_density_A_fallback_from_vector": false,
    "xtb_A_used": false,
    "xtb_A_success": false,
    "xtb_charge_length_mismatch": false
  },
  "A:230": {
    "id": "A:230",
    "chain": "A",
    "resseq": 230,
    "resname": "GLY",
    "sasa": 0.0,
    "partial_charge_B": -0.06000000000000002,
    "F_metal": 0.0,
    "F_P": 1.606967776826525,
    "F_hal": 0.0,
    "total_density": 128161.1015625,
    "centroid": [
      1.7511101961135864,
      1.9378013610839844,
      2.452418565750122
    ],
    "dipole_rho": [
      -21167.7109375,
      -1662.73388671875,
      -3512.47021484375
    ],
    "curv_rho": 550345728.0,
    "curv_rho_failed": false,
    "gpu_density_B_requested": "vector",
    "gpu_density_B_effective": "vector",
    "gpu_density_B_fallback_from_vector": false,
    "gpu_density_A_requested": null,
    "gpu_density_A_effective": null,
    "gpu_density_A_fallback_from_vector": false,
    "xtb_A_used": false,
    "xtb_A_success": false,
    "xtb_charge_length_mismatch": false
  },
  "A:231": {
    "id": "A:231",
    "chain": "A",
    "resseq": 231,
    "resname": "VAL",
    "sasa": 0.0,
    "partial_charge_B": -0.06000000000000002,
    "F_metal": 0.0,
    "F_P": 1.1301626700408505,
    "F_hal": 0.0,
    "total_density": 127248.3125,
    "centroid": [
      1.9398428201675415,
      1.9579194784164429,
      2.662036895751953
    ],
    "dipole_rho": [
      -35144.1640625,
      -286.5799865722656,
      -7690.146484375
    ],
    "curv_rho": 524296768.0,
    "curv_rho_failed": false,
    "gpu_density_B_requested": "vector",
    "gpu_density_B_effective": "vector",
    "gpu_density_B_fallback_from_vector": false,
    "gpu_density_A_requested": null,
    "gpu_density_A_effective": null,
    "gpu_density_A_fallback_from_vector": false,
    "xtb_A_used": false,
    "xtb_A_success": false,
    "xtb_charge_length_mismatch": false
  },
  "A:232": {
    "id": "A:232",
    "chain": "A",
    "resseq": 232,
    "resname": "LEU",
    "sasa": 0.0,
    "partial_charge_B": -0.06000000000000002,
    "F_metal": 0.0,
    "F_P": 0.8494210344585937,
    "F_hal": 0.0,
    "total_density": 122992.109375,
    "centroid": [
      2.027472734451294,
      1.6081528663635254,
      2.9630672931671143
    ],
    "dipole_rho": [
      -32593.21484375,
      1244.1258544921875,
      -9457.5400390625
    ],
    "curv_rho": 489476224.0,
    "curv_rho_failed": false,
    "gpu_density_B_requested": "vector",
    "gpu_density_B_effective": "vector",
    "gpu_density_B_fallback_from_vector": false,
    "gpu_density_A_requested": null,
    "gpu_density_A_effective": null,
    "gpu_density_A_fallback_from_vector": false,
    "xtb_A_used": false,
    "xtb_A_success": false,
    "xtb_charge_length_mismatch": false
  },
  "A:233": {
    "id": "A:233",
    "chain": "A",
    "resseq": 233,
    "resname": "TYR",
    "sasa": 0.0,
    "partial_charge_B": -0.3,
    "F_metal": 0.0,
    "F_P": 0.49330422376779215,
    "F_hal": 0.0,
    "total_density": 114372.1484375,
    "centroid": [
      2.290957450866699,
      1.8257496356964111,
      3.105919599533081
    ],
    "dipole_rho": [
      -61916.453125,
      3142.329833984375,
      -13892.0712890625
    ],
    "curv_rho": 438124448.0,
    "curv_rho_failed": false,
    "gpu_density_B_requested": "vector",
    "gpu_density_B_effective": "vector",
    "gpu_density_B_fallback_from_vector": false,
    "gpu_density_A_requested": null,
    "gpu_density_A_effective": null,
    "gpu_density_A_fallback_from_vector": false,
    "xtb_A_used": false,
    "xtb_A_success": false,
    "xtb_charge_length_mismatch": false
  },
  "A:234": {
    "id": "A:234",
    "chain": "A",
    "resseq": 234,
    "resname": "GLY",
    "sasa": 0.0,
    "partial_charge_B": -0.06000000000000002,
    "F_metal": 0.0,
    "F_P": 0.45491295454188174,
    "F_hal": 0.0,
    "total_density": 97055.484375,
    "centroid": [
      2.379883050918579,
      1.6318573951721191,
      3.1837220191955566
    ],
    "dipole_rho": [
      -45624.99609375,
      13789.919921875,
      -9048.2978515625
    ],
    "curv_rho": 386060672.0,
    "curv_rho_failed": false,
    "gpu_density_B_requested": "vector",
    "gpu_density_B_effective": "vector",
    "gpu_density_B_fallback_from_vector": false,
    "gpu_density_A_requested": null,
    "gpu_density_A_effective": null,
    "gpu_density_A_fallback_from_vector": false,
    "xtb_A_used": false,
    "xtb_A_success": false,
    "xtb_charge_length_mismatch": false
  },
  "A:235": {
    "id": "A:235",
    "chain": "A",
    "resseq": 235,
    "resname": "LYS",
    "sasa": 0.0,
    "partial_charge_B": 0.11999999999999997,
    "F_metal": 0.0,
    "F_P": 0.3228296447547298,
    "F_hal": 0.0,
    "total_density": 93310.6796875,
    "centroid": [
      2.5825321674346924,
      1.5341529846191406,
      3.4047911167144775
    ],
    "dipole_rho": [
      -52570.33203125,
      6343.83056640625,
      -20742.814453125
    ],
    "curv_rho": 332008736.0,
    "curv_rho_failed": false,
    "gpu_density_B_requested": "vector",
    "gpu_density_B_effective": "vector",
    "gpu_density_B_fallback_from_vector": false,
    "gpu_density_A_requested": null,
    "gpu_density_A_effective": null,
    "gpu_density_A_fallback_from_vector": false,
    "xtb_A_used": false,
    "xtb_A_success": false,
    "xtb_charge_length_mismatch": false
  },
  "A:236": {
    "id": "A:236",
    "chain": "A",
    "resseq": 236,
    "resname": "SER",
    "sasa": 0.2522388696670532,
    "partial_charge_B": -0.4232027711591169,
    "F_metal": 0.0,
    "F_P": 0.3111246874946919,
    "F_hal": 0.0,
    "total_density": 74346.3203125,
    "centroid": [
      2.6566102504730225,
      1.2536320686340332,
      3.1700308322906494
    ],
    "dipole_rho": [
      -46572.24609375,
      12466.5478515625,
      -8298.4365234375
    ],
    "curv_rho": 284382880.0,
    "curv_rho_failed": false,
    "gpu_density_B_requested": "vector",
    "gpu_density_B_effective": "vector",
    "gpu_density_B_fallback_from_vector": false,
    "gpu_density_A_requested": null,
    "gpu_density_A_effective": null,
    "gpu_density_A_fallback_from_vector": false,
    "xtb_A_used": false,
    "xtb_A_success": false,
    "xtb_charge_length_mismatch": false
  },
  "A:237": {
    "id": "A:237",
    "chain": "A",
    "resseq": 237,
    "resname": "GLU",
    "sasa": 2.484440565109253,
    "partial_charge_B": -1.35,
    "F_metal": 0.0,
    "F_P": 0.27022466692588554,
    "F_hal": 0.0,
    "total_density": 71015.25,
    "centroid": [
      2.6383135318756104,
      1.1575156450271606,
      3.4405531883239746
    ],
    "dipole_rho": [
      -46451.73046875,
      12544.76171875,
      -14713.765625
    ],
    "curv_rho": 262342000.0,
    "curv_rho_failed": false,
    "gpu_density_B_requested": "vector",
    "gpu_density_B_effective": "vector",
    "gpu_density_B_fallback_from_vector": false,
    "gpu_density_A_requested": null,
    "gpu_density_A_effective": null,
    "gpu_density_A_fallback_from_vector": false,
    "xtb_A_used": false,
    "xtb_A_success": false,
    "xtb_charge_length_mismatch": false
  },
  "A:238": {
    "id": "A:238",
    "chain": "A",
    "resseq": 238,
    "resname": "LEU",
    "sasa": 0.0,
    "partial_charge_B": -0.06000000000000002,
    "F_metal": 0.0,
    "F_P": 0.34311811104320356,
    "F_hal": 0.0,
    "total_density": 95520.6015625,
    "centroid": [
      2.344402313232422,
      1.1937323808670044,
      3.4300456047058105
    ],
    "dipole_rho": [
      -49485.41015625,
      14353.86328125,
      -25903.19140625
    ],
    "curv_rho": 345689856.0,
    "curv_rho_failed": false,
    "gpu_density_B_requested": "vector",
    "gpu_density_B_effective": "vector",
    "gpu_density_B_fallback_from_vector": false,
    "gpu_density_A_requested": null,
    "gpu_density_A_effective": null,
    "gpu_density_A_fallback_from_vector": false,
    "xtb_A_used": false,
    "xtb_A_success": false,
    "xtb_charge_length_mismatch": false
  },
  "A:239": {
    "id": "A:239",
    "chain": "A",
    "resseq": 239,
    "resname": "LEU",
    "sasa": 0.0,
    "partial_charge_B": -0.06000000000000002,
    "F_metal": 0.0,
    "F_P": 0.4383591905425815,
    "F_hal": 0.0,
    "total_density": 102315.5859375,
    "centroid": [
      2.2954885959625244,
      1.1882953643798828,
      3.040877103805542
    ],
    "dipole_rho": [
      -48273.62890625,
      20654.48828125,
      -16842.1640625
    ],
    "curv_rho": 391617152.0,
    "curv_rho_failed": false,
    "gpu_density_B_requested": "vector",
    "gpu_density_B_effective": "vector",
    "gpu_density_B_fallback_from_vector": false,
    "gpu_density_A_requested": null,
    "gpu_density_A_effective": null,
    "gpu_density_A_fallback_from_vector": false,
    "xtb_A_used": false,
    "xtb_A_success": false,
    "xtb_charge_length_mismatch": false
  },
  "A:240": {
    "id": "A:240",
    "chain": "A",
    "resseq": 240,
    "resname": "GLU",
    "sasa": 2.432948350906372,
    "partial_charge_B": -1.35,
    "F_metal": 0.0,
    "F_P": 0.31676532253707806,
    "F_hal": 0.0,
    "total_density": 77866.9765625,
    "centroid": [
      2.434502124786377,
      0.7752472758293152,
      3.1431102752685547
    ],
    "dipole_rho": [
      -44895.34765625,
      24712.599609375,
      -10552.7763671875
    ],
    "curv_rho": 295596384.0,
    "curv_rho_failed": false,
    "gpu_density_B_requested": "vector",
    "gpu_density_B_effective": "vector",
    "gpu_density_B_fallback_from_vector": false,
    "gpu_density_A_requested": null,
    "gpu_density_A_effective": null,
    "gpu_density_A_fallback_from_vector": false,
    "xtb_A_used": false,
    "xtb_A_success": false,
    "xtb_charge_length_mismatch": false
  },
  "A:241": {
    "id": "A:241",
    "chain": "A",
    "resseq": 241,
    "resname": "ALA",
    "sasa": 0.0,
    "partial_charge_B": -0.06000000000000002,
    "F_metal": 0.0,
    "F_P": 0.32504301147537484,
    "F_hal": 0.0,
    "total_density": 77008.4140625,
    "centroid": [
      2.2785470485687256,
      0.8182958364486694,
      3.4449076652526855
    ],
    "dipole_rho": [
      -34138.7890625,
      24181.869140625,
      -13897.869140625
    ],
    "curv_rho": 291116704.0,
    "curv_rho_failed": false,
    "gpu_density_B_requested": "vector",
    "gpu_density_B_effective": "vector",
    "gpu_density_B_fallback_from_vector": false,
    "gpu_density_A_requested": null,
    "gpu_density_A_effective": null,
    "gpu_density_A_fallback_from_vector": false,
    "xtb_A_used": false,
    "xtb_A_success": false,
    "xtb_charge_length_mismatch": false
  },
  "A:242": {
    "id": "A:242",
    "chain": "A",
    "resseq": 242,
    "resname": "MET",
    "sasa": 0.0,
    "partial_charge_B": -0.21000000000000002,
    "F_metal": 0.0,
    "F_P": 0.45093545994941847,
    "F_hal": 0.0,
    "total_density": 109875.8515625,
    "centroid": [
      2.042843818664551,
      1.0475573539733887,
      3.2032697200775146
    ],
    "dipole_rho": [
      -39204.3828125,
      39737.41796875,
      -22742.12109375
    ],
    "curv_rho": 426770720.0,
    "curv_rho_failed": false,
    "gpu_density_B_requested": "vector",
    "gpu_density_B_effective": "vector",
    "gpu_density_B_fallback_from_vector": false,
    "gpu_density_A_requested": null,
    "gpu_density_A_effective": null,
    "gpu_density_A_fallback_from_vector": false,
    "xtb_A_used": false,
    "xtb_A_success": false,
    "xtb_charge_length_mismatch": false
  },
  "A:243": {
    "id": "A:243",
    "chain": "A",
    "resseq": 243,
    "resname": "SER",
    "sasa": 0.0,
    "partial_charge_B": -0.3,
    "F_metal": 0.0,
    "F_P": 0.443586454509699,
    "F_hal": 0.0,
    "total_density": 94672.703125,
    "centroid": [
      1.8578016757965088,
      0.6221717000007629,
      3.119723081588745
    ],
    "dipole_rho": [
      -28171.26953125,
      26830.71484375,
      -24391.869140625
    ],
    "curv_rho": 376697920.0,
    "curv_rho_failed": false,
    "gpu_density_B_requested": "vector",
    "gpu_density_B_effective": "vector",
    "gpu_density_B_fallback_from_vector": false,
    "gpu_density_A_requested": null,
    "gpu_density_A_effective": null,
    "gpu_density_A_fallback_from_vector": false,
    "xtb_A_used": false,
    "xtb_A_success": false,
    "xtb_charge_length_mismatch": false
  },
  "A:244": {
    "id": "A:244",
    "chain": "A",
    "resseq": 244,
    "resname": "PRO",
    "sasa": 0.0,
    "partial_charge_B": -0.06000000000000002,
    "F_metal": 0.0,
    "F_P": 0.5479449966208846,
    "F_hal": 0.0,
    "total_density": 102208.5,
    "centroid": [
      1.7174112796783447,
      0.4875660836696625,
      2.8236756324768066
    ],
    "dipole_rho": [
      -32834.0390625,
      22756.90625,
      -23047.6015625
    ],
    "curv_rho": 413736800.0,
    "curv_rho_failed": false,
    "gpu_density_B_requested": "vector",
    "gpu_density_B_effective": "vector",
    "gpu_density_B_fallback_from_vector": false,
    "gpu_density_A_requested": null,
    "gpu_density_A_effective": null,
    "gpu_density_A_fallback_from_vector": false,
    "xtb_A_used": false,
    "xtb_A_success": false,
    "xtb_charge_length_mismatch": false
  },
  "A:245": {
    "id": "A:245",
    "chain": "A",
    "resseq": 245,
    "resname": "TRP",
    "sasa": 0.0,
    "partial_charge_B": 0.11999999999999997,
    "F_metal": 0.0,
    "F_P": 0.8727084433444636,
    "F_hal": 0.0,
    "total_density": 137752.125,
    "centroid": [
      1.4853789806365967,
      0.9023712277412415,
      2.792099952697754
    ],
    "dipole_rho": [
      -16203.5068359375,
      20172.794921875,
      -24265.986328125
    ],
    "curv_rho": 540870976.0,
    "curv_rho_failed": false,
    "gpu_density_B_requested": "vector",
    "gpu_density_B_effective": "vector",
    "gpu_density_B_fallback_from_vector": false,
    "gpu_density_A_requested": null,
    "gpu_density_A_effective": null,
    "gpu_density_A_fallback_from_vector": false,
    "xtb_A_used": false,
    "xtb_A_success": false,
    "xtb_charge_length_mismatch": false
  },
  "A:246": {
    "id": "A:246",
    "chain": "A",
    "resseq": 246,
    "resname": "LEU",
    "sasa": 0.0,
    "partial_charge_B": -0.06000000000000002,
    "F_metal": 0.0,
    "F_P": 1.1544855181716183,
    "F_hal": 0.0,
    "total_density": 128557.234375,
    "centroid": [
      1.3905603885650635,
      0.6559571027755737,
      2.4774723052978516
    ],
    "dipole_rho": [
      -15730.8408203125,
      12127.0849609375,
      -18046.5859375
    ],
    "curv_rho": 524800064.0,
    "curv_rho_failed": false,
    "gpu_density_B_requested": "vector",
    "gpu_density_B_effective": "vector",
    "gpu_density_B_fallback_from_vector": false,
    "gpu_density_A_requested": null,
    "gpu_density_A_effective": null,
    "gpu_density_A_fallback_from_vector": false,
    "xtb_A_used": false,
    "xtb_A_success": false,
    "xtb_charge_length_mismatch": false
  },
  "A:247": {
    "id": "A:247",
    "chain": "A",
    "resseq": 247,
    "resname": "GLY",
    "sasa": 0.0,
    "partial_charge_B": -0.06000000000000002,
    "F_metal": 0.0,
    "F_P": 1.1744222584543689,
    "F_hal": 0.0,
    "total_density": 122436.234375,
    "centroid": [
      1.323999285697937,
      0.35758692026138306,
      2.231672525405884
    ],
    "dipole_rho": [
      -26023.9140625,
      20188.12890625,
      -23896.787109375
    ],
    "curv_rho": 492144480.0,
    "curv_rho_failed": false,
    "gpu_density_B_requested": "vector",
    "gpu_density_B_effective": "vector",
    "gpu_density_B_fallback_from_vector": false,
    "gpu_density_A_requested": null,
    "gpu_density_A_effective": null,
    "gpu_density_A_fallback_from_vector": false,
    "xtb_A_used": false,
    "xtb_A_success": false,
    "xtb_charge_length_mismatch": false
  },
  "A:248": {
    "id": "A:248",
    "chain": "A",
    "resseq": 248,
    "resname": "GLY",
    "sasa": 0.0,
    "partial_charge_B": -0.06000000000000002,
    "F_metal": 0.0,
    "F_P": 1.4097148443739953,
    "F_hal": 0.0,
    "total_density": 114865.359375,
    "centroid": [
      1.47938072681427,
      0.2985546290874481,
      2.047820568084717
    ],
    "dipole_rho": [
      -27696.24609375,
      22674.951171875,
      -8362.7333984375
    ],
    "curv_rho": 477215136.0,
    "curv_rho_failed": false,
    "gpu_density_B_requested": "vector",
    "gpu_density_B_effective": "vector",
    "gpu_density_B_fallback_from_vector": false,
    "gpu_density_A_requested": null,
    "gpu_density_A_effective": null,
    "gpu_density_A_fallback_from_vector": false,
    "xtb_A_used": false,
    "xtb_A_success": false,
    "xtb_charge_length_mismatch": false
  },
  "A:249": {
    "id": "A:249",
    "chain": "A",
    "resseq": 249,
    "resname": "GLY",
    "sasa": 0.0,
    "partial_charge_B": -0.06000000000000002,
    "F_metal": 0.0,
    "F_P": 1.7859790366730617,
    "F_hal": 0.0,
    "total_density": 119267.2734375,
    "centroid": [
      1.5547910928726196,
      0.33616137504577637,
      1.846359133720398
    ],
    "dipole_rho": [
      -37448.0234375,
      12285.8876953125,
      -5342.11376953125
    ],
    "curv_rho": 483097664.0,
    "curv_rho_failed": false,
    "gpu_density_B_requested": "vector",
    "gpu_density_B_effective": "vector",
    "gpu_density_B_fallback_from_vector": false,
    "gpu_density_A_requested": null,
    "gpu_density_A_effective": null,
    "gpu_density_A_fallback_from_vector": false,
    "xtb_A_used": false,
    "xtb_A_success": false,
    "xtb_charge_length_mismatch": false
  },
  "A:250": {
    "id": "A:250",
    "chain": "A",
    "resseq": 250,
    "resname": "LYS",
    "sasa": 0.0,
    "partial_charge_B": 0.11999999999999997,
    "F_metal": 0.0,
    "F_P": 1.3239002055025189,
    "F_hal": 0.0,
    "total_density": 120489.8046875,
    "centroid": [
      1.8864023685455322,
      0.6203776597976685,
      1.6575847864151
    ],
    "dipole_rho": [
      -37239.08984375,
      17101.509765625,
      -9234.0283203125
    ],
    "curv_rho": 490889792.0,
    "curv_rho_failed": false,
    "gpu_density_B_requested": "vector",
    "gpu_density_B_effective": "vector",
    "gpu_density_B_fallback_from_vector": false,
    "gpu_density_A_requested": null,
    "gpu_density_A_effective": null,
    "gpu_density_A_fallback_from_vector": false,
    "xtb_A_used": false,
    "xtb_A_success": false,
    "xtb_charge_length_mismatch": false
  },
  "A:251": {
    "id": "A:251",
    "chain": "A",
    "resseq": 251,
    "resname": "MET",
    "sasa": 0.0,
    "partial_charge_B": -0.21000000000000002,
    "F_metal": 0.0,
    "F_P": 0.8680560702888707,
    "F_hal": 0.0,
    "total_density": 113300.3671875,
    "centroid": [
      1.7851853370666504,
      0.3974672257900238,
      2.1795156002044678
    ],
    "dipole_rho": [
      -40124.14453125,
      18270.220703125,
      -14854.755859375
    ],
    "curv_rho": 456154208.0,
    "curv_rho_failed": false,
    "gpu_density_B_requested": "vector",
    "gpu_density_B_effective": "vector",
    "gpu_density_B_fallback_from_vector": false,
    "gpu_density_A_requested": null,
    "gpu_density_A_effective": null,
    "gpu_density_A_fallback_from_vector": false,
    "xtb_A_used": false,
    "xtb_A_success": false,
    "xtb_charge_length_mismatch": false
  },
  "A:252": {
    "id": "A:252",
    "chain": "A",
    "resseq": 252,
    "resname": "VAL",
    "sasa": 0.0,
    "partial_charge_B": -0.06000000000000002,
    "F_metal": 0.0,
    "F_P": 0.6904400584320212,
    "F_hal": 0.0,
    "total_density": 100999.6484375,
    "centroid": [
      1.819946527481079,
      0.1523927003145218,
      1.9922648668289185
    ],
    "dipole_rho": [
      -44941.5703125,
      24331.51953125,
      -11712.275390625
    ],
    "curv_rho": 408494240.0,
    "curv_rho_failed": false,
    "gpu_density_B_requested": "vector",
    "gpu_density_B_effective": "vector",
    "gpu_density_B_fallback_from_vector": false,
    "gpu_density_A_requested": null,
    "gpu_density_A_effective": null,
    "gpu_density_A_fallback_from_vector": false,
    "xtb_A_used": false,
    "xtb_A_success": false,
    "xtb_charge_length_mismatch": false
  },
  "A:253": {
    "id": "A:253",
    "chain": "A",
    "resseq": 253,
    "resname": "HIS",
    "sasa": 0.38718554377555847,
    "partial_charge_B": 0.4891157061116862,
    "F_metal": 0.0,
    "F_P": 0.44560397949835623,
    "F_hal": 0.0,
    "total_density": 89988.5859375,
    "centroid": [
      2.0837669372558594,
      -0.013334534130990505,
      1.8508174419403076
    ],
    "dipole_rho": [
      -57532.67578125,
      15431.732421875,
      -16343.029296875
    ],
    "curv_rho": 333513216.0,
    "curv_rho_failed": false,
    "gpu_density_B_requested": "vector",
    "gpu_density_B_effective": "vector",
    "gpu_density_B_fallback_from_vector": false,
    "gpu_density_A_requested": null,
    "gpu_density_A_effective": null,
    "gpu_density_A_fallback_from_vector": false,
    "xtb_A_used": false,
    "xtb_A_success": false,
    "xtb_charge_length_mismatch": false
  },
  "A:254": {
    "id": "A:254",
    "chain": "A",
    "resseq": 254,
    "resname": "GLU",
    "sasa": 1.7414982318878174,
    "partial_charge_B": -1.35,
    "F_metal": 0.0,
    "F_P": 0.37637532108070526,
    "F_hal": 0.0,
    "total_density": 77585.515625,
    "centroid": [
      2.009575605392456,
      -0.2892535626888275,
      1.945181131362915
    ],
    "dipole_rho": [
      -43673.03515625,
      25982.671875,
      -6472.07666015625
    ],
    "curv_rho": 287241056.0,
    "curv_rho_failed": false,
    "gpu_density_B_requested": "vector",
    "gpu_density_B_effective": "vector",
    "gpu_density_B_fallback_from_vector": false,
    "gpu_density_A_requested": null,
    "gpu_density_A_effective": null,
    "gpu_density_A_fallback_from_vector": false,
    "xtb_A_used": false,
    "xtb_A_success": false,
    "xtb_charge_length_mismatch": false
  },
  "A:255": {
    "id": "A:255",
    "chain": "A",
    "resseq": 255,
    "resname": "VAL",
    "sasa": 0.0,
    "partial_charge_B": -0.06000000000000002,
    "F_metal": 0.0,
    "F_P": 0.48919491139328636,
    "F_hal": 0.0,
    "total_density": 88207.4140625,
    "centroid": [
      1.6301946640014648,
      -0.34712016582489014,
      1.910574197769165
    ],
    "dipole_rho": [
      -34721.3984375,
      30284.869140625,
      -8501.6787109375
    ],
    "curv_rho": 341653024.0,
    "curv_rho_failed": false,
    "gpu_density_B_requested": "vector",
    "gpu_density_B_effective": "vector",
    "gpu_density_B_fallback_from_vector": false,
    "gpu_density_A_requested": null,
    "gpu_density_A_effective": null,
    "gpu_density_A_fallback_from_vector": false,
    "xtb_A_used": false,
    "xtb_A_success": false,
    "xtb_charge_length_mismatch": false
  },
  "A:256": {
    "id": "A:256",
    "chain": "A",
    "resseq": 256,
    "resname": "SER",
    "sasa": 0.0,
    "partial_charge_B": -0.3,
    "F_metal": 0.0,
    "F_P": 0.3494929054980185,
    "F_hal": 0.0,
    "total_density": 77345.40625,
    "centroid": [
      1.5257612466812134,
      -0.6370397210121155,
      2.0076189041137695
    ],
    "dipole_rho": [
      -30818.697265625,
      33216.76953125,
      -11593.91015625
    ],
    "curv_rho": 283230848.0,
    "curv_rho_failed": false,
    "gpu_density_B_requested": "vector",
    "gpu_density_B_effective": "vector",
    "gpu_density_B_fallback_from_vector": false,
    "gpu_density_A_requested": null,
    "gpu_density_A_effective": null,
    "gpu_density_A_fallback_from_vector": false,
    "xtb_A_used": false,
    "xtb_A_success": false,
    "xtb_charge_length_mismatch": false
  },
  "A:257": {
    "id": "A:257",
    "chain": "A",
    "resseq": 257,
    "resname": "PHE",
    "sasa": 0.0,
    "partial_charge_B": -0.06000000000000002,
    "F_metal": 0.0,
    "F_P": 0.3325645629761175,
    "F_hal": 0.0,
    "total_density": 89379.8359375,
    "centroid": [
      1.1940785646438599,
      -0.7543402910232544,
      1.9738194942474365
    ],
    "dipole_rho": [
      -24692.681640625,
      41946.4140625,
      -15243.1884765625
    ],
    "curv_rho": 299150208.0,
    "curv_rho_failed": false,
    "gpu_density_B_requested": "vector",
    "gpu_density_B_effective": "vector",
    "gpu_density_B_fallback_from_vector": false,
    "gpu_density_A_requested": null,
    "gpu_density_A_effective": null,
    "gpu_density_A_fallback_from_vector": false,
    "xtb_A_used": false,
    "xtb_A_success": false,
    "xtb_charge_length_mismatch": false
  },
  "A:258": {
    "id": "A:258",
    "chain": "A",
    "resseq": 258,
    "resname": "ASP",
    "sasa": 3.958151340484619,
    "partial_charge_B": -1.35,
    "F_metal": 0.0,
    "F_P": 0.25511656432294594,
    "F_hal": 0.0,
    "total_density": 62826.44140625,
    "centroid": [
      1.5389885902404785,
      -0.8910800218582153,
      2.29829478263855
    ],
    "dipole_rho": [
      -22806.70703125,
      30474.4375,
      -14050.6806640625
    ],
    "curv_rho": 207805776.0,
    "curv_rho_failed": false,
    "gpu_density_B_requested": "vector",
    "gpu_density_B_effective": "vector",
    "gpu_density_B_fallback_from_vector": false,
    "gpu_density_A_requested": null,
    "gpu_density_A_effective": null,
    "gpu_density_A_fallback_from_vector": false,
    "xtb_A_used": false,
    "xtb_A_success": false,
    "xtb_charge_length_mismatch": false
  },
  "A:259": {
    "id": "A:259",
    "chain": "A",
    "resseq": 259,
    "resname": "GLY",
    "sasa": 0.0,
    "partial_charge_B": -0.06000000000000002,
    "F_metal": 0.0,
    "F_P": 0.34305910454023136,
    "F_hal": 0.0,
    "total_density": 72414.59375,
    "centroid": [
      1.6042665243148804,
      -0.547319233417511,
      2.2459664344787598
    ],
    "dipole_rho": [
      -28906.712890625,
      27870.984375,
      -19389.638671875
    ],
    "curv_rho": 272336736.0,
    "curv_rho_failed": false,
    "gpu_density_B_requested": "vector",
    "gpu_density_B_effective": "vector",
    "gpu_density_B_fallback_from_vector": false,
    "gpu_density_A_requested": null,
    "gpu_density_A_effective": null,
    "gpu_density_A_fallback_from_vector": false,
    "xtb_A_used": false,
    "xtb_A_success": false,
    "xtb_charge_length_mismatch": false
  },
  "A:260": {
    "id": "A:260",
    "chain": "A",
    "resseq": 260,
    "resname": "PHE",
    "sasa": 0.0,
    "partial_charge_B": -0.06000000000000002,
    "F_metal": 0.0,
    "F_P": 0.44351087841842096,
    "F_hal": 0.0,
    "total_density": 91681.578125,
    "centroid": [
      1.6561133861541748,
      -0.16369198262691498,
      2.4061012268066406
    ],
    "dipole_rho": [
      -38280.0,
      30687.39453125,
      -18720.427734375
    ],
    "curv_rho": 350255744.0,
    "curv_rho_failed": false,
    "gpu_density_B_requested": "vector",
    "gpu_density_B_effective": "vector",
    "gpu_density_B_fallback_from_vector": false,
    "gpu_density_A_requested": null,
    "gpu_density_A_effective": null,
    "gpu_density_A_fallback_from_vector": false,
    "xtb_A_used": false,
    "xtb_A_success": false,
    "xtb_charge_length_mismatch": false
  },
  "A:261": {
    "id": "A:261",
    "chain": "A",
    "resseq": 261,
    "resname": "THR",
    "sasa": 1.5164767503738403,
    "partial_charge_B": -0.75,
    "F_metal": 0.0,
    "F_P": 0.3809806466917102,
    "F_hal": 0.0,
    "total_density": 74347.5546875,
    "centroid": [
      1.9965468645095825,
      -0.18023966252803802,
      2.247986078262329
    ],
    "dipole_rho": [
      -40252.5234375,
      22136.6953125,
      -13995.38671875
    ],
    "curv_rho": 286087648.0,
    "curv_rho_failed": false,
    "gpu_density_B_requested": "vector",
    "gpu_density_B_effective": "vector",
    "gpu_density_B_fallback_from_vector": false,
    "gpu_density_A_requested": null,
    "gpu_density_A_effective": null,
    "gpu_density_A_fallback_from_vector": false,
    "xtb_A_used": false,
    "xtb_A_success": false,
    "xtb_charge_length_mismatch": false
  },
  "A:262": {
    "id": "A:262",
    "chain": "A",
    "resseq": 262,
    "resname": "THR",
    "sasa": 0.0,
    "partial_charge_B": -0.3,
    "F_metal": 0.0,
    "F_P": 0.4504255980008258,
    "F_hal": 0.0,
    "total_density": 85566.15625,
    "centroid": [
      2.009033441543579,
      0.18763066828250885,
      2.477691650390625
    ],
    "dipole_rho": [
      -45443.76171875,
      22416.06640625,
      -9886.041015625
    ],
    "curv_rho": 338477824.0,
    "curv_rho_failed": false,
    "gpu_density_B_requested": "vector",
    "gpu_density_B_effective": "vector",
    "gpu_density_B_fallback_from_vector": false,
    "gpu_density_A_requested": null,
    "gpu_density_A_effective": null,
    "gpu_density_A_fallback_from_vector": false,
    "xtb_A_used": false,
    "xtb_A_success": false,
    "xtb_charge_length_mismatch": false
  },
  "A:263": {
    "id": "A:263",
    "chain": "A",
    "resseq": 263,
    "resname": "GLN",
    "sasa": 0.0,
    "partial_charge_B": -0.12,
    "F_metal": 0.0,
    "F_P": 0.5156175646134314,
    "F_hal": 0.0,
    "total_density": 97772.3828125,
    "centroid": [
      2.220641613006592,
      0.44947925209999084,
      2.1975276470184326
    ],
    "dipole_rho": [
      -47704.5078125,
      22079.3203125,
      -7133.5830078125
    ],
    "curv_rho": 375515552.0,
    "curv_rho_failed": false,
    "gpu_density_B_requested": "vector",
    "gpu_density_B_effective": "vector",
    "gpu_density_B_fallback_from_vector": false,
    "gpu_density_A_requested": null,
    "gpu_density_A_effective": null,
    "gpu_density_A_fallback_from_vector": false,
    "xtb_A_used": false,
    "xtb_A_success": false,
    "xtb_charge_length_mismatch": false
  },
  "A:264": {
    "id": "A:264",
    "chain": "A",
    "resseq": 264,
    "resname": "SER",
    "sasa": 0.6305971741676331,
    "partial_charge_B": -0.6080069278977922,
    "F_metal": 0.0,
    "F_P": 0.40939239709552316,
    "F_hal": 0.0,
    "total_density": 79010.3046875,
    "centroid": [
      2.3814330101013184,
      0.6839810013771057,
      2.49078631401062
    ],
    "dipole_rho": [
      -45441.53125,
      21469.544921875,
      -6368.0263671875
    ],
    "curv_rho": 319630528.0,
    "curv_rho_failed": false,
    "gpu_density_B_requested": "vector",
    "gpu_density_B_effective": "vector",
    "gpu_density_B_fallback_from_vector": false,
    "gpu_density_A_requested": null,
    "gpu_density_A_effective": null,
    "gpu_density_A_fallback_from_vector": false,
    "xtb_A_used": false,
    "xtb_A_success": false,
    "xtb_charge_length_mismatch": false
  },
  "A:265": {
    "id": "A:265",
    "chain": "A",
    "resseq": 265,
    "resname": "ALA",
    "sasa": 0.0,
    "partial_charge_B": -0.06000000000000002,
    "F_metal": 0.0,
    "F_P": 0.4530118312850612,
    "F_hal": 0.0,
    "total_density": 87282.265625,
    "centroid": [
      2.3982949256896973,
      0.9374690651893616,
      2.6250803470611572
    ],
    "dipole_rho": [
      -42768.7578125,
      15922.822265625,
      -5526.66162109375
    ],
    "curv_rho": 349502048.0,
    "curv_rho_failed": false,
    "gpu_density_B_requested": "vector",
    "gpu_density_B_effective": "vector",
    "gpu_density_B_fallback_from_vector": false,
    "gpu_density_A_requested": null,
    "gpu_density_A_effective": null,
    "gpu_density_A_fallback_from_vector": false,
    "xtb_A_used": false,
    "xtb_A_success": false,
    "xtb_charge_length_mismatch": false
  },
  "A:266": {
    "id": "A:266",
    "chain": "A",
    "resseq": 266,
    "resname": "PRO",
    "sasa": 0.0,
    "partial_charge_B": -0.06000000000000002,
    "F_metal": 0.0,
    "F_P": 0.5737394226660155,
    "F_hal": 0.0,
    "total_density": 101800.5390625,
    "centroid": [
      2.20778226852417,
      1.0845755338668823,
      2.4747135639190674
    ],
    "dipole_rho": [
      -52318.53125,
      10305.5478515625,
      -543.9459838867188
    ],
    "curv_rho": 422251552.0,
    "curv_rho_failed": false,
    "gpu_density_B_requested": "vector",
    "gpu_density_B_effective": "vector",
    "gpu_density_B_fallback_from_vector": false,
    "gpu_density_A_requested": null,
    "gpu_density_A_effective": null,
    "gpu_density_A_fallback_from_vector": false,
    "xtb_A_used": false,
    "xtb_A_success": false,
    "xtb_charge_length_mismatch": false
  },
  "A:267": {
    "id": "A:267",
    "chain": "A",
    "resseq": 267,
    "resname": "TRP",
    "sasa": 0.03226546198129654,
    "partial_charge_B": 0.1263038568703895,
    "F_metal": 0.0,
    "F_P": 0.5738046793001266,
    "F_hal": 0.0,
    "total_density": 108916.8203125,
    "centroid": [
      2.1872925758361816,
      0.8671659827232361,
      2.1774487495422363
    ],
    "dipole_rho": [
      -63991.73828125,
      11757.76171875,
      -794.4175415039062
    ],
    "curv_rho": 433563552.0,
    "curv_rho_failed": false,
    "gpu_density_B_requested": "vector",
    "gpu_density_B_effective": "vector",
    "gpu_density_B_fallback_from_vector": false,
    "gpu_density_A_requested": null,
    "gpu_density_A_effective": null,
    "gpu_density_A_fallback_from_vector": false,
    "xtb_A_used": false,
    "xtb_A_success": false,
    "xtb_charge_length_mismatch": false
  },
  "A:268": {
    "id": "A:268",
    "chain": "A",
    "resseq": 268,
    "resname": "LYS",
    "sasa": 0.0,
    "partial_charge_B": 0.11999999999999997,
    "F_metal": 0.0,
    "F_P": 0.5554986261993738,
    "F_hal": 0.0,
    "total_density": 111384.7109375,
    "centroid": [
      2.014268636703491,
      0.6763055920600891,
      2.6476993560791016
    ],
    "dipole_rho": [
      -49448.41015625,
      23610.45703125,
      -12519.71875
    ],
    "curv_rho": 437982400.0,
    "curv_rho_failed": false,
    "gpu_density_B_requested": "vector",
    "gpu_density_B_effective": "vector",
    "gpu_density_B_fallback_from_vector": false,
    "gpu_density_A_requested": null,
    "gpu_density_A_effective": null,
    "gpu_density_A_fallback_from_vector": false,
    "xtb_A_used": false,
    "xtb_A_success": false,
    "xtb_charge_length_mismatch": false
  },
  "A:269": {
    "id": "A:269",
    "chain": "A",
    "resseq": 269,
    "resname": "LEU",
    "sasa": 0.0,
    "partial_charge_B": -0.06000000000000002,
    "F_metal": 0.0,
    "F_P": 0.7416699339924347,
    "F_hal": 0.0,
    "total_density": 122188.9453125,
    "centroid": [
      1.896965742111206,
      0.9770852327346802,
      2.6320414543151855
    ],
    "dipole_rho": [
      -39017.55078125,
      20444.990234375,
      -15253.251953125
    ],
    "curv_rho": 495445184.0,
    "curv_rho_failed": false,
    "gpu_density_B_requested": "vector",
    "gpu_density_B_effective": "vector",
    "gpu_density_B_fallback_from_vector": false,
    "gpu_density_A_requested": null,
    "gpu_density_A_effective": null,
    "gpu_density_A_fallback_from_vector": false,
    "xtb_A_used": false,
    "xtb_A_success": false,
    "xtb_charge_length_mismatch": false
  },
  "A:270": {
    "id": "A:270",
    "chain": "A",
    "resseq": 270,
    "resname": "GLU",
    "sasa": 0.0,
    "partial_charge_B": -0.54,
    "F_metal": 0.0,
    "F_P": 1.028329647322809,
    "F_hal": 0.0,
    "total_density": 133958.015625,
    "centroid": [
      1.8662474155426025,
      0.9875494241714478,
      2.185565233230591
    ],
    "dipole_rho": [
      -43936.38671875,
      5010.701171875,
      -10771.916015625
    ],
    "curv_rho": 542860864.0,
    "curv_rho_failed": false,
    "gpu_density_B_requested": "vector",
    "gpu_density_B_effective": "vector",
    "gpu_density_B_fallback_from_vector": false,
    "gpu_density_A_requested": null,
    "gpu_density_A_effective": null,
    "gpu_density_A_fallback_from_vector": false,
    "xtb_A_used": false,
    "xtb_A_success": false,
    "xtb_charge_length_mismatch": false
  },
  "A:271": {
    "id": "A:271",
    "chain": "A",
    "resseq": 271,
    "resname": "ALA",
    "sasa": 0.0,
    "partial_charge_B": -0.06000000000000002,
    "F_metal": 0.0,
    "F_P": 1.9336443139013078,
    "F_hal": 0.0,
    "total_density": 124066.6875,
    "centroid": [
      1.5604816675186157,
      0.7124009728431702,
      2.091067314147949
    ],
    "dipole_rho": [
      -26773.384765625,
      8138.890625,
      -8959.1923828125
    ],
    "curv_rho": 528700512.0,
    "curv_rho_failed": false,
    "gpu_density_B_requested": "vector",
    "gpu_density_B_effective": "vector",
    "gpu_density_B_fallback_from_vector": false,
    "gpu_density_A_requested": null,
    "gpu_density_A_effective": null,
    "gpu_density_A_fallback_from_vector": false,
    "xtb_A_used": false,
    "xtb_A_success": false,
    "xtb_charge_length_mismatch": false
  },
  "A:272": {
    "id": "A:272",
    "chain": "A",
    "resseq": 272,
    "resname": "GLY",
    "sasa": 0.0,
    "partial_charge_B": -0.06000000000000002,
    "F_metal": 0.0,
    "F_P": 3.8325034154498994,
    "F_hal": 0.0,
    "total_density": 124137.453125,
    "centroid": [
      1.5155006647109985,
      0.7523781657218933,
      1.824294090270996
    ],
    "dipole_rho": [
      -29044.962890625,
      9714.1484375,
      272.3702087402344
    ],
    "curv_rho": 537054912.0,
    "curv_rho_failed": false,
    "gpu_density_B_requested": "vector",
    "gpu_density_B_effective": "vector",
    "gpu_density_B_fallback_from_vector": false,
    "gpu_density_A_requested": null,
    "gpu_density_A_effective": null,
    "gpu_density_A_fallback_from_vector": false,
    "xtb_A_used": false,
    "xtb_A_success": false,
    "xtb_charge_length_mismatch": false
  },
  "A:273": {
    "id": "A:273",
    "chain": "A",
    "resseq": 273,
    "resname": "THR",
    "sasa": 0.0,
    "partial_charge_B": -0.3,
    "F_metal": 0.0,
    "F_P": 5.566727613102136,
    "F_hal": 0.0,
    "total_density": 140384.390625,
    "centroid": [
      1.462821364402771,
      0.8794506192207336,
      1.4684921503067017
    ],
    "dipole_rho": [
      -25950.0546875,
      -4049.9912109375,
      -7648.046875
    ],
    "curv_rho": 560514432.0,
    "curv_rho_failed": false,
    "gpu_density_B_requested": "vector",
    "gpu_density_B_effective": "vector",
    "gpu_density_B_fallback_from_vector": false,
    "gpu_density_A_requested": null,
    "gpu_density_A_effective": null,
    "gpu_density_A_fallback_from_vector": false,
    "xtb_A_used": false,
    "xtb_A_success": false,
    "xtb_charge_length_mismatch": false
  },
  "A:274": {
    "id": "A:274",
    "chain": "A",
    "resseq": 274,
    "resname": "PRO",
    "sasa": 0.0,
    "partial_charge_B": -0.06000000000000002,
    "F_metal": 0.0,
    "F_P": 1.9160332593301153,
    "F_hal": 0.0,
    "total_density": 130969.4140625,
    "centroid": [
      1.6364294290542603,
      1.163111686706543,
      1.653786063194275
    ],
    "dipole_rho": [
      -31632.78125,
      -2316.6435546875,
      4701.8193359375
    ],
    "curv_rho": 557409472.0,
    "curv_rho_failed": false,
    "gpu_density_B_requested": "vector",
    "gpu_density_B_effective": "vector",
    "gpu_density_B_fallback_from_vector": false,
    "gpu_density_A_requested": null,
    "gpu_density_A_effective": null,
    "gpu_density_A_fallback_from_vector": false,
    "xtb_A_used": false,
    "xtb_A_success": false,
    "xtb_charge_length_mismatch": false
  },
  "A:275": {
    "id": "A:275",
    "chain": "A",
    "resseq": 275,
    "resname": "ASN",
    "sasa": 0.0,
    "partial_charge_B": -0.12,
    "F_metal": 0.0,
    "F_P": 1.3561980298107894,
    "F_hal": 0.0,
    "total_density": 139787.109375,
    "centroid": [
      1.5025092363357544,
      1.5970649719238281,
      1.7450356483459473
    ],
    "dipole_rho": [
      -20730.896484375,
      -7348.95068359375,
      9472.0751953125
    ],
    "curv_rho": 579597888.0,
    "curv_rho_failed": false,
    "gpu_density_B_requested": "vector",
    "gpu_density_B_effective": "vector",
    "gpu_density_B_fallback_from_vector": false,
    "gpu_density_A_requested": null,
    "gpu_density_A_effective": null,
    "gpu_density_A_fallback_from_vector": false,
    "xtb_A_used": false,
    "xtb_A_success": false,
    "xtb_charge_length_mismatch": false
  },
  "A:276": {
    "id": "A:276",
    "chain": "A",
    "resseq": 276,
    "resname": "VAL",
    "sasa": 0.0,
    "partial_charge_B": -0.06000000000000002,
    "F_metal": 0.0,
    "F_P": 1.0131224432833004,
    "F_hal": 0.0,
    "total_density": 126441.0625,
    "centroid": [
      1.7249494791030884,
      1.462208867073059,
      1.4050729274749756
    ],
    "dipole_rho": [
      -27373.615234375,
      -18112.423828125,
      10570.6865234375
    ],
    "curv_rho": 529357120.0,
    "curv_rho_failed": false,
    "gpu_density_B_requested": "vector",
    "gpu_density_B_effective": "vector",
    "gpu_density_B_fallback_from_vector": false,
    "gpu_density_A_requested": null,
    "gpu_density_A_effective": null,
    "gpu_density_A_fallback_from_vector": false,
    "xtb_A_used": false,
    "xtb_A_success": false,
    "xtb_charge_length_mismatch": false
  },
  "A:277": {
    "id": "A:277",
    "chain": "A",
    "resseq": 277,
    "resname": "ALA",
    "sasa": 0.0,
    "partial_charge_B": -0.06000000000000002,
    "F_metal": 0.0,
    "F_P": 0.8478826895170755,
    "F_hal": 0.0,
    "total_density": 124976.390625,
    "centroid": [
      1.6140238046646118,
      1.8686530590057373,
      1.4602552652359009
    ],
    "dipole_rho": [
      -18016.13671875,
      -13125.923828125,
      15658.939453125
    ],
    "curv_rho": 513198752.0,
    "curv_rho_failed": false,
    "gpu_density_B_requested": "vector",
    "gpu_density_B_effective": "vector",
    "gpu_density_B_fallback_from_vector": false,
    "gpu_density_A_requested": null,
    "gpu_density_A_effective": null,
    "gpu_density_A_fallback_from_vector": false,
    "xtb_A_used": false,
    "xtb_A_success": false,
    "xtb_charge_length_mismatch": false
  },
  "A:278": {
    "id": "A:278",
    "chain": "A",
    "resseq": 278,
    "resname": "GLY",
    "sasa": 0.0,
    "partial_charge_B": -0.06000000000000002,
    "F_metal": 0.0,
    "F_P": 0.9307619215696796,
    "F_hal": 0.0,
    "total_density": 131975.921875,
    "centroid": [
      1.6406370401382446,
      1.9081230163574219,
      1.6751855611801147
    ],
    "dipole_rho": [
      -28280.833984375,
      -19130.171875,
      2251.59619140625
    ],
    "curv_rho": 530230016.0,
    "curv_rho_failed": false,
    "gpu_density_B_requested": "vector",
    "gpu_density_B_effective": "vector",
    "gpu_density_B_fallback_from_vector": false,
    "gpu_density_A_requested": null,
    "gpu_density_A_effective": null,
    "gpu_density_A_fallback_from_vector": false,
    "xtb_A_used": false,
    "xtb_A_success": false,
    "xtb_charge_length_mismatch": false
  },
  "A:279": {
    "id": "A:279",
    "chain": "A",
    "resseq": 279,
    "resname": "VAL",
    "sasa": 0.0,
    "partial_charge_B": -0.06000000000000002,
    "F_metal": 0.0,
    "F_P": 0.8029254402509247,
    "F_hal": 0.0,
    "total_density": 126135.34375,
    "centroid": [
      1.8932164907455444,
      1.8060154914855957,
      1.786619782447815
    ],
    "dipole_rho": [
      -38007.8671875,
      -12557.5185546875,
      12572.8056640625
    ],
    "curv_rho": 518671072.0,
    "curv_rho_failed": false,
    "gpu_density_B_requested": "vector",
    "gpu_density_B_effective": "vector",
    "gpu_density_B_fallback_from_vector": false,
    "gpu_density_A_requested": null,
    "gpu_density_A_effective": null,
    "gpu_density_A_fallback_from_vector": false,
    "xtb_A_used": false,
    "xtb_A_success": false,
    "xtb_charge_length_mismatch": false
  },
  "A:280": {
    "id": "A:280",
    "chain": "A",
    "resseq": 280,
    "resname": "ILE",
    "sasa": 0.0,
    "partial_charge_B": -0.06000000000000002,
    "F_metal": 0.0,
    "F_P": 0.5952900295779338,
    "F_hal": 0.0,
    "total_density": 123577.8828125,
    "centroid": [
      1.9351533651351929,
      1.9237267971038818,
      1.3740129470825195
    ],
    "dipole_rho": [
      -36346.890625,
      -24024.857421875,
      10820.884765625
    ],
    "curv_rho": 468353792.0,
    "curv_rho_failed": false,
    "gpu_density_B_requested": "vector",
    "gpu_density_B_effective": "vector",
    "gpu_density_B_fallback_from_vector": false,
    "gpu_density_A_requested": null,
    "gpu_density_A_effective": null,
    "gpu_density_A_fallback_from_vector": false,
    "xtb_A_used": false,
    "xtb_A_success": false,
    "xtb_charge_length_mismatch": false
  },
  "A:281": {
    "id": "A:281",
    "chain": "A",
    "resseq": 281,
    "resname": "GLY",
    "sasa": 0.0,
    "partial_charge_B": -0.06000000000000002,
    "F_metal": 0.0,
    "F_P": 0.6302214948074809,
    "F_hal": 0.0,
    "total_density": 119883.34375,
    "centroid": [
      1.8430851697921753,
      2.220201015472412,
      1.6352440118789673
    ],
    "dipole_rho": [
      -29451.109375,
      -28517.12109375,
      12113.494140625
    ],
    "curv_rho": 470153248.0,
    "curv_rho_failed": false,
    "gpu_density_B_requested": "vector",
    "gpu_density_B_effective": "vector",
    "gpu_density_B_fallback_from_vector": false,
    "gpu_density_A_requested": null,
    "gpu_density_A_effective": null,
    "gpu_density_A_fallback_from_vector": false,
    "xtb_A_used": false,
    "xtb_A_success": false,
    "xtb_charge_length_mismatch": false
  },
  "A:282": {
    "id": "A:282",
    "chain": "A",
    "resseq": 282,
    "resname": "LEU",
    "sasa": 0.0,
    "partial_charge_B": -0.06000000000000002,
    "F_metal": 0.0,
    "F_P": 0.7526197010876715,
    "F_hal": 0.0,
    "total_density": 123785.7578125,
    "centroid": [
      1.9524940252304077,
      2.303154945373535,
      2.0459275245666504
    ],
    "dipole_rho": [
      -32848.859375,
      -14689.6689453125,
      12945.173828125
    ],
    "curv_rho": 493094368.0,
    "curv_rho_failed": false,
    "gpu_density_B_requested": "vector",
    "gpu_density_B_effective": "vector",
    "gpu_density_B_fallback_from_vector": false,
    "gpu_density_A_requested": null,
    "gpu_density_A_effective": null,
    "gpu_density_A_fallback_from_vector": false,
    "xtb_A_used": false,
    "xtb_A_success": false,
    "xtb_charge_length_mismatch": false
  },
  "A:283": {
    "id": "A:283",
    "chain": "A",
    "resseq": 283,
    "resname": "SER",
    "sasa": 0.0,
    "partial_charge_B": -0.3,
    "F_metal": 0.0,
    "F_P": 0.49930824849644023,
    "F_hal": 0.0,
    "total_density": 105249.0,
    "centroid": [
      2.1582322120666504,
      2.284783124923706,
      1.829629898071289
    ],
    "dipole_rho": [
      -43046.98828125,
      -15154.123046875,
      19689.9765625
    ],
    "curv_rho": 422981248.0,
    "curv_rho_failed": false,
    "gpu_density_B_requested": "vector",
    "gpu_density_B_effective": "vector",
    "gpu_density_B_fallback_from_vector": false,
    "gpu_density_A_requested": null,
    "gpu_density_A_effective": null,
    "gpu_density_A_fallback_from_vector": false,
    "xtb_A_used": false,
    "xtb_A_success": false,
    "xtb_charge_length_mismatch": false
  },
  "A:284": {
    "id": "A:284",
    "chain": "A",
    "resseq": 284,
    "resname": "ALA",
    "sasa": 0.0,
    "partial_charge_B": -0.06000000000000002,
    "F_metal": 0.0,
    "F_P": 0.4462294696647702,
    "F_hal": 0.0,
    "total_density": 99075.9375,
    "centroid": [
      2.0922141075134277,
      2.53951358795166,
      1.6981282234191895
    ],
    "dipole_rho": [
      -34110.42578125,
      -20535.123046875,
      20109.263671875
    ],
    "curv_rho": 390248512.0,
    "curv_rho_failed": false,
    "gpu_density_B_requested": "vector",
    "gpu_density_B_effective": "vector",
    "gpu_density_B_fallback_from_vector": false,
    "gpu_density_A_requested": null,
    "gpu_density_A_effective": null,
    "gpu_density_A_fallback_from_vector": false,
    "xtb_A_used": false,
    "xtb_A_success": false,
    "xtb_charge_length_mismatch": false
  },
  "A:285": {
    "id": "A:285",
    "chain": "A",
    "resseq": 285,
    "resname": "ALA",
    "sasa": 0.0,
    "partial_charge_B": -0.06000000000000002,
    "F_metal": 0.0,
    "F_P": 0.5005226437504561,
    "F_hal": 0.0,
    "total_density": 105194.4140625,
    "centroid": [
      2.053576946258545,
      2.7184197902679443,
      1.963873028755188
    ],
    "dipole_rho": [
      -32347.5703125,
      -20087.91796875,
      17343.734375
    ],
    "curv_rho": 412364608.0,
    "curv_rho_failed": false,
    "gpu_density_B_requested": "vector",
    "gpu_density_B_effective": "vector",
    "gpu_density_B_fallback_from_vector": false,
    "gpu_density_A_requested": null,
    "gpu_density_A_effective": null,
    "gpu_density_A_fallback_from_vector": false,
    "xtb_A_used": false,
    "xtb_A_success": false,
    "xtb_charge_length_mismatch": false
  },
  "A:286": {
    "id": "A:286",
    "chain": "A",
    "resseq": 286,
    "resname": "LEU",
    "sasa": 0.0,
    "partial_charge_B": -0.06000000000000002,
    "F_metal": 0.0,
    "F_P": 0.4815659827749953,
    "F_hal": 0.0,
    "total_density": 106424.875,
    "centroid": [
      2.246605157852173,
      2.5272247791290283,
      2.1410675048828125
    ],
    "dipole_rho": [
      -43108.171875,
      -23738.12890625,
      12743.580078125
    ],
    "curv_rho": 416872224.0,
    "curv_rho_failed": false,
    "gpu_density_B_requested": "vector",
    "gpu_density_B_effective": "vector",
    "gpu_density_B_fallback_from_vector": false,
    "gpu_density_A_requested": null,
    "gpu_density_A_effective": null,
    "gpu_density_A_fallback_from_vector": false,
    "xtb_A_used": false,
    "xtb_A_success": false,
    "xtb_charge_length_mismatch": false
  },
  "A:287": {
    "id": "A:287",
    "chain": "A",
    "resseq": 287,
    "resname": "GLU",
    "sasa": 0.1261194348335266,
    "partial_charge_B": -0.6508824940432052,
    "F_metal": 0.0,
    "F_P": 0.32066812243024306,
    "F_hal": 0.0,
    "total_density": 87073.6953125,
    "centroid": [
      2.4236643314361572,
      2.668455123901367,
      1.7563163042068481
    ],
    "dipole_rho": [
      -43667.6640625,
      -19956.384765625,
      21359.623046875
    ],
    "curv_rho": 328763040.0,
    "curv_rho_failed": false,
    "gpu_density_B_requested": "vector",
    "gpu_density_B_effective": "vector",
    "gpu_density_B_fallback_from_vector": false,
    "gpu_density_A_requested": null,
    "gpu_density_A_effective": null,
    "gpu_density_A_fallback_from_vector": false,
    "xtb_A_used": false,
    "xtb_A_success": false,
    "xtb_charge_length_mismatch": false
  },
  "A:288": {
    "id": "A:288",
    "chain": "A",
    "resseq": 288,
    "resname": "TRP",
    "sasa": 0.0,
    "partial_charge_B": 0.11999999999999997,
    "F_metal": 0.0,
    "F_P": 0.32725190006298194,
    "F_hal": 0.0,
    "total_density": 92177.140625,
    "centroid": [
      2.187575578689575,
      3.184169054031372,
      1.8493949174880981
    ],
    "dipole_rho": [
      -29613.486328125,
      -24370.552734375,
      16566.404296875
    ],
    "curv_rho": 320419200.0,
    "curv_rho_failed": false,
    "gpu_density_B_requested": "vector",
    "gpu_density_B_effective": "vector",
    "gpu_density_B_fallback_from_vector": false,
    "gpu_density_A_requested": null,
    "gpu_density_A_effective": null,
    "gpu_density_A_fallback_from_vector": false,
    "xtb_A_used": false,
    "xtb_A_success": false,
    "xtb_charge_length_mismatch": false
  },
  "A:289": {
    "id": "A:289",
    "chain": "A",
    "resseq": 289,
    "resname": "LEU",
    "sasa": 0.0,
    "partial_charge_B": -0.06000000000000002,
    "F_metal": 0.0,
    "F_P": 0.3726715764889839,
    "F_hal": 0.0,
    "total_density": 98771.515625,
    "centroid": [
      2.246182441711426,
      3.0515024662017822,
      2.2727558612823486
    ],
    "dipole_rho": [
      -41879.6171875,
      -25684.0703125,
      14673.05078125
    ],
    "curv_rho": 369185792.0,
    "curv_rho_failed": false,
    "gpu_density_B_requested": "vector",
    "gpu_density_B_effective": "vector",
    "gpu_density_B_fallback_from_vector": false,
    "gpu_density_A_requested": null,
    "gpu_density_A_effective": null,
    "gpu_density_A_fallback_from_vector": false,
    "xtb_A_used": false,
    "xtb_A_success": false,
    "xtb_charge_length_mismatch": false
  },
  "A:290": {
    "id": "A:290",
    "chain": "A",
    "resseq": 290,
    "resname": "ALA",
    "sasa": 0.0,
    "partial_charge_B": -0.06000000000000002,
    "F_metal": 0.0,
    "F_P": 0.283483206423528,
    "F_hal": 0.0,
    "total_density": 76459.2578125,
    "centroid": [
      2.5473806858062744,
      3.0522749423980713,
      2.1867501735687256
    ],
    "dipole_rho": [
      -42307.89453125,
      -17497.349609375,
      13705.3388671875
    ],
    "curv_rho": 287563424.0,
    "curv_rho_failed": false,
    "gpu_density_B_requested": "vector",
    "gpu_density_B_effective": "vector",
    "gpu_density_B_fallback_from_vector": false,
    "gpu_density_A_requested": null,
    "gpu_density_A_effective": null,
    "gpu_density_A_fallback_from_vector": false,
    "xtb_A_used": false,
    "xtb_A_success": false,
    "xtb_charge_length_mismatch": false
  },
  "A:291": {
    "id": "A:291",
    "chain": "A",
    "resseq": 291,
    "resname": "ASP",
    "sasa": 0.8197762966156006,
    "partial_charge_B": -1.2607361850790368,
    "F_metal": 0.0,
    "F_P": 0.23387087878280144,
    "F_hal": 0.0,
    "total_density": 68742.515625,
    "centroid": [
      2.567085027694702,
      3.2565975189208984,
      1.8812013864517212
    ],
    "dipole_rho": [
      -38374.82421875,
      -22455.75390625,
      8745.865234375
    ],
    "curv_rho": 235518208.0,
    "curv_rho_failed": false,
    "gpu_density_B_requested": "vector",
    "gpu_density_B_effective": "vector",
    "gpu_density_B_fallback_from_vector": false,
    "gpu_density_A_requested": null,
    "gpu_density_A_effective": null,
    "gpu_density_A_fallback_from_vector": false,
    "xtb_A_used": false,
    "xtb_A_success": false,
    "xtb_charge_length_mismatch": false
  },
  "A:292": {
    "id": "A:292",
    "chain": "A",
    "resseq": 292,
    "resname": "TYR",
    "sasa": 0.0,
    "partial_charge_B": -0.3,
    "F_metal": 0.0,
    "F_P": 0.2514760200373651,
    "F_hal": 0.0,
    "total_density": 81827.1328125,
    "centroid": [
      2.3908393383026123,
      3.4149060249328613,
      2.213552474975586
    ],
    "dipole_rho": [
      -36507.32421875,
      -33415.66015625,
      17486.689453125
    ],
    "curv_rho": 285063936.0,
    "curv_rho_failed": false,
    "gpu_density_B_requested": "vector",
    "gpu_density_B_effective": "vector",
    "gpu_density_B_fallback_from_vector": false,
    "gpu_density_A_requested": null,
    "gpu_density_A_effective": null,
    "gpu_density_A_fallback_from_vector": false,
    "xtb_A_used": false,
    "xtb_A_success": false,
    "xtb_charge_length_mismatch": false
  },
  "A:293": {
    "id": "A:293",
    "chain": "A",
    "resseq": 293,
    "resname": "ASP",
    "sasa": 0.09458957612514496,
    "partial_charge_B": -0.6231618705324039,
    "F_metal": 0.0,
    "F_P": 0.2195617173887936,
    "F_hal": 0.0,
    "total_density": 68377.90625,
    "centroid": [
      2.535736560821533,
      3.5522520542144775,
      2.5794756412506104
    ],
    "dipole_rho": [
      -42873.85546875,
      -24354.3828125,
      23.138641357421875
    ],
    "curv_rho": 250514752.0,
    "curv_rho_failed": false,
    "gpu_density_B_requested": "vector",
    "gpu_density_B_effective": "vector",
    "gpu_density_B_fallback_from_vector": false,
    "gpu_density_A_requested": null,
    "gpu_density_A_effective": null,
    "gpu_density_A_fallback_from_vector": false,
    "xtb_A_used": false,
    "xtb_A_success": false,
    "xtb_charge_length_mismatch": false
  },
  "A:294": {
    "id": "A:294",
    "chain": "A",
    "resseq": 294,
    "resname": "ILE",
    "sasa": 0.0,
    "partial_charge_B": -0.06000000000000002,
    "F_metal": 0.0,
    "F_P": 0.3035488286943921,
    "F_hal": 0.0,
    "total_density": 90559.1875,
    "centroid": [
      2.2800517082214355,
      3.338383197784424,
      2.7741599082946777
    ],
    "dipole_rho": [
      -48173.9375,
      -28921.546875,
      -420.1956481933594
    ],
    "curv_rho": 342371200.0,
    "curv_rho_failed": false,
    "gpu_density_B_requested": "vector",
    "gpu_density_B_effective": "vector",
    "gpu_density_B_fallback_from_vector": false,
    "gpu_density_A_requested": null,
    "gpu_density_A_effective": null,
    "gpu_density_A_fallback_from_vector": false,
    "xtb_A_used": false,
    "xtb_A_success": false,
    "xtb_charge_length_mismatch": false
  },
  "A:295": {
    "id": "A:295",
    "chain": "A",
    "resseq": 295,
    "resname": "ASN",
    "sasa": 0.5736663341522217,
    "partial_charge_B": -0.23207992199067062,
    "F_metal": 0.0,
    "F_P": 0.23008781521174765,
    "F_hal": 0.0,
    "total_density": 72038.7578125,
    "centroid": [
      2.4915683269500732,
      3.5635807514190674,
      2.906315326690674
    ],
    "dipole_rho": [
      -40119.74609375,
      -24734.1171875,
      -9616.1015625
    ],
    "curv_rho": 262450592.0,
    "curv_rho_failed": false,
    "gpu_density_B_requested": "vector",
    "gpu_density_B_effective": "vector",
    "gpu_density_B_fallback_from_vector": false,
    "gpu_density_A_requested": null,
    "gpu_density_A_effective": null,
    "gpu_density_A_fallback_from_vector": false,
    "xtb_A_used": false,
    "xtb_A_success": false,
    "xtb_charge_length_mismatch": false
  },
  "A:296": {
    "id": "A:296",
    "chain": "A",
    "resseq": 296,
    "resname": "GLN",
    "sasa": 0.1284482628107071,
    "partial_charge_B": -0.14509554843746703,
    "F_metal": 0.0,
    "F_P": 0.19412318255793312,
    "F_hal": 0.0,
    "total_density": 68793.921875,
    "centroid": [
      2.3479957580566406,
      3.7904653549194336,
      2.739626407623291
    ],
    "dipole_rho": [
      -46229.078125,
      -34392.453125,
      3727.340087890625
    ],
    "curv_rho": 252858832.0,
    "curv_rho_failed": false,
    "gpu_density_B_requested": "vector",
    "gpu_density_B_effective": "vector",
    "gpu_density_B_fallback_from_vector": false,
    "gpu_density_A_requested": null,
    "gpu_density_A_effective": null,
    "gpu_density_A_fallback_from_vector": false,
    "xtb_A_used": false,
    "xtb_A_success": false,
    "xtb_charge_length_mismatch": false
  },
  "A:297": {
    "id": "A:297",
    "chain": "A",
    "resseq": 297,
    "resname": "ALA",
    "sasa": 0.0,
    "partial_charge_B": -0.06000000000000002,
    "F_metal": 0.0,
    "F_P": 0.2625973931996196,
    "F_hal": 0.0,
    "total_density": 81172.40625,
    "centroid": [
      2.1348938941955566,
      3.7438979148864746,
      2.6855051517486572
    ],
    "dipole_rho": [
      -34320.171875,
      -29007.9140625,
      1005.3432006835938
    ],
    "curv_rho": 293699584.0,
    "curv_rho_failed": false,
    "gpu_density_B_requested": "vector",
    "gpu_density_B_effective": "vector",
    "gpu_density_B_fallback_from_vector": false,
    "gpu_density_A_requested": null,
    "gpu_density_A_effective": null,
    "gpu_density_A_fallback_from_vector": false,
    "xtb_A_used": false,
    "xtb_A_success": false,
    "xtb_charge_length_mismatch": false
  },
  "A:298": {
    "id": "A:298",
    "chain": "A",
    "resseq": 298,
    "resname": "GLU",
    "sasa": 0.0,
    "partial_charge_B": -0.54,
    "F_metal": 0.0,
    "F_P": 0.30906917066134215,
    "F_hal": 0.0,
    "total_density": 94144.6328125,
    "centroid": [
      1.987360954284668,
      3.585984945297241,
      3.0067946910858154
    ],
    "dipole_rho": [
      -36506.703125,
      -35449.97265625,
      -7122.0302734375
    ],
    "curv_rho": 347188736.0,
    "curv_rho_failed": false,
    "gpu_density_B_requested": "vector",
    "gpu_density_B_effective": "vector",
    "gpu_density_B_fallback_from_vector": false,
    "gpu_density_A_requested": null,
    "gpu_density_A_effective": null,
    "gpu_density_A_fallback_from_vector": false,
    "xtb_A_used": false,
    "xtb_A_success": false,
    "xtb_charge_length_mismatch": false
  },
  "A:299": {
    "id": "A:299",
    "chain": "A",
    "resseq": 299,
    "resname": "SER",
    "sasa": 1.008955478668213,
    "partial_charge_B": -0.75,
    "F_metal": 0.0,
    "F_P": 0.21214651656408887,
    "F_hal": 0.0,
    "total_density": 71751.2109375,
    "centroid": [
      2.1541757583618164,
      3.955092668533325,
      3.011150360107422
    ],
    "dipole_rho": [
      -29572.78125,
      -32582.69921875,
      -8558.6953125
    ],
    "curv_rho": 257900880.0,
    "curv_rho_failed": false,
    "gpu_density_B_requested": "vector",
    "gpu_density_B_effective": "vector",
    "gpu_density_B_fallback_from_vector": false,
    "gpu_density_A_requested": null,
    "gpu_density_A_effective": null,
    "gpu_density_A_fallback_from_vector": false,
    "xtb_A_used": false,
    "xtb_A_success": false,
    "xtb_charge_length_mismatch": false
  },
  "A:300": {
    "id": "A:300",
    "chain": "A",
    "resseq": 300,
    "resname": "TRP",
    "sasa": 0.0,
    "partial_charge_B": 0.11999999999999997,
    "F_metal": 0.0,
    "F_P": 0.20241143195227032,
    "F_hal": 0.0,
    "total_density": 79263.4375,
    "centroid": [
      1.8754109144210815,
      4.103660583496094,
      2.767437219619751
    ],
    "dipole_rho": [
      -30135.130859375,
      -44413.3203125,
      8074.78955078125
    ],
    "curv_rho": 267733216.0,
    "curv_rho_failed": false,
    "gpu_density_B_requested": "vector",
    "gpu_density_B_effective": "vector",
    "gpu_density_B_fallback_from_vector": false,
    "gpu_density_A_requested": null,
    "gpu_density_A_effective": null,
    "gpu_density_A_fallback_from_vector": false,
    "xtb_A_used": false,
    "xtb_A_success": false,
    "xtb_charge_length_mismatch": false
  },
  "A:301": {
    "id": "A:301",
    "chain": "A",
    "resseq": 301,
    "resname": "SER",
    "sasa": 0.0,
    "partial_charge_B": -0.3,
    "F_metal": 0.0,
    "F_P": 0.2776024043884363,
    "F_hal": 0.0,
    "total_density": 87671.9140625,
    "centroid": [
      1.8069442510604858,
      3.8642823696136475,
      2.87029767036438
    ],
    "dipole_rho": [
      -21125.04296875,
      -36977.203125,
      -6131.39990234375
    ],
    "curv_rho": 314869664.0,
    "curv_rho_failed": false,
    "gpu_density_B_requested": "vector",
    "gpu_density_B_effective": "vector",
    "gpu_density_B_fallback_from_vector": false,
    "gpu_density_A_requested": null,
    "gpu_density_A_effective": null,
    "gpu_density_A_fallback_from_vector": false,
    "xtb_A_used": false,
    "xtb_A_success": false,
    "xtb_charge_length_mismatch": false
  },
  "A:302": {
    "id": "A:302",
    "chain": "A",
    "resseq": 302,
    "resname": "ARG",
    "sasa": 0.1266074925661087,
    "partial_charge_B": 0.5789436335755309,
    "F_metal": 0.0,
    "F_P": 0.2464412395915856,
    "F_hal": 0.0,
    "total_density": 91397.2109375,
    "centroid": [
      1.9224328994750977,
      3.86283540725708,
      3.2950916290283203
    ],
    "dipole_rho": [
      -29044.7109375,
      -36893.03515625,
      -16323.5126953125
    ],
    "curv_rho": 305201280.0,
    "curv_rho_failed": false,
    "gpu_density_B_requested": "vector",
    "gpu_density_B_effective": "vector",
    "gpu_density_B_fallback_from_vector": false,
    "gpu_density_A_requested": null,
    "gpu_density_A_effective": null,
    "gpu_density_A_fallback_from_vector": false,
    "xtb_A_used": false,
    "xtb_A_success": false,
    "xtb_charge_length_mismatch": false
  },
  "A:303": {
    "id": "A:303",
    "chain": "A",
    "resseq": 303,
    "resname": "SER",
    "sasa": 0.0,
    "partial_charge_B": -0.3,
    "F_metal": 0.0,
    "F_P": 0.19148767746511902,
    "F_hal": 0.0,
    "total_density": 72795.578125,
    "centroid": [
      1.786936640739441,
      4.206699848175049,
      3.053936719894409
    ],
    "dipole_rho": [
      -22565.150390625,
      -41346.60546875,
      -10223.865234375
    ],
    "curv_rho": 252065264.0,
    "curv_rho_failed": false,
    "gpu_density_B_requested": "vector",
    "gpu_density_B_effective": "vector",
    "gpu_density_B_fallback_from_vector": false,
    "gpu_density_A_requested": null,
    "gpu_density_A_effective": null,
    "gpu_density_A_fallback_from_vector": false,
    "xtb_A_used": false,
    "xtb_A_success": false,
    "xtb_charge_length_mismatch": false
  },
  "A:304": {
    "id": "A:304",
    "chain": "A",
    "resseq": 304,
    "resname": "LEU",
    "sasa": 0.0,
    "partial_charge_B": -0.06000000000000002,
    "F_metal": 0.0,
    "F_P": 0.2106378214957552,
    "F_hal": 0.0,
    "total_density": 79930.0390625,
    "centroid": [
      1.5447801351547241,
      4.257302284240723,
      2.889883518218994
    ],
    "dipole_rho": [
      -18944.005859375,
      -38718.9140625,
      -6342.7705078125
    ],
    "curv_rho": 260715824.0,
    "curv_rho_failed": false,
    "gpu_density_B_requested": "vector",
    "gpu_density_B_effective": "vector",
    "gpu_density_B_fallback_from_vector": false,
    "gpu_density_A_requested": null,
    "gpu_density_A_effective": null,
    "gpu_density_A_fallback_from_vector": false,
    "xtb_A_used": false,
    "xtb_A_success": false,
    "xtb_charge_length_mismatch": false
  },
  "A:305": {
    "id": "A:305",
    "chain": "A",
    "resseq": 305,
    "resname": "ALA",
    "sasa": 0.0,
    "partial_charge_B": -0.06000000000000002,
    "F_metal": 0.0,
    "F_P": 0.22929833613268696,
    "F_hal": 0.0,
    "total_density": 83557.1875,
    "centroid": [
      1.4874722957611084,
      4.086729049682617,
      3.2032034397125244
    ],
    "dipole_rho": [
      -10645.8349609375,
      -41903.12890625,
      -15223.8232421875
    ],
    "curv_rho": 287554720.0,
    "curv_rho_failed": false,
    "gpu_density_B_requested": "vector",
    "gpu_density_B_effective": "vector",
    "gpu_density_B_fallback_from_vector": false,
    "gpu_density_A_requested": null,
    "gpu_density_A_effective": null,
    "gpu_density_A_fallback_from_vector": false,
    "xtb_A_used": false,
    "xtb_A_success": false,
    "xtb_charge_length_mismatch": false
  },
  "A:306": {
    "id": "A:306",
    "chain": "A",
    "resseq": 306,
    "resname": "THR",
    "sasa": 0.09679638594388962,
    "partial_charge_B": -0.3472789265279216,
    "F_metal": 0.0,
    "F_P": 0.18009521190208666,
    "F_hal": 0.0,
    "total_density": 69189.578125,
    "centroid": [
      1.5615713596343994,
      4.342555046081543,
      3.342766523361206
    ],
    "dipole_rho": [
      -15562.7265625,
      -35735.6328125,
      -18346.53125
    ],
    "curv_rho": 232787552.0,
    "curv_rho_failed": false,
    "gpu_density_B_requested": "vector",
    "gpu_density_B_effective": "vector",
    "gpu_density_B_fallback_from_vector": false,
    "gpu_density_A_requested": null,
    "gpu_density_A_effective": null,
    "gpu_density_A_fallback_from_vector": false,
    "xtb_A_used": false,
    "xtb_A_success": false,
    "xtb_charge_length_mismatch": false
  },
  "A:307": {
    "id": "A:307",
    "chain": "A",
    "resseq": 307,
    "resname": "LEU",
    "sasa": 0.06453092396259308,
    "partial_charge_B": -0.06630385687038956,
    "F_metal": 0.0,
    "F_P": 0.15870926808360697,
    "F_hal": 0.0,
    "total_density": 64994.4140625,
    "centroid": [
      1.4092228412628174,
      4.537433624267578,
      3.157439947128296
    ],
    "dipole_rho": [
      -16518.474609375,
      -40577.90234375,
      -9770.9736328125
    ],
    "curv_rho": 206487872.0,
    "curv_rho_failed": false,
    "gpu_density_B_requested": "vector",
    "gpu_density_B_effective": "vector",
    "gpu_density_B_fallback_from_vector": false,
    "gpu_density_A_requested": null,
    "gpu_density_A_effective": null,
    "gpu_density_A_fallback_from_vector": false,
    "xtb_A_used": false,
    "xtb_A_success": false,
    "xtb_charge_length_mismatch": false
  },
  "A:308": {
    "id": "A:308",
    "chain": "A",
    "resseq": 308,
    "resname": "ALA",
    "sasa": 0.0,
    "partial_charge_B": -0.06000000000000002,
    "F_metal": 0.0,
    "F_P": 0.1838032365196593,
    "F_hal": 0.0,
    "total_density": 69969.3359375,
    "centroid": [
      1.2276947498321533,
      4.411094665527344,
      3.2376279830932617
    ],
    "dipole_rho": [
      -2800.548828125,
      -36606.94140625,
      -12494.572265625
    ],
    "curv_rho": 229508032.0,
    "curv_rho_failed": false,
    "gpu_density_B_requested": "vector",
    "gpu_density_B_effective": "vector",
    "gpu_density_B_fallback_from_vector": false,
    "gpu_density_A_requested": null,
    "gpu_density_A_effective": null,
    "gpu_density_A_fallback_from_vector": false,
    "xtb_A_used": false,
    "xtb_A_success": false,
    "xtb_charge_length_mismatch": false
  },
  "A:309": {
    "id": "A:309",
    "chain": "A",
    "resseq": 309,
    "resname": "GLU",
    "sasa": 0.0,
    "partial_charge_B": -0.54,
    "F_metal": 0.0,
    "F_P": 0.18421667270185504,
    "F_hal": 0.0,
    "total_density": 74259.9140625,
    "centroid": [
      1.232930302619934,
      4.288366317749023,
      3.5781092643737793
    ],
    "dipole_rho": [
      -7257.0654296875,
      -36645.61328125,
      -22339.96875
    ],
    "curv_rho": 232713440.0,
    "curv_rho_failed": false,
    "gpu_density_B_requested": "vector",
    "gpu_density_B_effective": "vector",
    "gpu_density_B_fallback_from_vector": false,
    "gpu_density_A_requested": null,
    "gpu_density_A_effective": null,
    "gpu_density_A_fallback_from_vector": false,
    "xtb_A_used": false,
    "xtb_A_success": false,
    "xtb_charge_length_mismatch": false
  },
  "A:310": {
    "id": "A:310",
    "chain": "A",
    "resseq": 310,
    "resname": "ASP",
    "sasa": 1.1981346607208252,
    "partial_charge_B": -1.35,
    "F_metal": 0.0,
    "F_P": 0.14280899428659147,
    "F_hal": 0.0,
    "total_density": 57279.01953125,
    "centroid": [
      1.3032143115997314,
      4.620749473571777,
      3.5216121673583984
    ],
    "dipole_rho": [
      -9321.3505859375,
      -34306.6015625,
      -19627.400390625
    ],
    "curv_rho": 182051360.0,
    "curv_rho_failed": false,
    "gpu_density_B_requested": "vector",
    "gpu_density_B_effective": "vector",
    "gpu_density_B_fallback_from_vector": false,
    "gpu_density_A_requested": null,
    "gpu_density_A_effective": null,
    "gpu_density_A_fallback_from_vector": false,
    "xtb_A_used": false,
    "xtb_A_success": false,
    "xtb_charge_length_mismatch": false
  },
  "A:311": {
    "id": "A:311",
    "chain": "A",
    "resseq": 311,
    "resname": "ALA",
    "sasa": 0.0,
    "partial_charge_B": -0.06000000000000002,
    "F_metal": 0.0,
    "F_P": 0.13890060450155844,
    "F_hal": 0.0,
    "total_density": 54728.87109375,
    "centroid": [
      1.0231975317001343,
      4.7294158935546875,
      3.3900485038757324
    ],
    "dipole_rho": [
      -2565.830810546875,
      -33612.5,
      -14241.091796875
    ],
    "curv_rho": 167083040.0,
    "curv_rho_failed": false,
    "gpu_density_B_requested": "vector",
    "gpu_density_B_effective": "vector",
    "gpu_density_B_fallback_from_vector": false,
    "gpu_density_A_requested": null,
    "gpu_density_A_effective": null,
    "gpu_density_A_fallback_from_vector": false,
    "xtb_A_used": false,
    "xtb_A_success": false,
    "xtb_charge_length_mismatch": false
  },
  "A:312": {
    "id": "A:312",
    "chain": "A",
    "resseq": 312,
    "resname": "LEU",
    "sasa": 0.0,
    "partial_charge_B": -0.06000000000000002,
    "F_metal": 0.0,
    "F_P": 0.16159550856467358,
    "F_hal": 0.0,
    "total_density": 69755.453125,
    "centroid": [
      0.9128315448760986,
      4.434044361114502,
      3.3791584968566895
    ],
    "dipole_rho": [
      7617.75439453125,
      -42526.78125,
      -20588.58984375
    ],
    "curv_rho": 214733936.0,
    "curv_rho_failed": false,
    "gpu_density_B_requested": "vector",
    "gpu_density_B_effective": "vector",
    "gpu_density_B_fallback_from_vector": false,
    "gpu_density_A_requested": null,
    "gpu_density_A_effective": null,
    "gpu_density_A_fallback_from_vector": false,
    "xtb_A_used": false,
    "xtb_A_success": false,
    "xtb_charge_length_mismatch": false
  },
  "A:313": {
    "id": "A:313",
    "chain": "A",
    "resseq": 313,
    "resname": "ALA",
    "sasa": 0.8843072056770325,
    "partial_charge_B": -0.1463856537568494,
    "F_metal": 0.0,
    "F_P": 0.1350071059194368,
    "F_hal": 0.0,
    "total_density": 52276.6171875,
    "centroid": [
      0.9786699414253235,
      4.641676425933838,
      3.6968796253204346
    ],
    "dipole_rho": [
      3217.627685546875,
      -30212.923828125,
      -21991.7421875
    ],
    "curv_rho": 160879952.0,
    "curv_rho_failed": false,
    "gpu_density_B_requested": "vector",
    "gpu_density_B_effective": "vector",
    "gpu_density_B_fallback_from_vector": false,
    "gpu_density_A_requested": null,
    "gpu_density_A_effective": null,
    "gpu_density_A_fallback_from_vector": false,
    "xtb_A_used": false,
    "xtb_A_success": false,
    "xtb_charge_length_mismatch": false
  },
  "A:314": {
    "id": "A:314",
    "chain": "A",
    "resseq": 314,
    "resname": "LYS",
    "sasa": 7.426075458526611,
    "partial_charge_B": 0.29999999999999993,
    "F_metal": 0.0,
    "F_P": 0.1127808236174839,
    "F_hal": 0.0,
    "total_density": 46463.34375,
    "centroid": [
      0.8771184682846069,
      4.90321683883667,
      3.626065492630005
    ],
    "dipole_rho": [
      -2061.591796875,
      -33972.17578125,
      -16923.033203125
    ],
    "curv_rho": 129243768.0,
    "curv_rho_failed": false,
    "gpu_density_B_requested": "vector",
    "gpu_density_B_effective": "vector",
    "gpu_density_B_fallback_from_vector": false,
    "gpu_density_A_requested": null,
    "gpu_density_A_effective": null,
    "gpu_density_A_fallback_from_vector": false,
    "xtb_A_used": false,
    "xtb_A_success": false,
    "xtb_charge_length_mismatch": false
  },
  "A:315": {
    "id": "A:315",
    "chain": "A",
    "resseq": 315,
    "resname": "ARG",
    "sasa": 0.06330374628305435,
    "partial_charge_B": 0.5294718167877654,
    "F_metal": 0.0,
    "F_P": 0.12396946924576158,
    "F_hal": 0.0,
    "total_density": 51465.41015625,
    "centroid": [
      0.6810973882675171,
      4.8165998458862305,
      3.5847208499908447
    ],
    "dipole_rho": [
      7364.5654296875,
      -32914.44140625,
      -9947.1767578125
    ],
    "curv_rho": 133599128.0,
    "curv_rho_failed": false,
    "gpu_density_B_requested": "vector",
    "gpu_density_B_effective": "vector",
    "gpu_density_B_fallback_from_vector": false,
    "gpu_density_A_requested": null,
    "gpu_density_A_effective": null,
    "gpu_density_A_fallback_from_vector": false,
    "xtb_A_used": false,
    "xtb_A_success": false,
    "xtb_charge_length_mismatch": false
  },
  "A:316": {
    "id": "A:316",
    "chain": "A",
    "resseq": 316,
    "resname": "PRO",
    "sasa": 2.9361572265625,
    "partial_charge_B": -0.15000000000000005,
    "F_metal": 0.0,
    "F_P": 0.11489982964551142,
    "F_hal": 0.0,
    "total_density": 44143.68359375,
    "centroid": [
      0.4499558210372925,
      4.7025580406188965,
      3.7503814697265625
    ],
    "dipole_rho": [
      13350.8828125,
      -29109.5546875,
      -19034.9609375
    ],
    "curv_rho": 125129184.0,
    "curv_rho_failed": false,
    "gpu_density_B_requested": "vector",
    "gpu_density_B_effective": "vector",
    "gpu_density_B_fallback_from_vector": false,
    "gpu_density_A_requested": null,
    "gpu_density_A_effective": null,
    "gpu_density_A_fallback_from_vector": false,
    "xtb_A_used": false,
    "xtb_A_success": false,
    "xtb_charge_length_mismatch": false
  },
  "A:317": {
    "id": "A:317",
    "chain": "A",
    "resseq": 317,
    "resname": "GLY",
    "sasa": 0.28548043966293335,
    "partial_charge_B": -0.08788783610124984,
    "F_metal": 0.0,
    "F_P": 0.13554079526535873,
    "F_hal": 0.0,
    "total_density": 51435.703125,
    "centroid": [
      0.5053969621658325,
      4.4032769203186035,
      3.8764734268188477
    ],
    "dipole_rho": [
      15656.8740234375,
      -27845.890625,
      -23533.20703125
    ],
    "curv_rho": 147861216.0,
    "curv_rho_failed": false,
    "gpu_density_B_requested": "vector",
    "gpu_density_B_effective": "vector",
    "gpu_density_B_fallback_from_vector": false,
    "gpu_density_A_requested": null,
    "gpu_density_A_effective": null,
    "gpu_density_A_fallback_from_vector": false,
    "xtb_A_used": false,
    "xtb_A_success": false,
    "xtb_charge_length_mismatch": false
  },
  "A:318": {
    "id": "A:318",
    "chain": "A",
    "resseq": 318,
    "resname": "PHE",
    "sasa": 0.09458957612514496,
    "partial_charge_B": -0.06924020783693378,
    "F_metal": 0.0,
    "F_P": 0.16402088908204987,
    "F_hal": 0.0,
    "total_density": 67188.7890625,
    "centroid": [
      0.8190094828605652,
      4.338017463684082,
      3.680325508117676
    ],
    "dipole_rho": [
      10910.26171875,
      -31530.54296875,
      -30256.421875
    ],
    "curv_rho": 202098144.0,
    "curv_rho_failed": false,
    "gpu_density_B_requested": "vector",
    "gpu_density_B_effective": "vector",
    "gpu_density_B_fallback_from_vector": false,
    "gpu_density_A_requested": null,
    "gpu_density_A_effective": null,
    "gpu_density_A_fallback_from_vector": false,
    "xtb_A_used": false,
    "xtb_A_success": false,
    "xtb_charge_length_mismatch": false
  },
  "A:319": {
    "id": "A:319",
    "chain": "A",
    "resseq": 319,
    "resname": "ARG",
    "sasa": 0.981208086013794,
    "partial_charge_B": 1.2,
    "F_metal": 0.0,
    "F_P": 0.18525159091818139,
    "F_hal": 0.0,
    "total_density": 70657.8828125,
    "centroid": [
      0.7983129620552063,
      3.9963533878326416,
      4.0452704429626465
    ],
    "dipole_rho": [
      14390.7138671875,
      -22756.408203125,
      -33350.64453125
    ],
    "curv_rho": 211778432.0,
    "curv_rho_failed": false,
    "gpu_density_B_requested": "vector",
    "gpu_density_B_effective": "vector",
    "gpu_density_B_fallback_from_vector": false,
    "gpu_density_A_requested": null,
    "gpu_density_A_effective": null,
    "gpu_density_A_fallback_from_vector": false,
    "xtb_A_used": false,
    "xtb_A_success": false,
    "xtb_charge_length_mismatch": false
  },
  "A:320": {
    "id": "A:320",
    "chain": "A",
    "resseq": 320,
    "resname": "SER",
    "sasa": 0.0,
    "partial_charge_B": -0.3,
    "F_metal": 0.0,
    "F_P": 0.20957295392173425,
    "F_hal": 0.0,
    "total_density": 73468.875,
    "centroid": [
      1.0560460090637207,
      3.975745677947998,
      3.844609260559082
    ],
    "dipole_rho": [
      3976.81884765625,
      -28447.482421875,
      -30446.0546875
    ],
    "curv_rho": 247673104.0,
    "curv_rho_failed": false,
    "gpu_density_B_requested": "vector",
    "gpu_density_B_effective": "vector",
    "gpu_density_B_fallback_from_vector": false,
    "gpu_density_A_requested": null,
    "gpu_density_A_effective": null,
    "gpu_density_A_fallback_from_vector": false,
    "xtb_A_used": false,
    "xtb_A_success": false,
    "xtb_charge_length_mismatch": false
  },
  "A:321": {
    "id": "A:321",
    "chain": "A",
    "resseq": 321,
    "resname": "PHE",
    "sasa": 0.0,
    "partial_charge_B": -0.06000000000000002,
    "F_metal": 0.0,
    "F_P": 0.2617621048506445,
    "F_hal": 0.0,
    "total_density": 87409.7734375,
    "centroid": [
      1.0710949897766113,
      3.6815338134765625,
      3.920048236846924
    ],
    "dipole_rho": [
      16394.46875,
      -24268.345703125,
      -32618.716796875
    ],
    "curv_rho": 284556224.0,
    "curv_rho_failed": false,
    "gpu_density_B_requested": "vector",
    "gpu_density_B_effective": "vector",
    "gpu_density_B_fallback_from_vector": false,
    "gpu_density_A_requested": null,
    "gpu_density_A_effective": null,
    "gpu_density_A_fallback_from_vector": false,
    "xtb_A_used": false,
    "xtb_A_success": false,
    "xtb_charge_length_mismatch": false
  },
  "A:322": {
    "id": "A:322",
    "chain": "A",
    "resseq": 322,
    "resname": "ARG",
    "sasa": 0.0,
    "partial_charge_B": 0.4799999999999999,
    "F_metal": 0.0,
    "F_P": 0.24643151494284302,
    "F_hal": 0.0,
    "total_density": 84435.21875,
    "centroid": [
      1.438994288444519,
      3.9216480255126953,
      3.7256739139556885
    ],
    "dipole_rho": [
      -9816.447265625,
      -29599.642578125,
      -20446.30078125
    ],
    "curv_rho": 275016448.0,
    "curv_rho_failed": false,
    "gpu_density_B_requested": "vector",
    "gpu_density_B_effective": "vector",
    "gpu_density_B_fallback_from_vector": false,
    "gpu_density_A_requested": null,
    "gpu_density_A_effective": null,
    "gpu_density_A_fallback_from_vector": false,
    "xtb_A_used": false,
    "xtb_A_success": false,
    "xtb_charge_length_mismatch": false
  },
  "A:323": {
    "id": "A:323",
    "chain": "A",
    "resseq": 323,
    "resname": "CYS",
    "sasa": 0.0,
    "partial_charge_B": -0.21000000000000002,
    "F_metal": 0.0,
    "F_P": 0.27051127900601113,
    "F_hal": 0.0,
    "total_density": 86379.0390625,
    "centroid": [
      1.566536545753479,
      3.585479497909546,
      3.831838607788086
    ],
    "dipole_rho": [
      -14168.7568359375,
      -28414.720703125,
      -34705.203125
    ],
    "curv_rho": 313040512.0,
    "curv_rho_failed": false,
    "gpu_density_B_requested": "vector",
    "gpu_density_B_effective": "vector",
    "gpu_density_B_fallback_from_vector": false,
    "gpu_density_A_requested": null,
    "gpu_density_A_effective": null,
    "gpu_density_A_fallback_from_vector": false,
    "xtb_A_used": false,
    "xtb_A_success": false,
    "xtb_charge_length_mismatch": false
  },
  "A:324": {
    "id": "A:324",
    "chain": "A",
    "resseq": 324,
    "resname": "GLN",
    "sasa": 0.0,
    "partial_charge_B": -0.12,
    "F_metal": 0.0,
    "F_P": 0.250315323467243,
    "F_hal": 0.0,
    "total_density": 87303.9609375,
    "centroid": [
      1.845546007156372,
      3.50787615776062,
      3.815016031265259
    ],
    "dipole_rho": [
      -25113.361328125,
      -34456.140625,
      -33971.49609375
    ],
    "curv_rho": 315582368.0,
    "curv_rho_failed": false,
    "gpu_density_B_requested": "vector",
    "gpu_density_B_effective": "vector",
    "gpu_density_B_fallback_from_vector": false,
    "gpu_density_A_requested": null,
    "gpu_density_A_effective": null,
    "gpu_density_A_fallback_from_vector": false,
    "xtb_A_used": false,
    "xtb_A_success": false,
    "xtb_charge_length_mismatch": false
  },
  "A:325": {
    "id": "A:325",
    "chain": "A",
    "resseq": 325,
    "resname": "ASP",
    "sasa": 1.7341421842575073,
    "partial_charge_B": -1.35,
    "F_metal": 0.0,
    "F_P": 0.21143993619558316,
    "F_hal": 0.0,
    "total_density": 79205.578125,
    "centroid": [
      1.8287620544433594,
      3.8962368965148926,
      3.5225443840026855
    ],
    "dipole_rho": [
      -19047.9921875,
      -38486.98828125,
      -33478.640625
    ],
    "curv_rho": 279593312.0,
    "curv_rho_failed": false,
    "gpu_density_B_requested": "vector",
    "gpu_density_B_effective": "vector",
    "gpu_density_B_fallback_from_vector": false,
    "gpu_density_A_requested": null,
    "gpu_density_A_effective": null,
    "gpu_density_A_fallback_from_vector": false,
    "xtb_A_used": false,
    "xtb_A_success": false,
    "xtb_charge_length_mismatch": false
  },
  "A:326": {
    "id": "A:326",
    "chain": "A",
    "resseq": 326,
    "resname": "SER",
    "sasa": 0.0,
    "partial_charge_B": -0.3,
    "F_metal": 0.0,
    "F_P": 0.3120297603376925,
    "F_hal": 0.0,
    "total_density": 97651.6796875,
    "centroid": [
      1.6434531211853027,
      3.5902276039123535,
      3.449192762374878
    ],
    "dipole_rho": [
      -18371.244140625,
      -43496.25,
      -21197.646484375
    ],
    "curv_rho": 347089760.0,
    "curv_rho_failed": false,
    "gpu_density_B_requested": "vector",
    "gpu_density_B_effective": "vector",
    "gpu_density_B_fallback_from_vector": false,
    "gpu_density_A_requested": null,
    "gpu_density_A_effective": null,
    "gpu_density_A_fallback_from_vector": false,
    "xtb_A_used": false,
    "xtb_A_success": false,
    "xtb_charge_length_mismatch": false
  },
  "A:327": {
    "id": "A:327",
    "chain": "A",
    "resseq": 327,
    "resname": "SER",
    "sasa": 0.0,
    "partial_charge_B": -0.3,
    "F_metal": 0.0,
    "F_P": 0.35596022996701504,
    "F_hal": 0.0,
    "total_density": 100158.5859375,
    "centroid": [
      1.5796034336090088,
      3.7338128089904785,
      3.154749870300293
    ],
    "dipole_rho": [
      -21199.8828125,
      -28911.109375,
      -13811.8818359375
    ],
    "curv_rho": 354351584.0,
    "curv_rho_failed": false,
    "gpu_density_B_requested": "vector",
    "gpu_density_B_effective": "vector",
    "gpu_density_B_fallback_from_vector": false,
    "gpu_density_A_requested": null,
    "gpu_density_A_effective": null,
    "gpu_density_A_fallback_from_vector": false,
    "xtb_A_used": false,
    "xtb_A_success": false,
    "xtb_charge_length_mismatch": false
  },
  "A:328": {
    "id": "A:328",
    "chain": "A",
    "resseq": 328,
    "resname": "LEU",
    "sasa": 0.0,
    "partial_charge_B": -0.06000000000000002,
    "F_metal": 0.0,
    "F_P": 0.4478684496759322,
    "F_hal": 0.0,
    "total_density": 112026.7109375,
    "centroid": [
      1.430072546005249,
      3.4589502811431885,
      3.290386915206909
    ],
    "dipole_rho": [
      -5951.68359375,
      -38706.51953125,
      -19467.498046875
    ],
    "curv_rho": 404459200.0,
    "curv_rho_failed": false,
    "gpu_density_B_requested": "vector",
    "gpu_density_B_effective": "vector",
    "gpu_density_B_fallback_from_vector": false,
    "gpu_density_A_requested": null,
    "gpu_density_A_effective": null,
    "gpu_density_A_fallback_from_vector": false,
    "xtb_A_used": false,
    "xtb_A_success": false,
    "xtb_charge_length_mismatch": false
  },
  "A:329": {
    "id": "A:329",
    "chain": "A",
    "resseq": 329,
    "resname": "LEU",
    "sasa": 0.0,
    "partial_charge_B": -0.06000000000000002,
    "F_metal": 0.0,
    "F_P": 0.289379625801068,
    "F_hal": 0.0,
    "total_density": 95237.3828125,
    "centroid": [
      1.1333403587341309,
      3.8663265705108643,
      3.3922901153564453
    ],
    "dipole_rho": [
      -1499.7198486328125,
      -37053.10546875,
      -18797.232421875
    ],
    "curv_rho": 316598496.0,
    "curv_rho_failed": false,
    "gpu_density_B_requested": "vector",
    "gpu_density_B_effective": "vector",
    "gpu_density_B_fallback_from_vector": false,
    "gpu_density_A_requested": null,
    "gpu_density_A_effective": null,
    "gpu_density_A_fallback_from_vector": false,
    "xtb_A_used": false,
    "xtb_A_success": false,
    "xtb_charge_length_mismatch": false
  },
  "A:330": {
    "id": "A:330",
    "chain": "A",
    "resseq": 330,
    "resname": "ALA",
    "sasa": 0.0,
    "partial_charge_B": -0.06000000000000002,
    "F_metal": 0.0,
    "F_P": 0.3197352025887521,
    "F_hal": 0.0,
    "total_density": 92618.7109375,
    "centroid": [
      1.0571506023406982,
      3.663259267807007,
      3.5522608757019043
    ],
    "dipole_rho": [
      11430.119140625,
      -31660.853515625,
      -25286.681640625
    ],
    "curv_rho": 327526144.0,
    "curv_rho_failed": false,
    "gpu_density_B_requested": "vector",
    "gpu_density_B_effective": "vector",
    "gpu_density_B_fallback_from_vector": false,
    "gpu_density_A_requested": null,
    "gpu_density_A_effective": null,
    "gpu_density_A_fallback_from_vector": false,
    "xtb_A_used": false,
    "xtb_A_success": false,
    "xtb_charge_length_mismatch": false
  },
  "A:331": {
    "id": "A:331",
    "chain": "A",
    "resseq": 331,
    "resname": "PHE",
    "sasa": 0.0,
    "partial_charge_B": -0.06000000000000002,
    "F_metal": 0.0,
    "F_P": 0.24989304999722342,
    "F_hal": 0.0,
    "total_density": 82343.75,
    "centroid": [
      0.7949070930480957,
      4.008320331573486,
      3.475480556488037
    ],
    "dipole_rho": [
      15083.71484375,
      -25016.578125,
      -19826.94921875
    ],
    "curv_rho": 259526000.0,
    "curv_rho_failed": false,
    "gpu_density_B_requested": "vector",
    "gpu_density_B_effective": "vector",
    "gpu_density_B_fallback_from_vector": false,
    "gpu_density_A_requested": null,
    "gpu_density_A_effective": null,
    "gpu_density_A_fallback_from_vector": false,
    "xtb_A_used": false,
    "xtb_A_success": false,
    "xtb_charge_length_mismatch": false
  },
  "A:332": {
    "id": "A:332",
    "chain": "A",
    "resseq": 332,
    "resname": "ASP",
    "sasa": 0.0,
    "partial_charge_B": -0.54,
    "F_metal": 0.0,
    "F_P": 0.2023901997559281,
    "F_hal": 0.0,
    "total_density": 66993.0,
    "centroid": [
      0.5371544361114502,
      4.001204490661621,
      3.7450053691864014
    ],
    "dipole_rho": [
      19410.67578125,
      -20920.791015625,
      -24133.904296875
    ],
    "curv_rho": 206720224.0,
    "curv_rho_failed": false,
    "gpu_density_B_requested": "vector",
    "gpu_density_B_effective": "vector",
    "gpu_density_B_fallback_from_vector": false,
    "gpu_density_A_requested": null,
    "gpu_density_A_effective": null,
    "gpu_density_A_fallback_from_vector": false,
    "xtb_A_used": false,
    "xtb_A_success": false,
    "xtb_charge_length_mismatch": false
  },
  "A:333": {
    "id": "A:333",
    "chain": "A",
    "resseq": 333,
    "resname": "PHE",
    "sasa": 0.0,
    "partial_charge_B": -0.06000000000000002,
    "F_metal": 0.0,
    "F_P": 0.16665046213369383,
    "F_hal": 0.0,
    "total_density": 62741.26953125,
    "centroid": [
      0.48966389894485474,
      4.3276777267456055,
      3.559765577316284
    ],
    "dipole_rho": [
      20129.6953125,
      -25142.390625,
      -22567.328125
    ],
    "curv_rho": 182230272.0,
    "curv_rho_failed": false,
    "gpu_density_B_requested": "vector",
    "gpu_density_B_effective": "vector",
    "gpu_density_B_fallback_from_vector": false,
    "gpu_density_A_requested": null,
    "gpu_density_A_effective": null,
    "gpu_density_A_fallback_from_vector": false,
    "xtb_A_used": false,
    "xtb_A_success": false,
    "xtb_charge_length_mismatch": false
  },
  "A:334": {
    "id": "A:334",
    "chain": "A",
    "resseq": 334,
    "resname": "ALA",
    "sasa": 1.4519457817077637,
    "partial_charge_B": -0.15000000000000005,
    "F_metal": 0.0,
    "F_P": 0.1418294298022216,
    "F_hal": 0.0,
    "total_density": 46721.85546875,
    "centroid": [
      0.25255292654037476,
      4.35281229019165,
      3.8339319229125977
    ],
    "dipole_rho": [
      20434.876953125,
      -16056.77734375,
      -21480.30078125
    ],
    "curv_rho": 134340576.0,
    "curv_rho_failed": false,
    "gpu_density_B_requested": "vector",
    "gpu_density_B_effective": "vector",
    "gpu_density_B_fallback_from_vector": false,
    "gpu_density_A_requested": null,
    "gpu_density_A_effective": null,
    "gpu_density_A_fallback_from_vector": false,
    "xtb_A_used": false,
    "xtb_A_success": false,
    "xtb_charge_length_mismatch": false
  },
  "A:335": {
    "id": "A:335",
    "chain": "A",
    "resseq": 335,
    "resname": "GLY",
    "sasa": 1.3551493883132935,
    "partial_charge_B": -0.15000000000000005,
    "F_metal": 0.0,
    "F_P": 0.13943930696465595,
    "F_hal": 0.0,
    "total_density": 43430.1015625,
    "centroid": [
      0.02014395408332348,
      4.342562198638916,
      3.690582513809204
    ],
    "dipole_rho": [
      23190.32421875,
      -12519.2763671875,
      -18835.30078125
    ],
    "curv_rho": 117968888.0,
    "curv_rho_failed": false,
    "gpu_density_B_requested": "vector",
    "gpu_density_B_effective": "vector",
    "gpu_density_B_fallback_from_vector": false,
    "gpu_density_A_requested": null,
    "gpu_density_A_effective": null,
    "gpu_density_A_fallback_from_vector": false,
    "xtb_A_used": false,
    "xtb_A_success": false,
    "xtb_charge_length_mismatch": false
  },
  "A:336": {
    "id": "A:336",
    "chain": "A",
    "resseq": 336,
    "resname": "VAL",
    "sasa": 0.0,
    "partial_charge_B": -0.06000000000000002,
    "F_metal": 0.0,
    "F_P": 0.16636063258174527,
    "F_hal": 0.0,
    "total_density": 53947.171875,
    "centroid": [
      0.15951746702194214,
      4.194173336029053,
      3.5467941761016846
    ],
    "dipole_rho": [
      28398.732421875,
      -15735.541015625,
      -15494.697265625
    ],
    "curv_rho": 157815040.0,
    "curv_rho_failed": false,
    "gpu_density_B_requested": "vector",
    "gpu_density_B_effective": "vector",
    "gpu_density_B_fallback_from_vector": false,
    "gpu_density_A_requested": null,
    "gpu_density_A_effective": null,
    "gpu_density_A_fallback_from_vector": false,
    "xtb_A_used": false,
    "xtb_A_success": false,
    "xtb_charge_length_mismatch": false
  },
  "A:337": {
    "id": "A:337",
    "chain": "A",
    "resseq": 337,
    "resname": "HIS",
    "sasa": 2.783165454864502,
    "partial_charge_B": 0.7499999999999999,
    "F_metal": 0.0,
    "F_P": 0.19366854314169077,
    "F_hal": 0.0,
    "total_density": 58002.8125,
    "centroid": [
      -0.0391821451485157,
      3.8133459091186523,
      3.4191575050354004
    ],
    "dipole_rho": [
      34770.24609375,
      -12949.9609375,
      -12593.126953125
    ],
    "curv_rho": 162326128.0,
    "curv_rho_failed": false,
    "gpu_density_B_requested": "vector",
    "gpu_density_B_effective": "vector",
    "gpu_density_B_fallback_from_vector": false,
    "gpu_density_A_requested": null,
    "gpu_density_A_effective": null,
    "gpu_density_A_fallback_from_vector": false,
    "xtb_A_used": false,
    "xtb_A_success": false,
    "xtb_charge_length_mismatch": false
  },
  "A:338": {
    "id": "A:338",
    "chain": "A",
    "resseq": 338,
    "resname": "HIS",
    "sasa": 0.0,
    "partial_charge_B": 0.29999999999999993,
    "F_metal": 0.0,
    "F_P": 0.2487523957881727,
    "F_hal": 0.0,
    "total_density": 72567.09375,
    "centroid": [
      0.2827834188938141,
      3.7872021198272705,
      3.4417099952697754
    ],
    "dipole_rho": [
      29792.671875,
      -13942.1806640625,
      -15594.6630859375
    ],
    "curv_rho": 218758240.0,
    "curv_rho_failed": false,
    "gpu_density_B_requested": "vector",
    "gpu_density_B_effective": "vector",
    "gpu_density_B_fallback_from_vector": false,
    "gpu_density_A_requested": null,
    "gpu_density_A_effective": null,
    "gpu_density_A_fallback_from_vector": false,
    "xtb_A_used": false,
    "xtb_A_success": false,
    "xtb_charge_length_mismatch": false
  },
  "A:339": {
    "id": "A:339",
    "chain": "A",
    "resseq": 339,
    "resname": "SER",
    "sasa": 0.0630597174167633,
    "partial_charge_B": -0.3308006927897792,
    "F_metal": 0.0,
    "F_P": 0.2422326460612766,
    "F_hal": 0.0,
    "total_density": 63101.4765625,
    "centroid": [
      0.07584886252880096,
      3.7233946323394775,
      3.113171100616455
    ],
    "dipole_rho": [
      33466.84375,
      -11767.744140625,
      -6647.46142578125
    ],
    "curv_rho": 200249168.0,
    "curv_rho_failed": false,
    "gpu_density_B_requested": "vector",
    "gpu_density_B_effective": "vector",
    "gpu_density_B_fallback_from_vector": false,
    "gpu_density_A_requested": null,
    "gpu_density_A_effective": null,
    "gpu_density_A_fallback_from_vector": false,
    "xtb_A_used": false,
    "xtb_A_success": false,
    "xtb_charge_length_mismatch": false
  },
  "A:340": {
    "id": "A:340",
    "chain": "A",
    "resseq": 340,
    "resname": "ASP",
    "sasa": 1.3873138427734375,
    "partial_charge_B": -1.35,
    "F_metal": 0.0,
    "F_P": 0.18590733015596062,
    "F_hal": 0.0,
    "total_density": 52954.765625,
    "centroid": [
      -0.06441587209701538,
      4.0341691970825195,
      3.057152271270752
    ],
    "dipole_rho": [
      29669.712890625,
      -12563.17578125,
      -8949.2490234375
    ],
    "curv_rho": 149575408.0,
    "curv_rho_failed": false,
    "gpu_density_B_requested": "vector",
    "gpu_density_B_effective": "vector",
    "gpu_density_B_fallback_from_vector": false,
    "gpu_density_A_requested": null,
    "gpu_density_A_effective": null,
    "gpu_density_A_fallback_from_vector": false,
    "xtb_A_used": false,
    "xtb_A_success": false,
    "xtb_charge_length_mismatch": false
  },
  "A:341": {
    "id": "A:341",
    "chain": "A",
    "resseq": 341,
    "resname": "MET",
    "sasa": 0.0,
    "partial_charge_B": -0.21000000000000002,
    "F_metal": 0.0,
    "F_P": 0.2022443436178236,
    "F_hal": 0.0,
    "total_density": 66974.453125,
    "centroid": [
      0.2872543931007385,
      4.154095649719238,
      3.123563766479492
    ],
    "dipole_rho": [
      26466.921875,
      -21344.173828125,
      -8255.359375
    ],
    "curv_rho": 194631888.0,
    "curv_rho_failed": false,
    "gpu_density_B_requested": "vector",
    "gpu_density_B_effective": "vector",
    "gpu_density_B_fallback_from_vector": false,
    "gpu_density_A_requested": null,
    "gpu_density_A_effective": null,
    "gpu_density_A_fallback_from_vector": false,
    "xtb_A_used": false,
    "xtb_A_success": false,
    "xtb_charge_length_mismatch": false
  },
  "A:342": {
    "id": "A:342",
    "chain": "A",
    "resseq": 342,
    "resname": "VAL",
    "sasa": 0.0,
    "partial_charge_B": -0.06000000000000002,
    "F_metal": 0.0,
    "F_P": 0.2700963164503276,
    "F_hal": 0.0,
    "total_density": 77509.046875,
    "centroid": [
      0.3792899549007416,
      3.7985928058624268,
      2.8759443759918213
    ],
    "dipole_rho": [
      33620.421875,
      -22651.986328125,
      -4366.9716796875
    ],
    "curv_rho": 258344624.0,
    "curv_rho_failed": false,
    "gpu_density_B_requested": "vector",
    "gpu_density_B_effective": "vector",
    "gpu_density_B_fallback_from_vector": false,
    "gpu_density_A_requested": null,
    "gpu_density_A_effective": null,
    "gpu_density_A_fallback_from_vector": false,
    "xtb_A_used": false,
    "xtb_A_success": false,
    "xtb_charge_length_mismatch": false
  },
  "A:343": {
    "id": "A:343",
    "chain": "A",
    "resseq": 343,
    "resname": "THR",
    "sasa": 0.2581236958503723,
    "partial_charge_B": -0.42607713740779085,
    "F_metal": 0.0,
    "F_P": 0.21616138869371707,
    "F_hal": 0.0,
    "total_density": 61461.953125,
    "centroid": [
      0.12220174819231033,
      3.990520477294922,
      2.774132251739502
    ],
    "dipole_rho": [
      31725.009765625,
      -14165.7412109375,
      5433.43505859375
    ],
    "curv_rho": 187119920.0,
    "curv_rho_failed": false,
    "gpu_density_B_requested": "vector",
    "gpu_density_B_effective": "vector",
    "gpu_density_B_fallback_from_vector": false,
    "gpu_density_A_requested": null,
    "gpu_density_A_effective": null,
    "gpu_density_A_fallback_from_vector": false,
    "xtb_A_used": false,
    "xtb_A_success": false,
    "xtb_charge_length_mismatch": false
  },
  "A:344": {
    "id": "A:344",
    "chain": "A",
    "resseq": 344,
    "resname": "LEU",
    "sasa": 0.0,
    "partial_charge_B": -0.06000000000000002,
    "F_metal": 0.0,
    "F_P": 0.172649168886076,
    "F_hal": 0.0,
    "total_density": 58048.7734375,
    "centroid": [
      0.16834072768688202,
      4.297067642211914,
      2.746189832687378
    ],
    "dipole_rho": [
      31086.029296875,
      -20671.580078125,
      -1078.8299560546875
    ],
    "curv_rho": 165960608.0,
    "curv_rho_failed": false,
    "gpu_density_B_requested": "vector",
    "gpu_density_B_effective": "vector",
    "gpu_density_B_fallback_from_vector": false,
    "gpu_density_A_requested": null,
    "gpu_density_A_effective": null,
    "gpu_density_A_fallback_from_vector": false,
    "xtb_A_used": false,
    "xtb_A_success": false,
    "xtb_charge_length_mismatch": false
  },
  "A:345": {
    "id": "A:345",
    "chain": "A",
    "resseq": 345,
    "resname": "LEU",
    "sasa": 0.0,
    "partial_charge_B": -0.06000000000000002,
    "F_metal": 0.0,
    "F_P": 0.21016711486283823,
    "F_hal": 0.0,
    "total_density": 72625.6015625,
    "centroid": [
      0.45862674713134766,
      4.202813148498535,
      2.8228235244750977
    ],
    "dipole_rho": [
      24007.427734375,
      -27193.7109375,
      4217.62744140625
    ],
    "curv_rho": 213290144.0,
    "curv_rho_failed": false,
    "gpu_density_B_requested": "vector",
    "gpu_density_B_effective": "vector",
    "gpu_density_B_fallback_from_vector": false,
    "gpu_density_A_requested": null,
    "gpu_density_A_effective": null,
    "gpu_density_A_fallback_from_vector": false,
    "xtb_A_used": false,
    "xtb_A_success": false,
    "xtb_charge_length_mismatch": false
  },
  "A:346": {
    "id": "A:346",
    "chain": "A",
    "resseq": 346,
    "resname": "ALA",
    "sasa": 0.0,
    "partial_charge_B": -0.06000000000000002,
    "F_metal": 0.0,
    "F_P": 0.22281597518692128,
    "F_hal": 0.0,
    "total_density": 66615.28125,
    "centroid": [
      0.4042568802833557,
      4.031042098999023,
      2.505934953689575
    ],
    "dipole_rho": [
      26885.71875,
      -23754.8515625,
      10760.6904296875
    ],
    "curv_rho": 222471936.0,
    "curv_rho_failed": false,
    "gpu_density_B_requested": "vector",
    "gpu_density_B_effective": "vector",
    "gpu_density_B_fallback_from_vector": false,
    "gpu_density_A_requested": null,
    "gpu_density_A_effective": null,
    "gpu_density_A_fallback_from_vector": false,
    "xtb_A_used": false,
    "xtb_A_success": false,
    "xtb_charge_length_mismatch": false
  },
  "A:347": {
    "id": "A:347",
    "chain": "A",
    "resseq": 347,
    "resname": "GLU",
    "sasa": 2.0817062854766846,
    "partial_charge_B": -1.35,
    "F_metal": 0.0,
    "F_P": 0.173884762391775,
    "F_hal": 0.0,
    "total_density": 57603.2578125,
    "centroid": [
      0.2535814642906189,
      4.246645450592041,
      2.4203951358795166
    ],
    "dipole_rho": [
      33035.6796875,
      -21643.39453125,
      11775.107421875
    ],
    "curv_rho": 171951520.0,
    "curv_rho_failed": false,
    "gpu_density_B_requested": "vector",
    "gpu_density_B_effective": "vector",
    "gpu_density_B_fallback_from_vector": false,
    "gpu_density_A_requested": null,
    "gpu_density_A_effective": null,
    "gpu_density_A_fallback_from_vector": false,
    "xtb_A_used": false,
    "xtb_A_success": false,
    "xtb_charge_length_mismatch": false
  },
  "A:348": {
    "id": "A:348",
    "chain": "A",
    "resseq": 348,
    "resname": "TYR",
    "sasa": 0.7897176742553711,
    "partial_charge_B": -0.6857272514344088,
    "F_metal": 0.0,
    "F_P": 0.15431888223231127,
    "F_hal": 0.0,
    "total_density": 57171.72265625,
    "centroid": [
      0.39956292510032654,
      4.490052700042725,
      2.4979918003082275
    ],
    "dipole_rho": [
      21453.951171875,
      -31622.46875,
      5049.71875
    ],
    "curv_rho": 165620528.0,
    "curv_rho_failed": false,
    "gpu_density_B_requested": "vector",
    "gpu_density_B_effective": "vector",
    "gpu_density_B_fallback_from_vector": false,
    "gpu_density_A_requested": null,
    "gpu_density_A_effective": null,
    "gpu_density_A_fallback_from_vector": false,
    "xtb_A_used": false,
    "xtb_A_success": false,
    "xtb_charge_length_mismatch": false
  },
  "A:349": {
    "id": "A:349",
    "chain": "A",
    "resseq": 349,
    "resname": "GLY",
    "sasa": 0.0,
    "partial_charge_B": -0.06000000000000002,
    "F_metal": 0.0,
    "F_P": 0.20987319923006298,
    "F_hal": 0.0,
    "total_density": 66390.1640625,
    "centroid": [
      0.619246780872345,
      4.218119144439697,
      2.3862195014953613
    ],
    "dipole_rho": [
      16094.42578125,
      -25759.751953125,
      15564.841796875
    ],
    "curv_rho": 215836720.0,
    "curv_rho_failed": false,
    "gpu_density_B_requested": "vector",
    "gpu_density_B_effective": "vector",
    "gpu_density_B_fallback_from_vector": false,
    "gpu_density_A_requested": null,
    "gpu_density_A_effective": null,
    "gpu_density_A_fallback_from_vector": false,
    "xtb_A_used": false,
    "xtb_A_success": false,
    "xtb_charge_length_mismatch": false
  },
  "A:350": {
    "id": "A:350",
    "chain": "A",
    "resseq": 350,
    "resname": "ILE",
    "sasa": 0.0,
    "partial_charge_B": -0.06000000000000002,
    "F_metal": 0.0,
    "F_P": 0.2329360774213416,
    "F_hal": 0.0,
    "total_density": 80349.7890625,
    "centroid": [
      0.7234202027320862,
      4.1100053787231445,
      2.590076208114624
    ],
    "dipole_rho": [
      19602.95703125,
      -34501.80078125,
      8513.1435546875
    ],
    "curv_rho": 255916720.0,
    "curv_rho_failed": false,
    "gpu_density_B_requested": "vector",
    "gpu_density_B_effective": "vector",
    "gpu_density_B_fallback_from_vector": false,
    "gpu_density_A_requested": null,
    "gpu_density_A_effective": null,
    "gpu_density_A_fallback_from_vector": false,
    "xtb_A_used": false,
    "xtb_A_success": false,
    "xtb_charge_length_mismatch": false
  },
  "A:351": {
    "id": "A:351",
    "chain": "A",
    "resseq": 351,
    "resname": "ALA",
    "sasa": 0.0,
    "partial_charge_B": -0.06000000000000002,
    "F_metal": 0.0,
    "F_P": 0.3337827302125475,
    "F_hal": 0.0,
    "total_density": 92014.0859375,
    "centroid": [
      0.8093975782394409,
      3.7673165798187256,
      2.4867093563079834
    ],
    "dipole_rho": [
      20310.966796875,
      -30734.890625,
      1819.0614013671875
    ],
    "curv_rho": 312642848.0,
    "curv_rho_failed": false,
    "gpu_density_B_requested": "vector",
    "gpu_density_B_effective": "vector",
    "gpu_density_B_fallback_from_vector": false,
    "gpu_density_A_requested": null,
    "gpu_density_A_effective": null,
    "gpu_density_A_fallback_from_vector": false,
    "xtb_A_used": false,
    "xtb_A_success": false,
    "xtb_charge_length_mismatch": false
  },
  "A:352": {
    "id": "A:352",
    "chain": "A",
    "resseq": 352,
    "resname": "LEU",
    "sasa": 0.0,
    "partial_charge_B": -0.06000000000000002,
    "F_metal": 0.0,
    "F_P": 0.34886647018475686,
    "F_hal": 0.0,
    "total_density": 95536.4296875,
    "centroid": [
      0.7475020289421082,
      3.7680163383483887,
      2.8341355323791504
    ],
    "dipole_rho": [
      24820.556640625,
      -26420.24609375,
      -2893.742919921875
    ],
    "curv_rho": 321311200.0,
    "curv_rho_failed": false,
    "gpu_density_B_requested": "vector",
    "gpu_density_B_effective": "vector",
    "gpu_density_B_fallback_from_vector": false,
    "gpu_density_A_requested": null,
    "gpu_density_A_effective": null,
    "gpu_density_A_fallback_from_vector": false,
    "xtb_A_used": false,
    "xtb_A_success": false,
    "xtb_charge_length_mismatch": false
  },
  "A:353": {
    "id": "A:353",
    "chain": "A",
    "resseq": 353,
    "resname": "ARG",
    "sasa": 0.0,
    "partial_charge_B": 0.4799999999999999,
    "F_metal": 0.0,
    "F_P": 0.5859101134254807,
    "F_hal": 0.0,
    "total_density": 121337.1640625,
    "centroid": [
      0.7319023609161377,
      3.235389471054077,
      2.83951473236084
    ],
    "dipole_rho": [
      32033.2890625,
      -32165.60546875,
      -14021.5439453125
    ],
    "curv_rho": 434014592.0,
    "curv_rho_failed": false,
    "gpu_density_B_requested": "vector",
    "gpu_density_B_effective": "vector",
    "gpu_density_B_fallback_from_vector": false,
    "gpu_density_A_requested": null,
    "gpu_density_A_effective": null,
    "gpu_density_A_fallback_from_vector": false,
    "xtb_A_used": false,
    "xtb_A_success": false,
    "xtb_charge_length_mismatch": false
  },
  "A:354": {
    "id": "A:354",
    "chain": "A",
    "resseq": 354,
    "resname": "ALA",
    "sasa": 0.0,
    "partial_charge_B": -0.06000000000000002,
    "F_metal": 0.0,
    "F_P": 0.4245317431064241,
    "F_hal": 0.0,
    "total_density": 91817.8515625,
    "centroid": [
      0.5598160028457642,
      3.355598211288452,
      3.145481586456299
    ],
    "dipole_rho": [
      31700.673828125,
      -21827.119140625,
      -16881.474609375
    ],
    "curv_rho": 336927104.0,
    "curv_rho_failed": false,
    "gpu_density_B_requested": "vector",
    "gpu_density_B_effective": "vector",
    "gpu_density_B_fallback_from_vector": false,
    "gpu_density_A_requested": null,
    "gpu_density_A_effective": null,
    "gpu_density_A_fallback_from_vector": false,
    "xtb_A_used": false,
    "xtb_A_success": false,
    "xtb_charge_length_mismatch": false
  },
  "A:355": {
    "id": "A:355",
    "chain": "A",
    "resseq": 355,
    "resname": "GLY",
    "sasa": 0.0,
    "partial_charge_B": -0.06000000000000002,
    "F_metal": 0.0,
    "F_P": 0.4598183239929328,
    "F_hal": 0.0,
    "total_density": 89316.828125,
    "centroid": [
      0.5747745037078857,
      3.2163045406341553,
      3.4093658924102783
    ],
    "dipole_rho": [
      33618.8125,
      -12481.6298828125,
      -15624.5908203125
    ],
    "curv_rho": 330806944.0,
    "curv_rho_failed": false,
    "gpu_density_B_requested": "vector",
    "gpu_density_B_effective": "vector",
    "gpu_density_B_fallback_from_vector": false,
    "gpu_density_A_requested": null,
    "gpu_density_A_effective": null,
    "gpu_density_A_fallback_from_vector": false,
    "xtb_A_used": false,
    "xtb_A_success": false,
    "xtb_charge_length_mismatch": false
  },
  "A:356": {
    "id": "A:356",
    "chain": "A",
    "resseq": 356,
    "resname": "GLN",
    "sasa": 0.0,
    "partial_charge_B": -0.12,
    "F_metal": 0.0,
    "F_P": 0.5075486938842044,
    "F_hal": 0.0,
    "total_density": 93120.59375,
    "centroid": [
      0.6232296824455261,
      2.9078032970428467,
      3.599822998046875
    ],
    "dipole_rho": [
      39223.078125,
      -7589.04345703125,
      -21468.341796875
    ],
    "curv_rho": 345107168.0,
    "curv_rho_failed": false,
    "gpu_density_B_requested": "vector",
    "gpu_density_B_effective": "vector",
    "gpu_density_B_fallback_from_vector": false,
    "gpu_density_A_requested": null,
    "gpu_density_A_effective": null,
    "gpu_density_A_fallback_from_vector": false,
    "xtb_A_used": false,
    "xtb_A_success": false,
    "xtb_charge_length_mismatch": false
  },
  "A:357": {
    "id": "A:357",
    "chain": "A",
    "resseq": 357,
    "resname": "HIS",
    "sasa": 0.0,
    "partial_charge_B": 0.29999999999999993,
    "F_metal": 0.0,
    "F_P": 0.7216295760012129,
    "F_hal": 0.0,
    "total_density": 113295.59375,
    "centroid": [
      0.8438845872879028,
      2.992469072341919,
      3.4114036560058594
    ],
    "dipole_rho": [
      23536.55859375,
      -22441.734375,
      -18325.1640625
    ],
    "curv_rho": 418754944.0,
    "curv_rho_failed": false,
    "gpu_density_B_requested": "vector",
    "gpu_density_B_effective": "vector",
    "gpu_density_B_fallback_from_vector": false,
    "gpu_density_A_requested": null,
    "gpu_density_A_effective": null,
    "gpu_density_A_fallback_from_vector": false,
    "xtb_A_used": false,
    "xtb_A_success": false,
    "xtb_charge_length_mismatch": false
  },
  "A:358": {
    "id": "A:358",
    "chain": "A",
    "resseq": 358,
    "resname": "CYS",
    "sasa": 0.0,
    "partial_charge_B": -0.21000000000000002,
    "F_metal": 0.0,
    "F_P": 1.1792457320327927,
    "F_hal": 0.0,
    "total_density": 119399.3671875,
    "centroid": [
      0.8858228325843811,
      2.502006769180298,
      3.3144216537475586
    ],
    "dipole_rho": [
      24796.005859375,
      -16695.1953125,
      -38461.92578125
    ],
    "curv_rho": 462581632.0,
    "curv_rho_failed": false,
    "gpu_density_B_requested": "vector",
    "gpu_density_B_effective": "vector",
    "gpu_density_B_fallback_from_vector": false,
    "gpu_density_A_requested": null,
    "gpu_density_A_effective": null,
    "gpu_density_A_fallback_from_vector": false,
    "xtb_A_used": false,
    "xtb_A_success": false,
    "xtb_charge_length_mismatch": false
  },
  "A:359": {
    "id": "A:359",
    "chain": "A",
    "resseq": 359,
    "resname": "ALA",
    "sasa": 0.0,
    "partial_charge_B": -0.06000000000000002,
    "F_metal": 0.0,
    "F_P": 0.6450341796448117,
    "F_hal": 0.0,
    "total_density": 106017.8828125,
    "centroid": [
      0.9188176989555359,
      2.6915271282196045,
      3.651189088821411
    ],
    "dipole_rho": [
      21788.548828125,
      -13785.80859375,
      -40720.49609375
    ],
    "curv_rho": 398305728.0,
    "curv_rho_failed": false,
    "gpu_density_B_requested": "vector",
    "gpu_density_B_effective": "vector",
    "gpu_density_B_fallback_from_vector": false,
    "gpu_density_A_requested": null,
    "gpu_density_A_effective": null,
    "gpu_density_A_fallback_from_vector": false,
    "xtb_A_used": false,
    "xtb_A_success": false,
    "xtb_charge_length_mismatch": false
  },
  "A:360": {
    "id": "A:360",
    "chain": "A",
    "resseq": 360,
    "resname": "GLN",
    "sasa": 0.0,
    "partial_charge_B": -0.12,
    "F_metal": 0.0,
    "F_P": 0.4779060804011724,
    "F_hal": 0.0,
    "total_density": 92776.359375,
    "centroid": [
      0.6479891538619995,
      2.525033712387085,
      3.796858787536621
    ],
    "dipole_rho": [
      29474.03515625,
      -9102.3759765625,
      -36912.34765625
    ],
    "curv_rho": 338415424.0,
    "curv_rho_failed": false,
    "gpu_density_B_requested": "vector",
    "gpu_density_B_effective": "vector",
    "gpu_density_B_fallback_from_vector": false,
    "gpu_density_A_requested": null,
    "gpu_density_A_effective": null,
    "gpu_density_A_fallback_from_vector": false,
    "xtb_A_used": false,
    "xtb_A_success": false,
    "xtb_charge_length_mismatch": false
  },
  "A:361": {
    "id": "A:361",
    "chain": "A",
    "resseq": 361,
    "resname": "PRO",
    "sasa": 0.0,
    "partial_charge_B": -0.06000000000000002,
    "F_metal": 0.0,
    "F_P": 0.4102325991528061,
    "F_hal": 0.0,
    "total_density": 92502.734375,
    "centroid": [
      1.0008286237716675,
      2.487534999847412,
      4.086117267608643
    ],
    "dipole_rho": [
      29583.701171875,
      -13334.333984375,
      -40231.84375
    ],
    "curv_rho": 338665120.0,
    "curv_rho_failed": false,
    "gpu_density_B_requested": "vector",
    "gpu_density_B_effective": "vector",
    "gpu_density_B_fallback_from_vector": false,
    "gpu_density_A_requested": null,
    "gpu_density_A_effective": null,
    "gpu_density_A_fallback_from_vector": false,
    "xtb_A_used": false,
    "xtb_A_success": false,
    "xtb_charge_length_mismatch": false
  },
  "A:362": {
    "id": "A:362",
    "chain": "A",
    "resseq": 362,
    "resname": "LEU",
    "sasa": 0.0,
    "partial_charge_B": -0.06000000000000002,
    "F_metal": 0.0,
    "F_P": 0.3931444924076778,
    "F_hal": 0.0,
    "total_density": 92910.7578125,
    "centroid": [
      1.1129944324493408,
      2.875035285949707,
      4.034823894500732
    ],
    "dipole_rho": [
      18846.412109375,
      -18079.484375,
      -39151.55859375
    ],
    "curv_rho": 338259200.0,
    "curv_rho_failed": false,
    "gpu_density_B_requested": "vector",
    "gpu_density_B_effective": "vector",
    "gpu_density_B_fallback_from_vector": false,
    "gpu_density_A_requested": null,
    "gpu_density_A_effective": null,
    "gpu_density_A_fallback_from_vector": false,
    "xtb_A_used": false,
    "xtb_A_success": false,
    "xtb_charge_length_mismatch": false
  },
  "A:363": {
    "id": "A:363",
    "chain": "A",
    "resseq": 363,
    "resname": "LEU",
    "sasa": 0.0,
    "partial_charge_B": -0.06000000000000002,
    "F_metal": 0.0,
    "F_P": 0.35919615429159724,
    "F_hal": 0.0,
    "total_density": 86795.3984375,
    "centroid": [
      0.7970913052558899,
      3.114762306213379,
      3.9213342666625977
    ],
    "dipole_rho": [
      24982.212890625,
      -7993.8916015625,
      -37459.00390625
    ],
    "curv_rho": 309510592.0,
    "curv_rho_failed": false,
    "gpu_density_B_requested": "vector",
    "gpu_density_B_effective": "vector",
    "gpu_density_B_fallback_from_vector": false,
    "gpu_density_A_requested": null,
    "gpu_density_A_effective": null,
    "gpu_density_A_fallback_from_vector": false,
    "xtb_A_used": false,
    "xtb_A_success": false,
    "xtb_charge_length_mismatch": false
  },
  "A:364": {
    "id": "A:364",
    "chain": "A",
    "resseq": 364,
    "resname": "ALA",
    "sasa": 0.22070901095867157,
    "partial_charge_B": -0.08156048495284549,
    "F_metal": 0.0,
    "F_P": 0.2700176750715897,
    "F_hal": 0.0,
    "total_density": 70805.453125,
    "centroid": [
      0.775338888168335,
      2.8892273902893066,
      4.229331016540527
    ],
    "dipole_rho": [
      26247.50390625,
      -11333.9951171875,
      -39170.16796875
    ],
    "curv_rho": 256680064.0,
    "curv_rho_failed": false,
    "gpu_density_B_requested": "vector",
    "gpu_density_B_effective": "vector",
    "gpu_density_B_fallback_from_vector": false,
    "gpu_density_A_requested": null,
    "gpu_density_A_effective": null,
    "gpu_density_A_fallback_from_vector": false,
    "xtb_A_used": false,
    "xtb_A_success": false,
    "xtb_charge_length_mismatch": false
  },
  "A:365": {
    "id": "A:365",
    "chain": "A",
    "resseq": 365,
    "resname": "GLU",
    "sasa": 1.1350748538970947,
    "partial_charge_B": -1.35,
    "F_metal": 0.0,
    "F_P": 0.23699016478010554,
    "F_hal": 0.0,
    "total_density": 70974.5546875,
    "centroid": [
      0.981422483921051,
      2.929860830307007,
      4.405661582946777
    ],
    "dipole_rho": [
      15559.2177734375,
      -14871.1337890625,
      -44965.1328125
    ],
    "curv_rho": 250180032.0,
    "curv_rho_failed": false,
    "gpu_density_B_requested": "vector",
    "gpu_density_B_effective": "vector",
    "gpu_density_B_fallback_from_vector": false,
    "gpu_density_A_requested": null,
    "gpu_density_A_effective": null,
    "gpu_density_A_fallback_from_vector": false,
    "xtb_A_used": false,
    "xtb_A_success": false,
    "xtb_charge_length_mismatch": false
  },
  "A:366": {
    "id": "A:366",
    "chain": "A",
    "resseq": 366,
    "resname": "LEU",
    "sasa": 0.0,
    "partial_charge_B": -0.06000000000000002,
    "F_metal": 0.0,
    "F_P": 0.2543333784251173,
    "F_hal": 0.0,
    "total_density": 75332.0390625,
    "centroid": [
      0.9471074938774109,
      3.2912049293518066,
      4.157749652862549
    ],
    "dipole_rho": [
      17548.22265625,
      -17100.044921875,
      -41519.3125
    ],
    "curv_rho": 266712272.0,
    "curv_rho_failed": false,
    "gpu_density_B_requested": "vector",
    "gpu_density_B_effective": "vector",
    "gpu_density_B_fallback_from_vector": false,
    "gpu_density_A_requested": null,
    "gpu_density_A_effective": null,
    "gpu_density_A_fallback_from_vector": false,
    "xtb_A_used": false,
    "xtb_A_success": false,
    "xtb_charge_length_mismatch": false
  },
  "A:367": {
    "id": "A:367",
    "chain": "A",
    "resseq": 367,
    "resname": "GLY",
    "sasa": 1.9109171628952026,
    "partial_charge_B": -0.15000000000000005,
    "F_metal": 0.0,
    "F_P": 0.2122313762894138,
    "F_hal": 0.0,
    "total_density": 57554.515625,
    "centroid": [
      0.6037935614585876,
      3.3582799434661865,
      4.294135570526123
    ],
    "dipole_rho": [
      19867.447265625,
      -10697.666015625,
      -30520.55859375
    ],
    "curv_rho": 195876896.0,
    "curv_rho_failed": false,
    "gpu_density_B_requested": "vector",
    "gpu_density_B_effective": "vector",
    "gpu_density_B_fallback_from_vector": false,
    "gpu_density_A_requested": null,
    "gpu_density_A_effective": null,
    "gpu_density_A_fallback_from_vector": false,
    "xtb_A_used": false,
    "xtb_A_success": false,
    "xtb_charge_length_mismatch": false
  },
  "A:368": {
    "id": "A:368",
    "chain": "A",
    "resseq": 368,
    "resname": "VAL",
    "sasa": 0.0,
    "partial_charge_B": -0.06000000000000002,
    "F_metal": 0.0,
    "F_P": 0.25364245555580933,
    "F_hal": 0.0,
    "total_density": 71548.265625,
    "centroid": [
      0.6085711717605591,
      3.2763195037841797,
      4.043480396270752
    ],
    "dipole_rho": [
      27651.337890625,
      -18622.603515625,
      -32048.841796875
    ],
    "curv_rho": 247710192.0,
    "curv_rho_failed": false,
    "gpu_density_B_requested": "vector",
    "gpu_density_B_effective": "vector",
    "gpu_density_B_fallback_from_vector": false,
    "gpu_density_A_requested": null,
    "gpu_density_A_effective": null,
    "gpu_density_A_fallback_from_vector": false,
    "xtb_A_used": false,
    "xtb_A_success": false,
    "xtb_charge_length_mismatch": false
  },
  "A:369": {
    "id": "A:369",
    "chain": "A",
    "resseq": 369,
    "resname": "THR",
    "sasa": 1.4519457817077637,
    "partial_charge_B": -0.75,
    "F_metal": 0.0,
    "F_P": 0.2777259458816365,
    "F_hal": 0.0,
    "total_density": 69166.3984375,
    "centroid": [
      0.3727060556411743,
      3.234276294708252,
      3.8497934341430664
    ],
    "dipole_rho": [
      31918.734375,
      -8211.6962890625,
      -27245.0703125
    ],
    "curv_rho": 235558400.0,
    "curv_rho_failed": false,
    "gpu_density_B_requested": "vector",
    "gpu_density_B_effective": "vector",
    "gpu_density_B_fallback_from_vector": false,
    "gpu_density_A_requested": null,
    "gpu_density_A_effective": null,
    "gpu_density_A_fallback_from_vector": false,
    "xtb_A_used": false,
    "xtb_A_success": false,
    "xtb_charge_length_mismatch": false
  },
  "A:370": {
    "id": "A:370",
    "chain": "A",
    "resseq": 370,
    "resname": "GLY",
    "sasa": 0.0,
    "partial_charge_B": -0.06000000000000002,
    "F_metal": 0.0,
    "F_P": 0.3194596291912181,
    "F_hal": 0.0,
    "total_density": 79693.109375,
    "centroid": [
      0.5359938740730286,
      3.3283140659332275,
      3.6959950923919678
    ],
    "dipole_rho": [
      28782.673828125,
      -17190.666015625,
      -26516.205078125
    ],
    "curv_rho": 277731392.0,
    "curv_rho_failed": false,
    "gpu_density_B_requested": "vector",
    "gpu_density_B_effective": "vector",
    "gpu_density_B_fallback_from_vector": false,
    "gpu_density_A_requested": null,
    "gpu_density_A_effective": null,
    "gpu_density_A_fallback_from_vector": false,
    "xtb_A_used": false,
    "xtb_A_success": false,
    "xtb_charge_length_mismatch": false
  },
  "A:371": {
    "id": "A:371",
    "chain": "A",
    "resseq": 371,
    "resname": "THR",
    "sasa": 0.0,
    "partial_charge_B": -0.3,
    "F_metal": 0.0,
    "F_P": 0.35473434300814466,
    "F_hal": 0.0,
    "total_density": 87784.9609375,
    "centroid": [
      0.699856162071228,
      3.5484299659729004,
      3.5193674564361572
    ],
    "dipole_rho": [
      22318.615234375,
      -14430.4765625,
      -27006.7578125
    ],
    "curv_rho": 306393888.0,
    "curv_rho_failed": false,
    "gpu_density_B_requested": "vector",
    "gpu_density_B_effective": "vector",
    "gpu_density_B_fallback_from_vector": false,
    "gpu_density_A_requested": null,
    "gpu_density_A_effective": null,
    "gpu_density_A_fallback_from_vector": false,
    "xtb_A_used": false,
    "xtb_A_success": false,
    "xtb_charge_length_mismatch": false
  },
  "A:372": {
    "id": "A:372",
    "chain": "A",
    "resseq": 372,
    "resname": "LEU",
    "sasa": 0.0,
    "partial_charge_B": -0.06000000000000002,
    "F_metal": 0.0,
    "F_P": 0.29832034445105726,
    "F_hal": 0.0,
    "total_density": 89351.921875,
    "centroid": [
      0.6946632266044617,
      3.74526309967041,
      3.3445639610290527
    ],
    "dipole_rho": [
      28818.296875,
      -27015.49609375,
      -18624.181640625
    ],
    "curv_rho": 297554272.0,
    "curv_rho_failed": false,
    "gpu_density_B_requested": "vector",
    "gpu_density_B_effective": "vector",
    "gpu_density_B_fallback_from_vector": false,
    "gpu_density_A_requested": null,
    "gpu_density_A_effective": null,
    "gpu_density_A_fallback_from_vector": false,
    "xtb_A_used": false,
    "xtb_A_success": false,
    "xtb_charge_length_mismatch": false
  },
  "A:373": {
    "id": "A:373",
    "chain": "A",
    "resseq": 373,
    "resname": "ARG",
    "sasa": 0.0,
    "partial_charge_B": 0.4799999999999999,
    "F_metal": 0.0,
    "F_P": 0.5301334163968023,
    "F_hal": 0.0,
    "total_density": 115674.625,
    "centroid": [
      0.9750805497169495,
      3.4112634658813477,
      3.1330320835113525
    ],
    "dipole_rho": [
      12603.1357421875,
      -31489.775390625,
      -20310.841796875
    ],
    "curv_rho": 410964288.0,
    "curv_rho_failed": false,
    "gpu_density_B_requested": "vector",
    "gpu_density_B_effective": "vector",
    "gpu_density_B_fallback_from_vector": false,
    "gpu_density_A_requested": null,
    "gpu_density_A_effective": null,
    "gpu_density_A_fallback_from_vector": false,
    "xtb_A_used": false,
    "xtb_A_success": false,
    "xtb_charge_length_mismatch": false
  },
  "A:374": {
    "id": "A:374",
    "chain": "A",
    "resseq": 374,
    "resname": "ALA",
    "sasa": 0.0,
    "partial_charge_B": -0.06000000000000002,
    "F_metal": 0.0,
    "F_P": 0.3521616246300137,
    "F_hal": 0.0,
    "total_density": 95326.1015625,
    "centroid": [
      1.0742557048797607,
      3.848194122314453,
      3.1361944675445557
    ],
    "dipole_rho": [
      6319.70751953125,
      -26804.36328125,
      -5891.69921875
    ],
    "curv_rho": 327668832.0,
    "curv_rho_failed": false,
    "gpu_density_B_requested": "vector",
    "gpu_density_B_effective": "vector",
    "gpu_density_B_fallback_from_vector": false,
    "gpu_density_A_requested": null,
    "gpu_density_A_effective": null,
    "gpu_density_A_fallback_from_vector": false,
    "xtb_A_used": false,
    "xtb_A_success": false,
    "xtb_charge_length_mismatch": false
  },
  "A:375": {
    "id": "A:375",
    "chain": "A",
    "resseq": 375,
    "resname": "SER",
    "sasa": 0.0,
    "partial_charge_B": -0.3,
    "F_metal": 0.0,
    "F_P": 0.44437663332631167,
    "F_hal": 0.0,
    "total_density": 105898.421875,
    "centroid": [
      1.2536481618881226,
      3.605530023574829,
      2.9109835624694824
    ],
    "dipole_rho": [
      -856.219970703125,
      -35379.26171875,
      -7333.46435546875
    ],
    "curv_rho": 383287200.0,
    "curv_rho_failed": false,
    "gpu_density_B_requested": "vector",
    "gpu_density_B_effective": "vector",
    "gpu_density_B_fallback_from_vector": false,
    "gpu_density_A_requested": null,
    "gpu_density_A_effective": null,
    "gpu_density_A_fallback_from_vector": false,
    "xtb_A_used": false,
    "xtb_A_success": false,
    "xtb_charge_length_mismatch": false
  },
  "A:376": {
    "id": "A:376",
    "chain": "A",
    "resseq": 376,
    "resname": "PHE",
    "sasa": 0.0,
    "partial_charge_B": -0.06000000000000002,
    "F_metal": 0.0,
    "F_P": 0.30733387925070466,
    "F_hal": 0.0,
    "total_density": 103963.5546875,
    "centroid": [
      1.42759370803833,
      3.8548150062561035,
      2.881591558456421
    ],
    "dipole_rho": [
      -6600.41943359375,
      -46646.80859375,
      -7198.92431640625
    ],
    "curv_rho": 354207168.0,
    "curv_rho_failed": false,
    "gpu_density_B_requested": "vector",
    "gpu_density_B_effective": "vector",
    "gpu_density_B_fallback_from_vector": false,
    "gpu_density_A_requested": null,
    "gpu_density_A_effective": null,
    "gpu_density_A_fallback_from_vector": false,
    "xtb_A_used": false,
    "xtb_A_success": false,
    "xtb_charge_length_mismatch": false
  },
  "A:377": {
    "id": "A:377",
    "chain": "A",
    "resseq": 377,
    "resname": "ALA",
    "sasa": 0.0,
    "partial_charge_B": -0.06000000000000002,
    "F_metal": 0.0,
    "F_P": 0.3526261818889763,
    "F_hal": 0.0,
    "total_density": 104043.515625,
    "centroid": [
      1.5913912057876587,
      3.6343367099761963,
      2.588637351989746
    ],
    "dipole_rho": [
      -20782.56640625,
      -45723.26171875,
      1936.994873046875
    ],
    "curv_rho": 364322144.0,
    "curv_rho_failed": false,
    "gpu_density_B_requested": "vector",
    "gpu_density_B_effective": "vector",
    "gpu_density_B_fallback_from_vector": false,
    "gpu_density_A_requested": null,
    "gpu_density_A_effective": null,
    "gpu_density_A_fallback_from_vector": false,
    "xtb_A_used": false,
    "xtb_A_success": false,
    "xtb_charge_length_mismatch": false
  },
  "A:378": {
    "id": "A:378",
    "chain": "A",
    "resseq": 378,
    "resname": "PRO",
    "sasa": 0.0,
    "partial_charge_B": -0.06000000000000002,
    "F_metal": 0.0,
    "F_P": 0.3047873715771549,
    "F_hal": 0.0,
    "total_density": 90148.453125,
    "centroid": [
      1.8304657936096191,
      3.7095022201538086,
      2.48310923576355
    ],
    "dipole_rho": [
      -24281.35546875,
      -35969.0625,
      8237.8173828125
    ],
    "curv_rho": 328220320.0,
    "curv_rho_failed": false,
    "gpu_density_B_requested": "vector",
    "gpu_density_B_effective": "vector",
    "gpu_density_B_fallback_from_vector": false,
    "gpu_density_A_requested": null,
    "gpu_density_A_effective": null,
    "gpu_density_A_fallback_from_vector": false,
    "xtb_A_used": false,
    "xtb_A_success": false,
    "xtb_charge_length_mismatch": false
  },
  "A:379": {
    "id": "A:379",
    "chain": "A",
    "resseq": 379,
    "resname": "TYR",
    "sasa": 0.0,
    "partial_charge_B": -0.3,
    "F_metal": 0.0,
    "F_P": 0.3406914083635742,
    "F_hal": 0.0,
    "total_density": 106656.9609375,
    "centroid": [
      1.5355395078659058,
      3.61092209815979,
      2.300847053527832
    ],
    "dipole_rho": [
      -17075.123046875,
      -45847.6796875,
      17021.25390625
    ],
    "curv_rho": 368935776.0,
    "curv_rho_failed": false,
    "gpu_density_B_requested": "vector",
    "gpu_density_B_effective": "vector",
    "gpu_density_B_fallback_from_vector": false,
    "gpu_density_A_requested": null,
    "gpu_density_A_effective": null,
    "gpu_density_A_fallback_from_vector": false,
    "xtb_A_used": false,
    "xtb_A_success": false,
    "xtb_charge_length_mismatch": false
  },
  "A:380": {
    "id": "A:380",
    "chain": "A",
    "resseq": 380,
    "resname": "ASN",
    "sasa": 0.0,
    "partial_charge_B": -0.12,
    "F_metal": 0.0,
    "F_P": 0.2667648187136574,
    "F_hal": 0.0,
    "total_density": 93132.1953125,
    "centroid": [
      1.457823395729065,
      3.955907106399536,
      2.52388072013855
    ],
    "dipole_rho": [
      -14949.0234375,
      -43828.55078125,
      11930.7568359375
    ],
    "curv_rho": 313057920.0,
    "curv_rho_failed": false,
    "gpu_density_B_requested": "vector",
    "gpu_density_B_effective": "vector",
    "gpu_density_B_fallback_from_vector": false,
    "gpu_density_A_requested": null,
    "gpu_density_A_effective": null,
    "gpu_density_A_fallback_from_vector": false,
    "xtb_A_used": false,
    "xtb_A_success": false,
    "xtb_charge_length_mismatch": false
  },
  "A:381": {
    "id": "A:381",
    "chain": "A",
    "resseq": 381,
    "resname": "THR",
    "sasa": 0.0,
    "partial_charge_B": -0.3,
    "F_metal": 0.0,
    "F_P": 0.19285582250748884,
    "F_hal": 0.0,
    "total_density": 72286.578125,
    "centroid": [
      1.4932876825332642,
      4.293746471405029,
      2.4349582195281982
    ],
    "dipole_rho": [
      -10780.8681640625,
      -41925.84765625,
      7942.3076171875
    ],
    "curv_rho": 239235392.0,
    "curv_rho_failed": false,
    "gpu_density_B_requested": "vector",
    "gpu_density_B_effective": "vector",
    "gpu_density_B_fallback_from_vector": false,
    "gpu_density_A_requested": null,
    "gpu_density_A_effective": null,
    "gpu_density_A_fallback_from_vector": false,
    "xtb_A_used": false,
    "xtb_A_success": false,
    "xtb_charge_length_mismatch": false
  },
  "A:382": {
    "id": "A:382",
    "chain": "A",
    "resseq": 382,
    "resname": "LYS",
    "sasa": 3.3587801456451416,
    "partial_charge_B": 0.29999999999999993,
    "F_metal": 0.0,
    "F_P": 0.15415094766684154,
    "F_hal": 0.0,
    "total_density": 63660.97265625,
    "centroid": [
      1.4768518209457397,
      4.5890116691589355,
      2.6959755420684814
    ],
    "dipole_rho": [
      -20709.845703125,
      -41465.8359375,
      2910.55126953125
    ],
    "curv_rho": 199302960.0,
    "curv_rho_failed": false,
    "gpu_density_B_requested": "vector",
    "gpu_density_B_effective": "vector",
    "gpu_density_B_fallback_from_vector": false,
    "gpu_density_A_requested": null,
    "gpu_density_A_effective": null,
    "gpu_density_A_fallback_from_vector": false,
    "xtb_A_used": false,
    "xtb_A_success": false,
    "xtb_charge_length_mismatch": false
  },
  "A:383": {
    "id": "A:383",
    "chain": "A",
    "resseq": 383,
    "resname": "SER",
    "sasa": 1.2583529949188232,
    "partial_charge_B": -0.75,
    "F_metal": 0.0,
    "F_P": 0.1588740535432387,
    "F_hal": 0.0,
    "total_density": 58461.3515625,
    "centroid": [
      1.2205133438110352,
      4.602478504180908,
      2.4610583782196045
    ],
    "dipole_rho": [
      -6588.78857421875,
      -35810.7578125,
      8164.61474609375
    ],
    "curv_rho": 185582848.0,
    "curv_rho_failed": false,
    "gpu_density_B_requested": "vector",
    "gpu_density_B_effective": "vector",
    "gpu_density_B_fallback_from_vector": false,
    "gpu_density_A_requested": null,
    "gpu_density_A_effective": null,
    "gpu_density_A_fallback_from_vector": false,
    "xtb_A_used": false,
    "xtb_A_success": false,
    "xtb_charge_length_mismatch": false
  },
  "A:384": {
    "id": "A:384",
    "chain": "A",
    "resseq": 384,
    "resname": "ASP",
    "sasa": 0.0,
    "partial_charge_B": -0.54,
    "F_metal": 0.0,
    "F_P": 0.20323985679685178,
    "F_hal": 0.0,
    "total_density": 77637.3359375,
    "centroid": [
      1.1877970695495605,
      4.307743072509766,
      2.526789903640747
    ],
    "dipole_rho": [
      -3985.92578125,
      -41112.453125,
      8753.78515625
    ],
    "curv_rho": 249047344.0,
    "curv_rho_failed": false,
    "gpu_density_B_requested": "vector",
    "gpu_density_B_effective": "vector",
    "gpu_density_B_fallback_from_vector": false,
    "gpu_density_A_requested": null,
    "gpu_density_A_effective": null,
    "gpu_density_A_fallback_from_vector": false,
    "xtb_A_used": false,
    "xtb_A_success": false,
    "xtb_charge_length_mismatch": false
  },
  "A:385": {
    "id": "A:385",
    "chain": "A",
    "resseq": 385,
    "resname": "VAL",
    "sasa": 0.0,
    "partial_charge_B": -0.06000000000000002,
    "F_metal": 0.0,
    "F_P": 0.1789102501073047,
    "F_hal": 0.0,
    "total_density": 71478.609375,
    "centroid": [
      1.2246506214141846,
      4.485960483551025,
      2.8386969566345215
    ],
    "dipole_rho": [
      -2557.353759765625,
      -40185.05078125,
      -1926.024169921875
    ],
    "curv_rho": 222724064.0,
    "curv_rho_failed": false,
    "gpu_density_B_requested": "vector",
    "gpu_density_B_effective": "vector",
    "gpu_density_B_fallback_from_vector": false,
    "gpu_density_A_requested": null,
    "gpu_density_A_effective": null,
    "gpu_density_A_fallback_from_vector": false,
    "xtb_A_used": false,
    "xtb_A_success": false,
    "xtb_charge_length_mismatch": false
  },
  "A:386": {
    "id": "A:386",
    "chain": "A",
    "resseq": 386,
    "resname": "ASP",
    "sasa": 1.6395525932312012,
    "partial_charge_B": -1.35,
    "F_metal": 0.0,
    "F_P": 0.1432953847141553,
    "F_hal": 0.0,
    "total_density": 58860.03125,
    "centroid": [
      1.0385702848434448,
      4.745387554168701,
      2.789079427719116
    ],
    "dipole_rho": [
      -4272.78662109375,
      -39525.98046875,
      4138.857421875
    ],
    "curv_rho": 177184688.0,
    "curv_rho_failed": false,
    "gpu_density_B_requested": "vector",
    "gpu_density_B_effective": "vector",
    "gpu_density_B_fallback_from_vector": false,
    "gpu_density_A_requested": null,
    "gpu_density_A_effective": null,
    "gpu_density_A_fallback_from_vector": false,
    "xtb_A_used": false,
    "xtb_A_success": false,
    "xtb_charge_length_mismatch": false
  },
  "A:387": {
    "id": "A:387",
    "chain": "A",
    "resseq": 387,
    "resname": "ALA",
    "sasa": 0.0,
    "partial_charge_B": -0.06000000000000002,
    "F_metal": 0.0,
    "F_P": 0.1660867327567391,
    "F_hal": 0.0,
    "total_density": 60945.69921875,
    "centroid": [
      0.8440890312194824,
      4.584566116333008,
      2.6663131713867188
    ],
    "dipole_rho": [
      4636.08349609375,
      -33288.14453125,
      5275.06689453125
    ],
    "curv_rho": 187095008.0,
    "curv_rho_failed": false,
    "gpu_density_B_requested": "vector",
    "gpu_density_B_effective": "vector",
    "gpu_density_B_fallback_from_vector": false,
    "gpu_density_A_requested": null,
    "gpu_density_A_effective": null,
    "gpu_density_A_fallback_from_vector": false,
    "xtb_A_used": false,
    "xtb_A_success": false,
    "xtb_charge_length_mismatch": false
  },
  "A:388": {
    "id": "A:388",
    "chain": "A",
    "resseq": 388,
    "resname": "LEU",
    "sasa": 0.0,
    "partial_charge_B": -0.06000000000000002,
    "F_metal": 0.0,
    "F_P": 0.19519277243441008,
    "F_hal": 0.0,
    "total_density": 73605.9453125,
    "centroid": [
      0.8324495553970337,
      4.3761372566223145,
      2.948500871658325
    ],
    "dipole_rho": [
      6564.69873046875,
      -36394.53515625,
      469.2554016113281
    ],
    "curv_rho": 223621504.0,
    "curv_rho_failed": false,
    "gpu_density_B_requested": "vector",
    "gpu_density_B_effective": "vector",
    "gpu_density_B_fallback_from_vector": false,
    "gpu_density_A_requested": null,
    "gpu_density_A_effective": null,
    "gpu_density_A_fallback_from_vector": false,
    "xtb_A_used": false,
    "xtb_A_success": false,
    "xtb_charge_length_mismatch": false
  },
  "A:389": {
    "id": "A:389",
    "chain": "A",
    "resseq": 389,
    "resname": "VAL",
    "sasa": 0.0,
    "partial_charge_B": -0.06000000000000002,
    "F_metal": 0.0,
    "F_P": 0.15089342114843368,
    "F_hal": 0.0,
    "total_density": 60310.08203125,
    "centroid": [
      0.8130946755409241,
      4.684391975402832,
      3.046253204345703
    ],
    "dipole_rho": [
      5356.931640625,
      -35136.27734375,
      -4215.0625
    ],
    "curv_rho": 179770496.0,
    "curv_rho_failed": false,
    "gpu_density_B_requested": "vector",
    "gpu_density_B_effective": "vector",
    "gpu_density_B_fallback_from_vector": false,
    "gpu_density_A_requested": null,
    "gpu_density_A_effective": null,
    "gpu_density_A_fallback_from_vector": false,
    "xtb_A_used": false,
    "xtb_A_success": false,
    "xtb_charge_length_mismatch": false
  },
  "A:390": {
    "id": "A:390",
    "chain": "A",
    "resseq": 390,
    "resname": "ASN",
    "sasa": 1.296506643295288,
    "partial_charge_B": -0.30000000000000004,
    "F_metal": 0.0,
    "F_P": 0.13271747103900106,
    "F_hal": 0.0,
    "total_density": 53458.3125,
    "centroid": [
      0.6581422090530396,
      4.82345724105835,
      2.8692800998687744
    ],
    "dipole_rho": [
      7471.0498046875,
      -35241.36328125,
      2613.69677734375
    ],
    "curv_rho": 146265392.0,
    "curv_rho_failed": false,
    "gpu_density_B_requested": "vector",
    "gpu_density_B_effective": "vector",
    "gpu_density_B_fallback_from_vector": false,
    "gpu_density_A_requested": null,
    "gpu_density_A_effective": null,
    "gpu_density_A_fallback_from_vector": false,
    "xtb_A_used": false,
    "xtb_A_success": false,
    "xtb_charge_length_mismatch": false
  },
  "A:391": {
    "id": "A:391",
    "chain": "A",
    "resseq": 391,
    "resname": "ALA",
    "sasa": 0.0,
    "partial_charge_B": -0.06000000000000002,
    "F_metal": 0.0,
    "F_P": 0.15634007946830725,
    "F_hal": 0.0,
    "total_density": 56896.18359375,
    "centroid": [
      0.4809221923351288,
      4.571627140045166,
      2.863637924194336
    ],
    "dipole_rho": [
      14104.69140625,
      -30503.92578125,
      500.5717468261719
    ],
    "curv_rho": 167967584.0,
    "curv_rho_failed": false,
    "gpu_density_B_requested": "vector",
    "gpu_density_B_effective": "vector",
    "gpu_density_B_fallback_from_vector": false,
    "gpu_density_A_requested": null,
    "gpu_density_A_effective": null,
    "gpu_density_A_fallback_from_vector": false,
    "xtb_A_used": false,
    "xtb_A_success": false,
    "xtb_charge_length_mismatch": false
  },
  "A:392": {
    "id": "A:392",
    "chain": "A",
    "resseq": 392,
    "resname": "VAL",
    "sasa": 0.0,
    "partial_charge_B": -0.06000000000000002,
    "F_metal": 0.0,
    "F_P": 0.15835033254930186,
    "F_hal": 0.0,
    "total_density": 60415.4375,
    "centroid": [
      0.504783034324646,
      4.536334991455078,
      3.0894412994384766
    ],
    "dipole_rho": [
      15385.060546875,
      -31074.751953125,
      -9213.4677734375
    ],
    "curv_rho": 177276880.0,
    "curv_rho_failed": false,
    "gpu_density_B_requested": "vector",
    "gpu_density_B_effective": "vector",
    "gpu_density_B_fallback_from_vector": false,
    "gpu_density_A_requested": null,
    "gpu_density_A_effective": null,
    "gpu_density_A_fallback_from_vector": false,
    "xtb_A_used": false,
    "xtb_A_success": false,
    "xtb_charge_length_mismatch": false
  },
  "A:393": {
    "id": "A:393",
    "chain": "A",
    "resseq": 393,
    "resname": "ASP",
    "sasa": 0.0,
    "partial_charge_B": -0.54,
    "F_metal": 0.0,
    "F_P": 0.12469523451756884,
    "F_hal": 0.0,
    "total_density": 48380.53515625,
    "centroid": [
      0.4190073609352112,
      4.843608856201172,
      3.199193000793457
    ],
    "dipole_rho": [
      11323.8203125,
      -30526.494140625,
      -3370.028564453125
    ],
    "curv_rho": 130625552.0,
    "curv_rho_failed": false,
    "gpu_density_B_requested": "vector",
    "gpu_density_B_effective": "vector",
    "gpu_density_B_fallback_from_vector": false,
    "gpu_density_A_requested": null,
    "gpu_density_A_effective": null,
    "gpu_density_A_fallback_from_vector": false,
    "xtb_A_used": false,
    "xtb_A_success": false,
    "xtb_charge_length_mismatch": false
  },
  "A:394": {
    "id": "A:394",
    "chain": "A",
    "resseq": 394,
    "resname": "ARG",
    "sasa": 2.3240857124328613,
    "partial_charge_B": 1.2,
    "F_metal": 0.0,
    "F_P": 0.11655705576415905,
    "F_hal": 0.0,
    "total_density": 43015.29296875,
    "centroid": [
      0.1938604712486267,
      4.86142110824585,
      2.994973659515381
    ],
    "dipole_rho": [
      14261.0,
      -29069.994140625,
      825.5496826171875
    ],
    "curv_rho": 111484312.0,
    "curv_rho_failed": false,
    "gpu_density_B_requested": "vector",
    "gpu_density_B_effective": "vector",
    "gpu_density_B_fallback_from_vector": false,
    "gpu_density_A_requested": null,
    "gpu_density_A_effective": null,
    "gpu_density_A_fallback_from_vector": false,
    "xtb_A_used": false,
    "xtb_A_success": false,
    "xtb_charge_length_mismatch": false
  },
  "A:395": {
    "id": "A:395",
    "chain": "A",
    "resseq": 395,
    "resname": "ALA",
    "sasa": 0.0,
    "partial_charge_B": -0.06000000000000002,
    "F_metal": 0.0,
    "F_P": 0.14266861539675788,
    "F_hal": 0.0,
    "total_density": 48966.91796875,
    "centroid": [
      0.15338769555091858,
      4.555636405944824,
      3.0879673957824707
    ],
    "dipole_rho": [
      20710.4453125,
      -23697.181640625,
      -4628.9775390625
    ],
    "curv_rho": 136334272.0,
    "curv_rho_failed": false,
    "gpu_density_B_requested": "vector",
    "gpu_density_B_effective": "vector",
    "gpu_density_B_fallback_from_vector": false,
    "gpu_density_A_requested": null,
    "gpu_density_A_effective": null,
    "gpu_density_A_fallback_from_vector": false,
    "xtb_A_used": false,
    "xtb_A_success": false,
    "xtb_charge_length_mismatch": false
  },
  "A:396": {
    "id": "A:396",
    "chain": "A",
    "resseq": 396,
    "resname": "LEU",
    "sasa": 0.0,
    "partial_charge_B": -0.06000000000000002,
    "F_metal": 0.0,
    "F_P": 0.13084789172014127,
    "F_hal": 0.0,
    "total_density": 48256.30859375,
    "centroid": [
      0.24977366626262665,
      4.693809509277344,
      3.351536989212036
    ],
    "dipole_rho": [
      21943.28515625,
      -22962.90234375,
      -9457.0615234375
    ],
    "curv_rho": 126910064.0,
    "curv_rho_failed": false,
    "gpu_density_B_requested": "vector",
    "gpu_density_B_effective": "vector",
    "gpu_density_B_fallback_from_vector": false,
    "gpu_density_A_requested": null,
    "gpu_density_A_effective": null,
    "gpu_density_A_fallback_from_vector": false,
    "xtb_A_used": false,
    "xtb_A_success": false,
    "xtb_charge_length_mismatch": false
  },
  "A:397": {
    "id": "A:397",
    "chain": "A",
    "resseq": 397,
    "resname": "GLU",
    "sasa": 5.6438446044921875,
    "partial_charge_B": -1.35,
    "F_metal": 0.0,
    "F_P": 0.10407772471247384,
    "F_hal": 0.0,
    "total_density": 35029.27734375,
    "centroid": [
      -0.02224561758339405,
      4.911012172698975,
      3.2532756328582764
    ],
    "dipole_rho": [
      17737.6171875,
      -23517.474609375,
      -513.464599609375
    ],
    "curv_rho": 84484016.0,
    "curv_rho_failed": false,
    "gpu_density_B_requested": "vector",
    "gpu_density_B_effective": "vector",
    "gpu_density_B_fallback_from_vector": false,
    "gpu_density_A_requested": null,
    "gpu_density_A_effective": null,
    "gpu_density_A_fallback_from_vector": false,
    "xtb_A_used": false,
    "xtb_A_success": false,
    "xtb_charge_length_mismatch": false
  },
  "A:398": {
    "id": "A:398",
    "chain": "A",
    "resseq": 398,
    "resname": "LEU",
    "sasa": 3.5571913719177246,
    "partial_charge_B": -0.15000000000000005,
    "F_metal": 0.0,
    "F_P": 0.11898299861395176,
    "F_hal": 0.0,
    "total_density": 37443.1640625,
    "centroid": [
      -0.16217972338199615,
      4.716268539428711,
      3.0148680210113525
    ],
    "dipole_rho": [
      21348.509765625,
      -17440.8125,
      -3226.448974609375
    ],
    "curv_rho": 89785416.0,
    "curv_rho_failed": false,
    "gpu_density_B_requested": "vector",
    "gpu_density_B_effective": "vector",
    "gpu_density_B_fallback_from_vector": false,
    "gpu_density_A_requested": null,
    "gpu_density_A_effective": null,
    "gpu_density_A_fallback_from_vector": false,
    "xtb_A_used": false,
    "xtb_A_success": false,
    "xtb_charge_length_mismatch": false
  },
  "A:399": {
    "id": "A:399",
    "chain": "A",
    "resseq": 399,
    "resname": "LEU",
    "sasa": 0.2522388696670532,
    "partial_charge_B": -0.08464055423182341,
    "F_metal": 0.0,
    "F_P": 0.13541975796711314,
    "F_hal": 0.0,
    "total_density": 43002.58203125,
    "centroid": [
      -0.10061129182577133,
      4.435166835784912,
      3.2551162242889404
    ],
    "dipole_rho": [
      24982.40625,
      -17939.427734375,
      -8271.3857421875
    ],
    "curv_rho": 113230808.0,
    "curv_rho_failed": false,
    "gpu_density_B_requested": "vector",
    "gpu_density_B_effective": "vector",
    "gpu_density_B_fallback_from_vector": false,
    "gpu_density_A_requested": null,
    "gpu_density_A_effective": null,
    "gpu_density_A_fallback_from_vector": false,
    "xtb_A_used": false,
    "xtb_A_success": false,
    "xtb_charge_length_mismatch": false
  },
  "A:400": {
    "id": "A:400",
    "chain": "A",
    "resseq": 400,
    "resname": "VAL",
    "sasa": 4.771306991577148,
    "partial_charge_B": -0.15000000000000005,
    "F_metal": 0.0,
    "F_P": 0.11359873136306023,
    "F_hal": 0.0,
    "total_density": 38057.1484375,
    "centroid": [
      -0.03691684454679489,
      4.649185657501221,
      3.5540244579315186
    ],
    "dipole_rho": [
      23652.96875,
      -19049.798828125,
      -11333.0205078125
    ],
    "curv_rho": 97230184.0,
    "curv_rho_failed": false,
    "gpu_density_B_requested": "vector",
    "gpu_density_B_effective": "vector",
    "gpu_density_B_fallback_from_vector": false,
    "gpu_density_A_requested": null,
    "gpu_density_A_effective": null,
    "gpu_density_A_fallback_from_vector": false,
    "xtb_A_used": false,
    "xtb_A_success": false,
    "xtb_charge_length_mismatch": false
  },
  "A:501": {
    "id": "A:501",
    "chain": "A",
    "resseq": 501,
    "resname": "PLP",
    "sasa": 0.0,
    "partial_charge_B": -1.2299999999999998,
    "F_metal": 0.0,
    "F_P": 7.916955859835825,
    "F_hal": 0.0,
    "total_density": 157213.96875,
    "centroid": [
      1.32476806640625,
      2.3414342403411865,
      3.003420352935791
    ],
    "dipole_rho": [
      1176.159912109375,
      -25072.330078125,
      -28397.9921875
    ],
    "curv_rho": 598951424.0,
    "curv_rho_failed": false,
    "gpu_density_B_requested": "vector",
    "gpu_density_B_effective": "vector",
    "gpu_density_B_fallback_from_vector": false,
    "gpu_density_A_requested": null,
    "gpu_density_A_effective": null,
    "gpu_density_A_fallback_from_vector": false,
    "xtb_A_used": false,
    "xtb_A_success": false,
    "xtb_charge_length_mismatch": false
  },
  "B:2": {
    "id": "B:2",
    "chain": "B",
    "resseq": 2,
    "resname": "ASN",
    "sasa": 5.97403621673584,
    "partial_charge_B": -0.30000000000000004,
    "F_metal": 0.0,
    "F_P": 0.1586947486400897,
    "F_hal": 0.0,
    "total_density": 40432.0234375,
    "centroid": [
      -0.26920056343078613,
      1.0576019287109375,
      -0.16464783251285553
    ],
    "dipole_rho": [
      23915.521484375,
      -6185.517578125,
      18617.013671875
    ],
    "curv_rho": 123848352.0,
    "curv_rho_failed": false,
    "gpu_density_B_requested": "vector",
    "gpu_density_B_effective": "vector",
    "gpu_density_B_fallback_from_vector": false,
    "gpu_density_A_requested": null,
    "gpu_density_A_effective": null,
    "gpu_density_A_fallback_from_vector": false,
    "xtb_A_used": false,
    "xtb_A_success": false,
    "xtb_charge_length_mismatch": false
  },
  "B:3": {
    "id": "B:3",
    "chain": "B",
    "resseq": 3,
    "resname": "VAL",
    "sasa": 5.065677642822266,
    "partial_charge_B": -0.15000000000000005,
    "F_metal": 0.0,
    "F_P": 0.1492966594902247,
    "F_hal": 0.0,
    "total_density": 42399.7109375,
    "centroid": [
      0.002524144947528839,
      1.1454914808273315,
      -0.4095150828361511
    ],
    "dipole_rho": [
      24311.201171875,
      -1025.8204345703125,
      24292.578125
    ],
    "curv_rho": 128709568.0,
    "curv_rho_failed": false,
    "gpu_density_B_requested": "vector",
    "gpu_density_B_effective": "vector",
    "gpu_density_B_fallback_from_vector": false,
    "gpu_density_A_requested": null,
    "gpu_density_A_effective": null,
    "gpu_density_A_fallback_from_vector": false,
    "xtb_A_used": false,
    "xtb_A_success": false,
    "xtb_charge_length_mismatch": false
  },
  "B:4": {
    "id": "B:4",
    "chain": "B",
    "resseq": 4,
    "resname": "PHE",
    "sasa": 0.0,
    "partial_charge_B": -0.06000000000000002,
    "F_metal": 0.0,
    "F_P": 0.1968083631495834,
    "F_hal": 0.0,
    "total_density": 67213.6015625,
    "centroid": [
      0.4708632230758667,
      0.9136797189712524,
      -0.28481563925743103
    ],
    "dipole_rho": [
      34241.6328125,
      -6015.1552734375,
      32555.380859375
    ],
    "curv_rho": 226451456.0,
    "curv_rho_failed": false,
    "gpu_density_B_requested": "vector",
    "gpu_density_B_effective": "vector",
    "gpu_density_B_fallback_from_vector": false,
    "gpu_density_A_requested": null,
    "gpu_density_A_effective": null,
    "gpu_density_A_fallback_from_vector": false,
    "xtb_A_used": false,
    "xtb_A_success": false,
    "xtb_charge_length_mismatch": false
  },
  "B:5": {
    "id": "B:5",
    "chain": "B",
    "resseq": 5,
    "resname": "ASN",
    "sasa": 2.7220611572265625,
    "partial_charge_B": -0.30000000000000004,
    "F_metal": 0.0,
    "F_P": 0.1665290216307771,
    "F_hal": 0.0,
    "total_density": 51192.05078125,
    "centroid": [
      0.45862412452697754,
      1.182875156402588,
      -0.5285061001777649
    ],
    "dipole_rho": [
      19726.171875,
      -8302.7080078125,
      28817.61328125
    ],
    "curv_rho": 162379856.0,
    "curv_rho_failed": false,
    "gpu_density_B_requested": "vector",
    "gpu_density_B_effective": "vector",
    "gpu_density_B_fallback_from_vector": false,
    "gpu_density_A_requested": null,
    "gpu_density_A_effective": null,
    "gpu_density_A_fallback_from_vector": false,
    "xtb_A_used": false,
    "xtb_A_success": false,
    "xtb_charge_length_mismatch": false
  },
  "B:6": {
    "id": "B:6",
    "chain": "B",
    "resseq": 6,
    "resname": "PRO",
    "sasa": 0.0,
    "partial_charge_B": -0.06000000000000002,
    "F_metal": 0.0,
    "F_P": 0.18780398614258273,
    "F_hal": 0.0,
    "total_density": 65106.07421875,
    "centroid": [
      0.6827467083930969,
      1.0203171968460083,
      -0.4337647557258606
    ],
    "dipole_rho": [
      19600.890625,
      -7437.716796875,
      37947.0390625
    ],
    "curv_rho": 211264832.0,
    "curv_rho_failed": false,
    "gpu_density_B_requested": "vector",
    "gpu_density_B_effective": "vector",
    "gpu_density_B_fallback_from_vector": false,
    "gpu_density_A_requested": null,
    "gpu_density_A_effective": null,
    "gpu_density_A_fallback_from_vector": false,
    "xtb_A_used": false,
    "xtb_A_success": false,
    "xtb_charge_length_mismatch": false
  },
  "B:7": {
    "id": "B:7",
    "chain": "B",
    "resseq": 7,
    "resname": "ALA",
    "sasa": 1.2583529949188232,
    "partial_charge_B": -0.15000000000000005,
    "F_metal": 0.0,
    "F_P": 0.1759814700116531,
    "F_hal": 0.0,
    "total_density": 55254.09375,
    "centroid": [
      0.7349002361297607,
      1.2211894989013672,
      -0.5785950422286987
    ],
    "dipole_rho": [
      12663.140625,
      -15693.8466796875,
      29615.365234375
    ],
    "curv_rho": 176086464.0,
    "curv_rho_failed": false,
    "gpu_density_B_requested": "vector",
    "gpu_density_B_effective": "vector",
    "gpu_density_B_fallback_from_vector": false,
    "gpu_density_A_requested": null,
    "gpu_density_A_effective": null,
    "gpu_density_A_fallback_from_vector": false,
    "xtb_A_used": false,
    "xtb_A_success": false,
    "xtb_charge_length_mismatch": false
  },
  "B:8": {
    "id": "B:8",
    "chain": "B",
    "resseq": 8,
    "resname": "GLN",
    "sasa": 1.4565997123718262,
    "partial_charge_B": -0.30000000000000004,
    "F_metal": 0.0,
    "F_P": 0.18508949646200434,
    "F_hal": 0.0,
    "total_density": 60784.8828125,
    "centroid": [
      0.5613719820976257,
      1.4470832347869873,
      -0.3255120813846588
    ],
    "dipole_rho": [
      25350.32421875,
      -16911.36328125,
      32070.72265625
    ],
    "curv_rho": 192707472.0,
    "curv_rho_failed": false,
    "gpu_density_B_requested": "vector",
    "gpu_density_B_effective": "vector",
    "gpu_density_B_fallback_from_vector": false,
    "gpu_density_A_requested": null,
    "gpu_density_A_effective": null,
    "gpu_density_A_fallback_from_vector": false,
    "xtb_A_used": false,
    "xtb_A_success": false,
    "xtb_charge_length_mismatch": false
  },
  "B:9": {
    "id": "B:9",
    "chain": "B",
    "resseq": 9,
    "resname": "PHE",
    "sasa": 0.0,
    "partial_charge_B": -0.06000000000000002,
    "F_metal": 0.0,
    "F_P": 0.2714233056287144,
    "F_hal": 0.0,
    "total_density": 85904.140625,
    "centroid": [
      0.7145802974700928,
      1.1692891120910645,
      0.015948446467518806
    ],
    "dipole_rho": [
      22248.255859375,
      -18040.01953125,
      39220.9609375
    ],
    "curv_rho": 300209088.0,
    "curv_rho_failed": false,
    "gpu_density_B_requested": "vector",
    "gpu_density_B_effective": "vector",
    "gpu_density_B_fallback_from_vector": false,
    "gpu_density_A_requested": null,
    "gpu_density_A_effective": null,
    "gpu_density_A_fallback_from_vector": false,
    "xtb_A_used": false,
    "xtb_A_success": false,
    "xtb_charge_length_mismatch": false
  },
  "B:10": {
    "id": "B:10",
    "chain": "B",
    "resseq": 10,
    "resname": "ARG",
    "sasa": 0.15825936198234558,
    "partial_charge_B": 0.6036795390581028,
    "F_metal": 0.0,
    "F_P": 0.21123030114617825,
    "F_hal": 0.0,
    "total_density": 78365.6484375,
    "centroid": [
      0.9590926170349121,
      1.2363719940185547,
      -0.31192493438720703
    ],
    "dipole_rho": [
      8195.046875,
      -16065.0166015625,
      46302.1640625
    ],
    "curv_rho": 260298160.0,
    "curv_rho_failed": false,
    "gpu_density_B_requested": "vector",
    "gpu_density_B_effective": "vector",
    "gpu_density_B_fallback_from_vector": false,
    "gpu_density_A_requested": null,
    "gpu_density_A_effective": null,
    "gpu_density_A_fallback_from_vector": false,
    "xtb_A_used": false,
    "xtb_A_success": false,
    "xtb_charge_length_mismatch": false
  },
  "B:11": {
    "id": "B:11",
    "chain": "B",
    "resseq": 11,
    "resname": "ALA",
    "sasa": 1.2238807678222656,
    "partial_charge_B": -0.15000000000000005,
    "F_metal": 0.0,
    "F_P": 0.21202954862472767,
    "F_hal": 0.0,
    "total_density": 66153.5,
    "centroid": [
      0.87778240442276,
      1.5473991632461548,
      -0.26498115062713623
    ],
    "dipole_rho": [
      8330.2060546875,
      -25692.759765625,
      31553.8203125
    ],
    "curv_rho": 222332928.0,
    "curv_rho_failed": false,
    "gpu_density_B_requested": "vector",
    "gpu_density_B_effective": "vector",
    "gpu_density_B_fallback_from_vector": false,
    "gpu_density_A_requested": null,
    "gpu_density_A_effective": null,
    "gpu_density_A_fallback_from_vector": false,
    "xtb_A_used": false,
    "xtb_A_success": false,
    "xtb_charge_length_mismatch": false
  },
  "B:12": {
    "id": "B:12",
    "chain": "B",
    "resseq": 12,
    "resname": "GLN",
    "sasa": 0.569733738899231,
    "partial_charge_B": -0.23131159213943847,
    "F_metal": 0.0,
    "F_P": 0.2518202518786638,
    "F_hal": 0.0,
    "total_density": 76387.5,
    "centroid": [
      0.8081027269363403,
      1.7046632766723633,
      0.042606063187122345
    ],
    "dipole_rho": [
      16174.841796875,
      -24754.888671875,
      32544.931640625
    ],
    "curv_rho": 256496448.0,
    "curv_rho_failed": false,
    "gpu_density_B_requested": "vector",
    "gpu_density_B_effective": "vector",
    "gpu_density_B_fallback_from_vector": false,
    "gpu_density_A_requested": null,
    "gpu_density_A_effective": null,
    "gpu_density_A_fallback_from_vector": false,
    "xtb_A_used": false,
    "xtb_A_success": false,
    "xtb_charge_length_mismatch": false
  },
  "B:13": {
    "id": "B:13",
    "chain": "B",
    "resseq": 13,
    "resname": "PHE",
    "sasa": 0.0,
    "partial_charge_B": -0.06000000000000002,
    "F_metal": 0.0,
    "F_P": 0.3236081893912047,
    "F_hal": 0.0,
    "total_density": 93419.171875,
    "centroid": [
      1.0138144493103027,
      1.463716745376587,
      0.14371639490127563
    ],
    "dipole_rho": [
      4927.93896484375,
      -22374.041015625,
      35602.7265625
    ],
    "curv_rho": 331881824.0,
    "curv_rho_failed": false,
    "gpu_density_B_requested": "vector",
    "gpu_density_B_effective": "vector",
    "gpu_density_B_fallback_from_vector": false,
    "gpu_density_A_requested": null,
    "gpu_density_A_effective": null,
    "gpu_density_A_fallback_from_vector": false,
    "xtb_A_used": false,
    "xtb_A_success": false,
    "xtb_charge_length_mismatch": false
  },
  "B:14": {
    "id": "B:14",
    "chain": "B",
    "resseq": 14,
    "resname": "PRO",
    "sasa": 0.0,
    "partial_charge_B": -0.06000000000000002,
    "F_metal": 0.0,
    "F_P": 0.2867540952855257,
    "F_hal": 0.0,
    "total_density": 80489.7734375,
    "centroid": [
      1.2373020648956299,
      1.7955083847045898,
      0.12085100263357162
    ],
    "dipole_rho": [
      -6099.81494140625,
      -26074.591796875,
      29201.1953125
    ],
    "curv_rho": 285386976.0,
    "curv_rho_failed": false,
    "gpu_density_B_requested": "vector",
    "gpu_density_B_effective": "vector",
    "gpu_density_B_fallback_from_vector": false,
    "gpu_density_A_requested": null,
    "gpu_density_A_effective": null,
    "gpu_density_A_fallback_from_vector": false,
    "xtb_A_used": false,
    "xtb_A_success": false,
    "xtb_charge_length_mismatch": false
  },
  "B:15": {
    "id": "B:15",
    "chain": "B",
    "resseq": 15,
    "resname": "ALA",
    "sasa": 0.0,
    "partial_charge_B": -0.06000000000000002,
    "F_metal": 0.0,
    "F_P": 0.3071602055385366,
    "F_hal": 0.0,
    "total_density": 83992.9453125,
    "centroid": [
      1.4416054487228394,
      1.521294116973877,
      0.08499704301357269
    ],
    "dipole_rho": [
      -13401.455078125,
      -25561.220703125,
      28836.20703125
    ],
    "curv_rho": 301542208.0,
    "curv_rho_failed": false,
    "gpu_density_B_requested": "vector",
    "gpu_density_B_effective": "vector",
    "gpu_density_B_fallback_from_vector": false,
    "gpu_density_A_requested": null,
    "gpu_density_A_effective": null,
    "gpu_density_A_fallback_from_vector": false,
    "xtb_A_used": false,
    "xtb_A_success": false,
    "xtb_charge_length_mismatch": false
  },
  "B:16": {
    "id": "B:16",
    "chain": "B",
    "resseq": 16,
    "resname": "LEU",
    "sasa": 0.0,
    "partial_charge_B": -0.06000000000000002,
    "F_metal": 0.0,
    "F_P": 0.260686985491952,
    "F_hal": 0.0,
    "total_density": 86168.8515625,
    "centroid": [
      1.3423497676849365,
      1.2980847358703613,
      -0.1682177633047104
    ],
    "dipole_rho": [
      -11334.4580078125,
      -24871.787109375,
      36188.3046875
    ],
    "curv_rho": 282897888.0,
    "curv_rho_failed": false,
    "gpu_density_B_requested": "vector",
    "gpu_density_B_effective": "vector",
    "gpu_density_B_fallback_from_vector": false,
    "gpu_density_A_requested": null,
    "gpu_density_A_effective": null,
    "gpu_density_A_fallback_from_vector": false,
    "xtb_A_used": false,
    "xtb_A_success": false,
    "xtb_charge_length_mismatch": false
  },
  "B:17": {
    "id": "B:17",
    "chain": "B",
    "resseq": 17,
    "resname": "GLN",
    "sasa": 1.5487421751022339,
    "partial_charge_B": -0.30000000000000004,
    "F_metal": 0.0,
    "F_P": 0.21585261285105245,
    "F_hal": 0.0,
    "total_density": 71673.109375,
    "centroid": [
      1.571439504623413,
      1.5618075132369995,
      -0.2569616436958313
    ],
    "dipole_rho": [
      -7197.13134765625,
      -24398.576171875,
      35249.1953125
    ],
    "curv_rho": 233791104.0,
    "curv_rho_failed": false,
    "gpu_density_B_requested": "vector",
    "gpu_density_B_effective": "vector",
    "gpu_density_B_fallback_from_vector": false,
    "gpu_density_A_requested": null,
    "gpu_density_A_effective": null,
    "gpu_density_A_fallback_from_vector": false,
    "xtb_A_used": false,
    "xtb_A_success": false,
    "xtb_charge_length_mismatch": false
  },
  "B:18": {
    "id": "B:18",
    "chain": "B",
    "resseq": 18,
    "resname": "ASP",
    "sasa": 0.0,
    "partial_charge_B": -0.54,
    "F_metal": 0.0,
    "F_P": 0.24694544744952737,
    "F_hal": 0.0,
    "total_density": 73446.5859375,
    "centroid": [
      1.8620145320892334,
      1.5050270557403564,
      -0.10058829188346863
    ],
    "dipole_rho": [
      -19912.140625,
      -21044.123046875,
      25932.095703125
    ],
    "curv_rho": 246139840.0,
    "curv_rho_failed": false,
    "gpu_density_B_requested": "vector",
    "gpu_density_B_effective": "vector",
    "gpu_density_B_fallback_from_vector": false,
    "gpu_density_A_requested": null,
    "gpu_density_A_effective": null,
    "gpu_density_A_fallback_from_vector": false,
    "xtb_A_used": false,
    "xtb_A_success": false,
    "xtb_charge_length_mismatch": false
  },
  "B:19": {
    "id": "B:19",
    "chain": "B",
    "resseq": 19,
    "resname": "ALA",
    "sasa": 0.0,
    "partial_charge_B": -0.06000000000000002,
    "F_metal": 0.0,
    "F_P": 0.2811040648829465,
    "F_hal": 0.0,
    "total_density": 81682.78125,
    "centroid": [
      1.6937228441238403,
      1.1320412158966064,
      -0.1020670235157013
    ],
    "dipole_rho": [
      -21511.76953125,
      -23024.666015625,
      27415.4375
    ],
    "curv_rho": 284709440.0,
    "curv_rho_failed": false,
    "gpu_density_B_requested": "vector",
    "gpu_density_B_effective": "vector",
    "gpu_density_B_fallback_from_vector": false,
    "gpu_density_A_requested": null,
    "gpu_density_A_effective": null,
    "gpu_density_A_fallback_from_vector": false,
    "xtb_A_used": false,
    "xtb_A_success": false,
    "xtb_charge_length_mismatch": false
  },
  "B:20": {
    "id": "B:20",
    "chain": "B",
    "resseq": 20,
    "resname": "GLY",
    "sasa": 0.0,
    "partial_charge_B": -0.06000000000000002,
    "F_metal": 0.0,
    "F_P": 0.23876933848464654,
    "F_hal": 0.0,
    "total_density": 79166.1015625,
    "centroid": [
      1.6371335983276367,
      1.0027700662612915,
      -0.306601345539093
    ],
    "dipole_rho": [
      -22725.935546875,
      -20053.158203125,
      31816.751953125
    ],
    "curv_rho": 259095520.0,
    "curv_rho_failed": false,
    "gpu_density_B_requested": "vector",
    "gpu_density_B_effective": "vector",
    "gpu_density_B_fallback_from_vector": false,
    "gpu_density_A_requested": null,
    "gpu_density_A_effective": null,
    "gpu_density_A_fallback_from_vector": false,
    "xtb_A_used": false,
    "xtb_A_success": false,
    "xtb_charge_length_mismatch": false
  },
  "B:21": {
    "id": "B:21",
    "chain": "B",
    "resseq": 21,
    "resname": "VAL",
    "sasa": 0.0,
    "partial_charge_B": -0.06000000000000002,
    "F_metal": 0.0,
    "F_P": 0.24268476839649433,
    "F_hal": 0.0,
    "total_density": 78406.0,
    "centroid": [
      1.700764536857605,
      0.7231742739677429,
      -0.3634043037891388
    ],
    "dipole_rho": [
      -12682.1474609375,
      -11655.3896484375,
      28993.078125
    ],
    "curv_rho": 256317200.0,
    "curv_rho_failed": false,
    "gpu_density_B_requested": "vector",
    "gpu_density_B_effective": "vector",
    "gpu_density_B_fallback_from_vector": false,
    "gpu_density_A_requested": null,
    "gpu_density_A_effective": null,
    "gpu_density_A_fallback_from_vector": false,
    "xtb_A_used": false,
    "xtb_A_success": false,
    "xtb_charge_length_mismatch": false
  },
  "B:22": {
    "id": "B:22",
    "chain": "B",
    "resseq": 22,
    "resname": "TYR",
    "sasa": 0.0,
    "partial_charge_B": -0.3,
    "F_metal": 0.0,
    "F_P": 0.415681700986096,
    "F_hal": 0.0,
    "total_density": 115947.8515625,
    "centroid": [
      1.5107096433639526,
      0.8569957613945007,
      0.2540259063243866
    ],
    "dipole_rho": [
      -17359.173828125,
      -14288.1689453125,
      44594.6171875
    ],
    "curv_rho": 406605312.0,
    "curv_rho_failed": false,
    "gpu_density_B_requested": "vector",
    "gpu_density_B_effective": "vector",
    "gpu_density_B_fallback_from_vector": false,
    "gpu_density_A_requested": null,
    "gpu_density_A_effective": null,
    "gpu_density_A_fallback_from_vector": false,
    "xtb_A_used": false,
    "xtb_A_success": false,
    "xtb_charge_length_mismatch": false
  },
  "B:23": {
    "id": "B:23",
    "chain": "B",
    "resseq": 23,
    "resname": "LEU",
    "sasa": 0.0,
    "partial_charge_B": -0.06000000000000002,
    "F_metal": 0.0,
    "F_P": 0.3400948933911685,
    "F_hal": 0.0,
    "total_density": 100253.5234375,
    "centroid": [
      1.5650526285171509,
      0.4812626838684082,
      -0.04551099240779877
    ],
    "dipole_rho": [
      -9396.0126953125,
      -2451.18359375,
      29418.291015625
    ],
    "curv_rho": 324391488.0,
    "curv_rho_failed": false,
    "gpu_density_B_requested": "vector",
    "gpu_density_B_effective": "vector",
    "gpu_density_B_fallback_from_vector": false,
    "gpu_density_A_requested": null,
    "gpu_density_A_effective": null,
    "gpu_density_A_fallback_from_vector": false,
    "xtb_A_used": false,
    "xtb_A_success": false,
    "xtb_charge_length_mismatch": false
  },
  "B:24": {
    "id": "B:24",
    "chain": "B",
    "resseq": 24,
    "resname": "ASP",
    "sasa": 0.0,
    "partial_charge_B": -0.54,
    "F_metal": 0.0,
    "F_P": 0.6056208581195877,
    "F_hal": 0.0,
    "total_density": 110413.3046875,
    "centroid": [
      1.5447816848754883,
      0.6006748080253601,
      0.3361060321331024
    ],
    "dipole_rho": [
      -21372.51171875,
      416.79290771484375,
      12546.3759765625
    ],
    "curv_rho": 385078464.0,
    "curv_rho_failed": false,
    "gpu_density_B_requested": "vector",
    "gpu_density_B_effective": "vector",
    "gpu_density_B_fallback_from_vector": false,
    "gpu_density_A_requested": null,
    "gpu_density_A_effective": null,
    "gpu_density_A_fallback_from_vector": false,
    "xtb_A_used": false,
    "xtb_A_success": false,
    "xtb_charge_length_mismatch": false
  },
  "B:25": {
    "id": "B:25",
    "chain": "B",
    "resseq": 25,
    "resname": "SER",
    "sasa": 0.0,
    "partial_charge_B": -0.3,
    "F_metal": 0.0,
    "F_P": 0.6643183347158241,
    "F_hal": 0.0,
    "total_density": 113728.78125,
    "centroid": [
      1.24147629737854,
      0.6866870522499084,
      0.3770748972892761
    ],
    "dipole_rho": [
      -5749.79296875,
      -2850.382568359375,
      18070.541015625
    ],
    "curv_rho": 418922016.0,
    "curv_rho_failed": false,
    "gpu_density_B_requested": "vector",
    "gpu_density_B_effective": "vector",
    "gpu_density_B_fallback_from_vector": false,
    "gpu_density_A_requested": null,
    "gpu_density_A_effective": null,
    "gpu_density_A_fallback_from_vector": false,
    "xtb_A_used": false,
    "xtb_A_success": false,
    "xtb_charge_length_mismatch": false
  },
  "B:26": {
    "id": "B:26",
    "chain": "B",
    "resseq": 26,
    "resname": "ALA",
    "sasa": 0.0,
    "partial_charge_B": -0.06000000000000002,
    "F_metal": 0.0,
    "F_P": 0.972373020878579,
    "F_hal": 0.0,
    "total_density": 116295.3359375,
    "centroid": [
      1.2697477340698242,
      0.41781702637672424,
      0.5966110825538635
    ],
    "dipole_rho": [
      -5841.76904296875,
      157.81396484375,
      10870.24609375
    ],
    "curv_rho": 434358144.0,
    "curv_rho_failed": false,
    "gpu_density_B_requested": "vector",
    "gpu_density_B_effective": "vector",
    "gpu_density_B_fallback_from_vector": false,
    "gpu_density_A_requested": null,
    "gpu_density_A_effective": null,
    "gpu_density_A_fallback_from_vector": false,
    "xtb_A_used": false,
    "xtb_A_success": false,
    "xtb_charge_length_mismatch": false
  },
  "B:27": {
    "id": "B:27",
    "chain": "B",
    "resseq": 27,
    "resname": "ALA",
    "sasa": 0.0,
    "partial_charge_B": -0.06000000000000002,
    "F_metal": 0.0,
    "F_P": 1.3316985008513593,
    "F_hal": 0.0,
    "total_density": 123741.9140625,
    "centroid": [
      1.3789112567901611,
      0.5930048227310181,
      0.719305157661438
    ],
    "dipole_rho": [
      -21878.62890625,
      -3362.705322265625,
      5049.30029296875
    ],
    "curv_rho": 465267040.0,
    "curv_rho_failed": false,
    "gpu_density_B_requested": "vector",
    "gpu_density_B_effective": "vector",
    "gpu_density_B_fallback_from_vector": false,
    "gpu_density_A_requested": null,
    "gpu_density_A_effective": null,
    "gpu_density_A_fallback_from_vector": false,
    "xtb_A_used": false,
    "xtb_A_success": false,
    "xtb_charge_length_mismatch": false
  },
  "B:28": {
    "id": "B:28",
    "chain": "B",
    "resseq": 28,
    "resname": "THR",
    "sasa": 0.0,
    "partial_charge_B": -0.3,
    "F_metal": 0.0,
    "F_P": 1.126732500245368,
    "F_hal": 0.0,
    "total_density": 125125.3515625,
    "centroid": [
      1.3860929012298584,
      0.9438571333885193,
      0.7434400320053101
    ],
    "dipole_rho": [
      -12406.2041015625,
      -4577.822265625,
      15901.27734375
    ],
    "curv_rho": 470004704.0,
    "curv_rho_failed": false,
    "gpu_density_B_requested": "vector",
    "gpu_density_B_effective": "vector",
    "gpu_density_B_fallback_from_vector": false,
    "gpu_density_A_requested": null,
    "gpu_density_A_effective": null,
    "gpu_density_A_fallback_from_vector": false,
    "xtb_A_used": false,
    "xtb_A_success": false,
    "xtb_charge_length_mismatch": false
  },
  "B:29": {
    "id": "B:29",
    "chain": "B",
    "resseq": 29,
    "resname": "ALA",
    "sasa": 0.0,
    "partial_charge_B": -0.06000000000000002,
    "F_metal": 0.0,
    "F_P": 0.7870997373973524,
    "F_hal": 0.0,
    "total_density": 118248.3046875,
    "centroid": [
      1.1440097093582153,
      1.032390832901001,
      0.6165848970413208
    ],
    "dipole_rho": [
      -8749.228515625,
      -16503.822265625,
      22217.064453125
    ],
    "curv_rho": 451133664.0,
    "curv_rho_failed": false,
    "gpu_density_B_requested": "vector",
    "gpu_density_B_effective": "vector",
    "gpu_density_B_fallback_from_vector": false,
    "gpu_density_A_requested": null,
    "gpu_density_A_effective": null,
    "gpu_density_A_fallback_from_vector": false,
    "xtb_A_used": false,
    "xtb_A_success": false,
    "xtb_charge_length_mismatch": false
  },
  "B:30": {
    "id": "B:30",
    "chain": "B",
    "resseq": 30,
    "resname": "LEU",
    "sasa": 0.0,
    "partial_charge_B": -0.06000000000000002,
    "F_metal": 0.0,
    "F_P": 0.49347976712439356,
    "F_hal": 0.0,
    "total_density": 110402.140625,
    "centroid": [
      1.2380142211914062,
      1.2476719617843628,
      0.35396409034729004
    ],
    "dipole_rho": [
      -7320.8486328125,
      -17315.53125,
      27218.447265625
    ],
    "curv_rho": 395592512.0,
    "curv_rho_failed": false,
    "gpu_density_B_requested": "vector",
    "gpu_density_B_effective": "vector",
    "gpu_density_B_fallback_from_vector": false,
    "gpu_density_A_requested": null,
    "gpu_density_A_effective": null,
    "gpu_density_A_fallback_from_vector": false,
    "xtb_A_used": false,
    "xtb_A_success": false,
    "xtb_charge_length_mismatch": false
  },
  "B:31": {
    "id": "B:31",
    "chain": "B",
    "resseq": 31,
    "resname": "LYS",
    "sasa": 0.0,
    "partial_charge_B": 0.11999999999999997,
    "F_metal": 0.0,
    "F_P": 0.5637291761824383,
    "F_hal": 0.0,
    "total_density": 119519.0625,
    "centroid": [
      1.1940948963165283,
      1.4461116790771484,
      0.7490388751029968
    ],
    "dipole_rho": [
      7308.61279296875,
      -29663.25390625,
      41107.25
    ],
    "curv_rho": 464243744.0,
    "curv_rho_failed": false,
    "gpu_density_B_requested": "vector",
    "gpu_density_B_effective": "vector",
    "gpu_density_B_fallback_from_vector": false,
    "gpu_density_A_requested": null,
    "gpu_density_A_effective": null,
    "gpu_density_A_fallback_from_vector": false,
    "xtb_A_used": false,
    "xtb_A_success": false,
    "xtb_charge_length_mismatch": false
  },
  "B:32": {
    "id": "B:32",
    "chain": "B",
    "resseq": 32,
    "resname": "PRO",
    "sasa": 0.0,
    "partial_charge_B": -0.06000000000000002,
    "F_metal": 0.0,
    "F_P": 0.39721097701258656,
    "F_hal": 0.0,
    "total_density": 97907.5625,
    "centroid": [
      0.8414415717124939,
      1.6171261072158813,
      0.45612773299217224
    ],
    "dipole_rho": [
      8319.203125,
      -27463.318359375,
      26928.693359375
    ],
    "curv_rho": 361849696.0,
    "curv_rho_failed": false,
    "gpu_density_B_requested": "vector",
    "gpu_density_B_effective": "vector",
    "gpu_density_B_fallback_from_vector": false,
    "gpu_density_A_requested": null,
    "gpu_density_A_effective": null,
    "gpu_density_A_fallback_from_vector": false,
    "xtb_A_used": false,
    "xtb_A_success": false,
    "xtb_charge_length_mismatch": false
  },
  "B:33": {
    "id": "B:33",
    "chain": "B",
    "resseq": 33,
    "resname": "GLU",
    "sasa": 0.41724419593811035,
    "partial_charge_B": -0.9068354296999332,
    "F_metal": 0.0,
    "F_P": 0.29853142587418235,
    "F_hal": 0.0,
    "total_density": 86924.671875,
    "centroid": [
      0.9293563365936279,
      1.978763222694397,
      0.39671263098716736
    ],
    "dipole_rho": [
      6042.2890625,
      -37899.44921875,
      31099.849609375
    ],
    "curv_rho": 314592352.0,
    "curv_rho_failed": false,
    "gpu_density_B_requested": "vector",
    "gpu_density_B_effective": "vector",
    "gpu_density_B_fallback_from_vector": false,
    "gpu_density_A_requested": null,
    "gpu_density_A_effective": null,
    "gpu_density_A_fallback_from_vector": false,
    "xtb_A_used": false,
    "xtb_A_success": false,
    "xtb_charge_length_mismatch": false
  },
  "B:34": {
    "id": "B:34",
    "chain": "B",
    "resseq": 34,
    "resname": "ALA",
    "sasa": 0.0,
    "partial_charge_B": -0.06000000000000002,
    "F_metal": 0.0,
    "F_P": 0.3521481307932657,
    "F_hal": 0.0,
    "total_density": 85823.1328125,
    "centroid": [
      0.6896181106567383,
      2.010918140411377,
      0.6169692873954773
    ],
    "dipole_rho": [
      13467.2109375,
      -25717.91015625,
      22865.798828125
    ],
    "curv_rho": 322526496.0,
    "curv_rho_failed": false,
    "gpu_density_B_requested": "vector",
    "gpu_density_B_effective": "vector",
    "gpu_density_B_fallback_from_vector": false,
    "gpu_density_A_requested": null,
    "gpu_density_A_effective": null,
    "gpu_density_A_fallback_from_vector": false,
    "xtb_A_used": false,
    "xtb_A_success": false,
    "xtb_charge_length_mismatch": false
  },
  "B:35": {
    "id": "B:35",
    "chain": "B",
    "resseq": 35,
    "resname": "VAL",
    "sasa": 0.0,
    "partial_charge_B": -0.06000000000000002,
    "F_metal": 0.0,
    "F_P": 0.47964350074703355,
    "F_hal": 0.0,
    "total_density": 108486.9375,
    "centroid": [
      0.911849319934845,
      1.89126455783844,
      0.8814390301704407
    ],
    "dipole_rho": [
      15049.3916015625,
      -25975.619140625,
      29858.283203125
    ],
    "curv_rho": 418571872.0,
    "curv_rho_failed": false,
    "gpu_density_B_requested": "vector",
    "gpu_density_B_effective": "vector",
    "gpu_density_B_fallback_from_vector": false,
    "gpu_density_A_requested": null,
    "gpu_density_A_effective": null,
    "gpu_density_A_fallback_from_vector": false,
    "xtb_A_used": false,
    "xtb_A_success": false,
    "xtb_charge_length_mismatch": false
  },
  "B:36": {
    "id": "B:36",
    "chain": "B",
    "resseq": 36,
    "resname": "VAL",
    "sasa": 0.0,
    "partial_charge_B": -0.06000000000000002,
    "F_metal": 0.0,
    "F_P": 0.394155513380103,
    "F_hal": 0.0,
    "total_density": 98498.1953125,
    "centroid": [
      1.081141471862793,
      2.0862252712249756,
      0.7227505445480347
    ],
    "dipole_rho": [
      1308.469970703125,
      -31972.8125,
      26834.482421875
    ],
    "curv_rho": 372697120.0,
    "curv_rho_failed": false,
    "gpu_density_B_requested": "vector",
    "gpu_density_B_effective": "vector",
    "gpu_density_B_fallback_from_vector": false,
    "gpu_density_A_requested": null,
    "gpu_density_A_effective": null,
    "gpu_density_A_fallback_from_vector": false,
    "xtb_A_used": false,
    "xtb_A_success": false,
    "xtb_charge_length_mismatch": false
  },
  "B:37": {
    "id": "B:37",
    "chain": "B",
    "resseq": 37,
    "resname": "GLU",
    "sasa": 0.472947895526886,
    "partial_charge_B": -0.9558093657629181,
    "F_metal": 0.0,
    "F_P": 0.3105638932928187,
    "F_hal": 0.0,
    "total_density": 86664.4453125,
    "centroid": [
      0.9009896516799927,
      2.418015241622925,
      0.7509925961494446
    ],
    "dipole_rho": [
      18721.5078125,
      -32502.666015625,
      27853.3125
    ],
    "curv_rho": 321540448.0,
    "curv_rho_failed": false,
    "gpu_density_B_requested": "vector",
    "gpu_density_B_effective": "vector",
    "gpu_density_B_fallback_from_vector": false,
    "gpu_density_A_requested": null,
    "gpu_density_A_effective": null,
    "gpu_density_A_fallback_from_vector": false,
    "xtb_A_used": false,
    "xtb_A_success": false,
    "xtb_charge_length_mismatch": false
  },
  "B:38": {
    "id": "B:38",
    "chain": "B",
    "resseq": 38,
    "resname": "ALA",
    "sasa": 0.0,
    "partial_charge_B": -0.06000000000000002,
    "F_metal": 0.0,
    "F_P": 0.4176055810454128,
    "F_hal": 0.0,
    "total_density": 99078.96875,
    "centroid": [
      0.8392199277877808,
      2.360576868057251,
      1.0732641220092773
    ],
    "dipole_rho": [
      17939.240234375,
      -27241.056640625,
      23494.00390625
    ],
    "curv_rho": 383092512.0,
    "curv_rho_failed": false,
    "gpu_density_B_requested": "vector",
    "gpu_density_B_effective": "vector",
    "gpu_density_B_fallback_from_vector": false,
    "gpu_density_A_requested": null,
    "gpu_density_A_effective": null,
    "gpu_density_A_fallback_from_vector": false,
    "xtb_A_used": false,
    "xtb_A_success": false,
    "xtb_charge_length_mismatch": false
  },
  "B:39": {
    "id": "B:39",
    "chain": "B",
    "resseq": 39,
    "resname": "THR",
    "sasa": 0.0,
    "partial_charge_B": -0.3,
    "F_metal": 0.0,
    "F_P": 0.511503987741838,
    "F_hal": 0.0,
    "total_density": 113963.3359375,
    "centroid": [
      1.0724527835845947,
      2.265082359313965,
      1.2177538871765137
    ],
    "dipole_rho": [
      6866.59375,
      -33022.08203125,
      26320.275390625
    ],
    "curv_rho": 446074720.0,
    "curv_rho_failed": false,
    "gpu_density_B_requested": "vector",
    "gpu_density_B_effective": "vector",
    "gpu_density_B_fallback_from_vector": false,
    "gpu_density_A_requested": null,
    "gpu_density_A_effective": null,
    "gpu_density_A_fallback_from_vector": false,
    "xtb_A_used": false,
    "xtb_A_success": false,
    "xtb_charge_length_mismatch": false
  },
  "B:40": {
    "id": "B:40",
    "chain": "B",
    "resseq": 40,
    "resname": "GLN",
    "sasa": 0.09495562314987183,
    "partial_charge_B": -0.13855193202323976,
    "F_metal": 0.0,
    "F_P": 0.3576630838967443,
    "F_hal": 0.0,
    "total_density": 95892.21875,
    "centroid": [
      1.1504887342453003,
      2.6440725326538086,
      1.0714958906173706
    ],
    "dipole_rho": [
      -2697.77880859375,
      -33821.65625,
      30138.529296875
    ],
    "curv_rho": 354132352.0,
    "curv_rho_failed": false,
    "gpu_density_B_requested": "vector",
    "gpu_density_B_effective": "vector",
    "gpu_density_B_fallback_from_vector": false,
    "gpu_density_A_requested": null,
    "gpu_density_A_effective": null,
    "gpu_density_A_fallback_from_vector": false,
    "xtb_A_used": false,
    "xtb_A_success": false,
    "xtb_charge_length_mismatch": false
  },
  "B:41": {
    "id": "B:41",
    "chain": "B",
    "resseq": 41,
    "resname": "GLN",
    "sasa": 0.0,
    "partial_charge_B": -0.12,
    "F_metal": 0.0,
    "F_P": 0.3359699922156095,
    "F_hal": 0.0,
    "total_density": 91166.8125,
    "centroid": [
      0.9481435418128967,
      2.8473966121673584,
      1.246462106704712
    ],
    "dipole_rho": [
      15882.1953125,
      -29756.125,
      34123.3359375
    ],
    "curv_rho": 354013344.0,
    "curv_rho_failed": false,
    "gpu_density_B_requested": "vector",
    "gpu_density_B_effective": "vector",
    "gpu_density_B_fallback_from_vector": false,
    "gpu_density_A_requested": null,
    "gpu_density_A_effective": null,
    "gpu_density_A_fallback_from_vector": false,
    "xtb_A_used": false,
    "xtb_A_success": false,
    "xtb_charge_length_mismatch": false
  },
  "B:42": {
    "id": "B:42",
    "chain": "B",
    "resseq": 42,
    "resname": "PHE",
    "sasa": 0.0,
    "partial_charge_B": -0.06000000000000002,
    "F_metal": 0.0,
    "F_P": 0.5930975208735533,
    "F_hal": 0.0,
    "total_density": 122412.7265625,
    "centroid": [
      0.98558109998703,
      2.629462957382202,
      1.715153694152832
    ],
    "dipole_rho": [
      17292.375,
      -27797.76171875,
      29648.244140625
    ],
    "curv_rho": 470547712.0,
    "curv_rho_failed": false,
    "gpu_density_B_requested": "vector",
    "gpu_density_B_effective": "vector",
    "gpu_density_B_fallback_from_vector": false,
    "gpu_density_A_requested": null,
    "gpu_density_A_effective": null,
    "gpu_density_A_fallback_from_vector": false,
    "xtb_A_used": false,
    "xtb_A_success": false,
    "xtb_charge_length_mismatch": false
  },
  "B:43": {
    "id": "B:43",
    "chain": "B",
    "resseq": 43,
    "resname": "TYR",
    "sasa": 0.0,
    "partial_charge_B": -0.3,
    "F_metal": 0.0,
    "F_P": 0.6033726106898993,
    "F_hal": 0.0,
    "total_density": 125527.53125,
    "centroid": [
      1.2617080211639404,
      2.5764048099517822,
      1.6117327213287354
    ],
    "dipole_rho": [
      -722.8539428710938,
      -32599.939453125,
      24594.96875
    ],
    "curv_rho": 481347520.0,
    "curv_rho_failed": false,
    "gpu_density_B_requested": "vector",
    "gpu_density_B_effective": "vector",
    "gpu_density_B_fallback_from_vector": false,
    "gpu_density_A_requested": null,
    "gpu_density_A_effective": null,
    "gpu_density_A_fallback_from_vector": false,
    "xtb_A_used": false,
    "xtb_A_success": false,
    "xtb_charge_length_mismatch": false
  },
  "B:44": {
    "id": "B:44",
    "chain": "B",
    "resseq": 44,
    "resname": "SER",
    "sasa": 0.0,
    "partial_charge_B": -0.3,
    "F_metal": 0.0,
    "F_P": 0.35439852887358797,
    "F_hal": 0.0,
    "total_density": 89583.109375,
    "centroid": [
      1.1790231466293335,
      3.0019302368164062,
      1.3520127534866333
    ],
    "dipole_rho": [
      3700.357666015625,
      -35923.0625,
      20285.759765625
    ],
    "curv_rho": 336716096.0,
    "curv_rho_failed": false,
    "gpu_density_B_requested": "vector",
    "gpu_density_B_effective": "vector",
    "gpu_density_B_fallback_from_vector": false,
    "gpu_density_A_requested": null,
    "gpu_density_A_effective": null,
    "gpu_density_A_fallback_from_vector": false,
    "xtb_A_used": false,
    "xtb_A_success": false,
    "xtb_charge_length_mismatch": false
  },
  "B:45": {
    "id": "B:45",
    "chain": "B",
    "resseq": 45,
    "resname": "LEU",
    "sasa": 0.0,
    "partial_charge_B": -0.06000000000000002,
    "F_metal": 0.0,
    "F_P": 0.3599890812382195,
    "F_hal": 0.0,
    "total_density": 98444.6875,
    "centroid": [
      0.9084721803665161,
      3.146444797515869,
      1.6455436944961548
    ],
    "dipole_rho": [
      11586.6669921875,
      -33785.49609375,
      32349.548828125
    ],
    "curv_rho": 357793568.0,
    "curv_rho_failed": false,
    "gpu_density_B_requested": "vector",
    "gpu_density_B_effective": "vector",
    "gpu_density_B_fallback_from_vector": false,
    "gpu_density_A_requested": null,
    "gpu_density_A_effective": null,
    "gpu_density_A_fallback_from_vector": false,
    "xtb_A_used": false,
    "xtb_A_success": false,
    "xtb_charge_length_mismatch": false
  },
  "B:46": {
    "id": "B:46",
    "chain": "B",
    "resseq": 46,
    "resname": "SER",
    "sasa": 0.0,
    "partial_charge_B": -0.3,
    "F_metal": 0.0,
    "F_P": 0.4167109228258897,
    "F_hal": 0.0,
    "total_density": 96825.9609375,
    "centroid": [
      0.9104198217391968,
      3.3106627464294434,
      1.930831789970398
    ],
    "dipole_rho": [
      16975.494140625,
      -27584.578125,
      16902.421875
    ],
    "curv_rho": 357838656.0,
    "curv_rho_failed": false,
    "gpu_density_B_requested": "vector",
    "gpu_density_B_effective": "vector",
    "gpu_density_B_fallback_from_vector": false,
    "gpu_density_A_requested": null,
    "gpu_density_A_effective": null,
    "gpu_density_A_fallback_from_vector": false,
    "xtb_A_used": false,
    "xtb_A_success": false,
    "xtb_charge_length_mismatch": false
  },
  "B:47": {
    "id": "B:47",
    "chain": "B",
    "resseq": 47,
    "resname": "ALA",
    "sasa": 0.0,
    "partial_charge_B": -0.06000000000000002,
    "F_metal": 0.0,
    "F_P": 0.5525375478576773,
    "F_hal": 0.0,
    "total_density": 99671.6484375,
    "centroid": [
      0.7719504833221436,
      3.0473601818084717,
      2.0526363849639893
    ],
    "dipole_rho": [
      19662.279296875,
      -27589.103515625,
      7459.0615234375
    ],
    "curv_rho": 392065408.0,
    "curv_rho_failed": false,
    "gpu_density_B_requested": "vector",
    "gpu_density_B_effective": "vector",
    "gpu_density_B_fallback_from_vector": false,
    "gpu_density_A_requested": null,
    "gpu_density_A_effective": null,
    "gpu_density_A_fallback_from_vector": false,
    "xtb_A_used": false,
    "xtb_A_success": false,
    "xtb_charge_length_mismatch": false
  },
  "B:48": {
    "id": "B:48",
    "chain": "B",
    "resseq": 48,
    "resname": "GLY",
    "sasa": 0.0,
    "partial_charge_B": -0.06000000000000002,
    "F_metal": 0.0,
    "F_P": 0.4300192099508555,
    "F_hal": 0.0,
    "total_density": 89859.9296875,
    "centroid": [
      0.6830311417579651,
      3.34602689743042,
      2.1637697219848633
    ],
    "dipole_rho": [
      24202.078125,
      -22460.326171875,
      8405.970703125
    ],
    "curv_rho": 342853216.0,
    "curv_rho_failed": false,
    "gpu_density_B_requested": "vector",
    "gpu_density_B_effective": "vector",
    "gpu_density_B_fallback_from_vector": false,
    "gpu_density_A_requested": null,
    "gpu_density_A_effective": null,
    "gpu_density_A_fallback_from_vector": false,
    "xtb_A_used": false,
    "xtb_A_success": false,
    "xtb_charge_length_mismatch": false
  },
  "B:49": {
    "id": "B:49",
    "chain": "B",
    "resseq": 49,
    "resname": "ASN",
    "sasa": 0.0,
    "partial_charge_B": -0.12,
    "F_metal": 0.0,
    "F_P": 0.3257085621772292,
    "F_hal": 0.0,
    "total_density": 86605.7578125,
    "centroid": [
      0.5222973227500916,
      3.6128945350646973,
      2.3495733737945557
    ],
    "dipole_rho": [
      32396.81640625,
      -23079.765625,
      8315.095703125
    ],
    "curv_rho": 299484288.0,
    "curv_rho_failed": false,
    "gpu_density_B_requested": "vector",
    "gpu_density_B_effective": "vector",
    "gpu_density_B_fallback_from_vector": false,
    "gpu_density_A_requested": null,
    "gpu_density_A_effective": null,
    "gpu_density_A_fallback_from_vector": false,
    "xtb_A_used": false,
    "xtb_A_success": false,
    "xtb_charge_length_mismatch": false
  },
  "B:50": {
    "id": "B:50",
    "chain": "B",
    "resseq": 50,
    "resname": "VAL",
    "sasa": 0.0,
    "partial_charge_B": -0.06000000000000002,
    "F_metal": 0.0,
    "F_P": 0.2719532288345845,
    "F_hal": 0.0,
    "total_density": 79023.8046875,
    "centroid": [
      0.6273948550224304,
      3.761767625808716,
      2.0848610401153564
    ],
    "dipole_rho": [
      24044.279296875,
      -28448.865234375,
      11905.8017578125
    ],
    "curv_rho": 267782128.0,
    "curv_rho_failed": false,
    "gpu_density_B_requested": "vector",
    "gpu_density_B_effective": "vector",
    "gpu_density_B_fallback_from_vector": false,
    "gpu_density_A_requested": null,
    "gpu_density_A_effective": null,
    "gpu_density_A_fallback_from_vector": false,
    "xtb_A_used": false,
    "xtb_A_success": false,
    "xtb_charge_length_mismatch": false
  },
  "B:51": {
    "id": "B:51",
    "chain": "B",
    "resseq": 51,
    "resname": "HIS",
    "sasa": 0.0,
    "partial_charge_B": 0.29999999999999993,
    "F_metal": 0.0,
    "F_P": 0.26688695664481793,
    "F_hal": 0.0,
    "total_density": 80799.2578125,
    "centroid": [
      0.576130747795105,
      3.5392441749572754,
      1.8399527072906494
    ],
    "dipole_rho": [
      25695.03515625,
      -32570.673828125,
      22480.9765625
    ],
    "curv_rho": 276201664.0,
    "curv_rho_failed": false,
    "gpu_density_B_requested": "vector",
    "gpu_density_B_effective": "vector",
    "gpu_density_B_fallback_from_vector": false,
    "gpu_density_A_requested": null,
    "gpu_density_A_effective": null,
    "gpu_density_A_fallback_from_vector": false,
    "xtb_A_used": false,
    "xtb_A_success": false,
    "xtb_charge_length_mismatch": false
  },
  "B:52": {
    "id": "B:52",
    "chain": "B",
    "resseq": 52,
    "resname": "ARG",
    "sasa": 2.81164813041687,
    "partial_charge_B": 1.2,
    "F_metal": 0.0,
    "F_P": 0.1870402329260714,
    "F_hal": 0.0,
    "total_density": 65401.859375,
    "centroid": [
      0.5627349019050598,
      4.1299543380737305,
      1.9598140716552734
    ],
    "dipole_rho": [
      14805.701171875,
      -29990.28515625,
      27296.6875
    ],
    "curv_rho": 206804672.0,
    "curv_rho_failed": false,
    "gpu_density_B_requested": "vector",
    "gpu_density_B_effective": "vector",
    "gpu_density_B_fallback_from_vector": false,
    "gpu_density_A_requested": null,
    "gpu_density_A_effective": null,
    "gpu_density_A_fallback_from_vector": false,
    "xtb_A_used": false,
    "xtb_A_success": false,
    "xtb_charge_length_mismatch": false
  },
  "B:53": {
    "id": "B:53",
    "chain": "B",
    "resseq": 53,
    "resname": "SER",
    "sasa": 1.5978254079818726,
    "partial_charge_B": -0.75,
    "F_metal": 0.0,
    "F_P": 0.19177763993927066,
    "F_hal": 0.0,
    "total_density": 55502.4140625,
    "centroid": [
      0.6321441531181335,
      3.7771551609039307,
      1.3848419189453125
    ],
    "dipole_rho": [
      12774.4755859375,
      -27728.689453125,
      20927.66015625
    ],
    "curv_rho": 176013600.0,
    "curv_rho_failed": false,
    "gpu_density_B_requested": "vector",
    "gpu_density_B_effective": "vector",
    "gpu_density_B_fallback_from_vector": false,
    "gpu_density_A_requested": null,
    "gpu_density_A_effective": null,
    "gpu_density_A_fallback_from_vector": false,
    "xtb_A_used": false,
    "xtb_A_success": false,
    "xtb_charge_length_mismatch": false
  },
  "B:54": {
    "id": "B:54",
    "chain": "B",
    "resseq": 54,
    "resname": "GLN",
    "sasa": 1.324254035949707,
    "partial_charge_B": -0.30000000000000004,
    "F_metal": 0.0,
    "F_P": 0.2223341266590938,
    "F_hal": 0.0,
    "total_density": 62869.6875,
    "centroid": [
      0.6581308841705322,
      3.4765233993530273,
      1.257696509361267
    ],
    "dipole_rho": [
      15550.3173828125,
      -27704.513671875,
      21154.7421875
    ],
    "curv_rho": 208424032.0,
    "curv_rho_failed": false,
    "gpu_density_B_requested": "vector",
    "gpu_density_B_effective": "vector",
    "gpu_density_B_fallback_from_vector": false,
    "gpu_density_A_requested": null,
    "gpu_density_A_effective": null,
    "gpu_density_A_fallback_from_vector": false,
    "xtb_A_used": false,
    "xtb_A_success": false,
    "xtb_charge_length_mismatch": false
  },
  "B:55": {
    "id": "B:55",
    "chain": "B",
    "resseq": 55,
    "resname": "PHE",
    "sasa": 1.0002293586730957,
    "partial_charge_B": -0.15000000000000005,
    "F_metal": 0.0,
    "F_P": 0.22029698629725375,
    "F_hal": 0.0,
    "total_density": 61241.83984375,
    "centroid": [
      0.2710786759853363,
      3.4928643703460693,
      1.5278782844543457
    ],
    "dipole_rho": [
      28263.4765625,
      -22225.158203125,
      15602.533203125
    ],
    "curv_rho": 197109760.0,
    "curv_rho_failed": false,
    "gpu_density_B_requested": "vector",
    "gpu_density_B_effective": "vector",
    "gpu_density_B_fallback_from_vector": false,
    "gpu_density_A_requested": null,
    "gpu_density_A_effective": null,
    "gpu_density_A_fallback_from_vector": false,
    "xtb_A_used": false,
    "xtb_A_success": false,
    "xtb_charge_length_mismatch": false
  },
  "B:56": {
    "id": "B:56",
    "chain": "B",
    "resseq": 56,
    "resname": "ALA",
    "sasa": 2.097254991531372,
    "partial_charge_B": -0.15000000000000005,
    "F_metal": 0.0,
    "F_P": 0.22131316610618867,
    "F_hal": 0.0,
    "total_density": 57342.66796875,
    "centroid": [
      0.29961031675338745,
      3.1910762786865234,
      1.253896951675415
    ],
    "dipole_rho": [
      23289.7421875,
      -24113.947265625,
      21035.4140625
    ],
    "curv_rho": 197492816.0,
    "curv_rho_failed": false,
    "gpu_density_B_requested": "vector",
    "gpu_density_B_effective": "vector",
    "gpu_density_B_fallback_from_vector": false,
    "gpu_density_A_requested": null,
    "gpu_density_A_effective": null,
    "gpu_density_A_fallback_from_vector": false,
    "xtb_A_used": false,
    "xtb_A_success": false,
    "xtb_charge_length_mismatch": false
  },
  "B:57": {
    "id": "B:57",
    "chain": "B",
    "resseq": 57,
    "resname": "GLU",
    "sasa": 0.5360075831413269,
    "partial_charge_B": -1.0112505865827237,
    "F_metal": 0.0,
    "F_P": 0.25901775998109666,
    "F_hal": 0.0,
    "total_density": 71844.125,
    "centroid": [
      0.5713388919830322,
      3.061075210571289,
      1.1743448972702026
    ],
    "dipole_rho": [
      19191.564453125,
      -28765.76171875,
      25073.62890625
    ],
    "curv_rho": 250058976.0,
    "curv_rho_failed": false,
    "gpu_density_B_requested": "vector",
    "gpu_density_B_effective": "vector",
    "gpu_density_B_fallback_from_vector": false,
    "gpu_density_A_requested": null,
    "gpu_density_A_effective": null,
    "gpu_density_A_fallback_from_vector": false,
    "xtb_A_used": false,
    "xtb_A_success": false,
    "xtb_charge_length_mismatch": false
  },
  "B:58": {
    "id": "B:58",
    "chain": "B",
    "resseq": 58,
    "resname": "ALA",
    "sasa": 0.0,
    "partial_charge_B": -0.06000000000000002,
    "F_metal": 0.0,
    "F_P": 0.309116216880544,
    "F_hal": 0.0,
    "total_density": 75341.8984375,
    "centroid": [
      0.4452613592147827,
      3.0786361694335938,
      1.530112862586975
    ],
    "dipole_rho": [
      25456.619140625,
      -23615.44140625,
      17725.890625
    ],
    "curv_rho": 273624416.0,
    "curv_rho_failed": false,
    "gpu_density_B_requested": "vector",
    "gpu_density_B_effective": "vector",
    "gpu_density_B_fallback_from_vector": false,
    "gpu_density_A_requested": null,
    "gpu_density_A_effective": null,
    "gpu_density_A_fallback_from_vector": false,
    "xtb_A_used": false,
    "xtb_A_success": false,
    "xtb_charge_length_mismatch": false
  },
  "B:59": {
    "id": "B:59",
    "chain": "B",
    "resseq": 59,
    "resname": "GLN",
    "sasa": 3.848106861114502,
    "partial_charge_B": -0.30000000000000004,
    "F_metal": 0.0,
    "F_P": 0.2516117905667267,
    "F_hal": 0.0,
    "total_density": 68746.8046875,
    "centroid": [
      0.2342851161956787,
      3.033047914505005,
      1.4745635986328125
    ],
    "dipole_rho": [
      41419.6875,
      -22461.619140625,
      17398.07421875
    ],
    "curv_rho": 253740896.0,
    "curv_rho_failed": false,
    "gpu_density_B_requested": "vector",
    "gpu_density_B_effective": "vector",
    "gpu_density_B_fallback_from_vector": false,
    "gpu_density_A_requested": null,
    "gpu_density_A_effective": null,
    "gpu_density_A_fallback_from_vector": false,
    "xtb_A_used": false,
    "xtb_A_success": false,
    "xtb_charge_length_mismatch": false
  },
  "B:60": {
    "id": "B:60",
    "chain": "B",
    "resseq": 60,
    "resname": "ARG",
    "sasa": 0.4443534016609192,
    "partial_charge_B": 0.8272617556897089,
    "F_metal": 0.0,
    "F_P": 0.28713370988007647,
    "F_hal": 0.0,
    "total_density": 87513.59375,
    "centroid": [
      0.2862922251224518,
      2.5161337852478027,
      1.0967833995819092
    ],
    "dipole_rho": [
      36333.37109375,
      -31784.373046875,
      23537.328125
    ],
    "curv_rho": 305573216.0,
    "curv_rho_failed": false,
    "gpu_density_B_requested": "vector",
    "gpu_density_B_effective": "vector",
    "gpu_density_B_fallback_from_vector": false,
    "gpu_density_A_requested": null,
    "gpu_density_A_effective": null,
    "gpu_density_A_fallback_from_vector": false,
    "xtb_A_used": false,
    "xtb_A_success": false,
    "xtb_charge_length_mismatch": false
  },
  "B:61": {
    "id": "B:61",
    "chain": "B",
    "resseq": 61,
    "resname": "LEU",
    "sasa": 0.0,
    "partial_charge_B": -0.06000000000000002,
    "F_metal": 0.0,
    "F_P": 0.4015001072136012,
    "F_hal": 0.0,
    "total_density": 96948.5078125,
    "centroid": [
      0.5393297076225281,
      2.637974500656128,
      1.4882080554962158
    ],
    "dipole_rho": [
      29810.908203125,
      -27815.77734375,
      21811.75390625
    ],
    "curv_rho": 367251936.0,
    "curv_rho_failed": false,
    "gpu_density_B_requested": "vector",
    "gpu_density_B_effective": "vector",
    "gpu_density_B_fallback_from_vector": false,
    "gpu_density_A_requested": null,
    "gpu_density_A_effective": null,
    "gpu_density_A_fallback_from_vector": false,
    "xtb_A_used": false,
    "xtb_A_success": false,
    "xtb_charge_length_mismatch": false
  },
  "B:62": {
    "id": "B:62",
    "chain": "B",
    "resseq": 62,
    "resname": "THR",
    "sasa": 0.0,
    "partial_charge_B": -0.3,
    "F_metal": 0.0,
    "F_P": 0.38780836208160274,
    "F_hal": 0.0,
    "total_density": 85814.671875,
    "centroid": [
      0.26659953594207764,
      2.6330759525299072,
      1.6876810789108276
    ],
    "dipole_rho": [
      35483.09765625,
      -24218.962890625,
      9100.8369140625
    ],
    "curv_rho": 324088512.0,
    "curv_rho_failed": false,
    "gpu_density_B_requested": "vector",
    "gpu_density_B_effective": "vector",
    "gpu_density_B_fallback_from_vector": false,
    "gpu_density_A_requested": null,
    "gpu_density_A_effective": null,
    "gpu_density_A_fallback_from_vector": false,
    "xtb_A_used": false,
    "xtb_A_success": false,
    "xtb_charge_length_mismatch": false
  },
  "B:63": {
    "id": "B:63",
    "chain": "B",
    "resseq": 63,
    "resname": "ALA",
    "sasa": 0.0,
    "partial_charge_B": -0.06000000000000002,
    "F_metal": 0.0,
    "F_P": 0.34107511524576994,
    "F_hal": 0.0,
    "total_density": 77877.1484375,
    "centroid": [
      0.10665546357631683,
      2.3149800300598145,
      1.449347972869873
    ],
    "dipole_rho": [
      35234.3828125,
      -28358.154296875,
      10098.171875
    ],
    "curv_rho": 293382464.0,
    "curv_rho_failed": false,
    "gpu_density_B_requested": "vector",
    "gpu_density_B_effective": "vector",
    "gpu_density_B_fallback_from_vector": false,
    "gpu_density_A_requested": null,
    "gpu_density_A_effective": null,
    "gpu_density_A_fallback_from_vector": false,
    "xtb_A_used": false,
    "xtb_A_success": false,
    "xtb_charge_length_mismatch": false
  },
  "B:64": {
    "id": "B:64",
    "chain": "B",
    "resseq": 64,
    "resname": "ARG",
    "sasa": 0.0,
    "partial_charge_B": 0.4799999999999999,
    "F_metal": 0.0,
    "F_P": 0.38632014763261413,
    "F_hal": 0.0,
    "total_density": 104288.40625,
    "centroid": [
      0.32719019055366516,
      2.1152591705322266,
      1.3050613403320312
    ],
    "dipole_rho": [
      32883.95703125,
      -38180.44921875,
      30230.109375
    ],
    "curv_rho": 375324384.0,
    "curv_rho_failed": false,
    "gpu_density_B_requested": "vector",
    "gpu_density_B_effective": "vector",
    "gpu_density_B_fallback_from_vector": false,
    "gpu_density_A_requested": null,
    "gpu_density_A_effective": null,
    "gpu_density_A_fallback_from_vector": false,
    "xtb_A_used": false,
    "xtb_A_success": false,
    "xtb_charge_length_mismatch": false
  },
  "B:65": {
    "id": "B:65",
    "chain": "B",
    "resseq": 65,
    "resname": "TYR",
    "sasa": 0.0,
    "partial_charge_B": -0.3,
    "F_metal": 0.0,
    "F_P": 0.620136946517231,
    "F_hal": 0.0,
    "total_density": 119048.4765625,
    "centroid": [
      0.414465993642807,
      2.1690573692321777,
      1.980150818824768
    ],
    "dipole_rho": [
      39659.92578125,
      -26850.49609375,
      18986.341796875
    ],
    "curv_rho": 461045952.0,
    "curv_rho_failed": false,
    "gpu_density_B_requested": "vector",
    "gpu_density_B_effective": "vector",
    "gpu_density_B_fallback_from_vector": false,
    "gpu_density_A_requested": null,
    "gpu_density_A_effective": null,
    "gpu_density_A_fallback_from_vector": false,
    "xtb_A_used": false,
    "xtb_A_success": false,
    "xtb_charge_length_mismatch": false
  },
  "B:66": {
    "id": "B:66",
    "chain": "B",
    "resseq": 66,
    "resname": "GLU",
    "sasa": 0.25518128275871277,
    "partial_charge_B": -0.7643519177102169,
    "F_metal": 0.0,
    "F_P": 0.42660764538444973,
    "F_hal": 0.0,
    "total_density": 95007.421875,
    "centroid": [
      0.09335850179195404,
      2.157832622528076,
      1.854798436164856
    ],
    "dipole_rho": [
      46138.0,
      -26954.734375,
      3177.346923828125
    ],
    "curv_rho": 362319424.0,
    "curv_rho_failed": false,
    "gpu_density_B_requested": "vector",
    "gpu_density_B_effective": "vector",
    "gpu_density_B_fallback_from_vector": false,
    "gpu_density_A_requested": null,
    "gpu_density_A_effective": null,
    "gpu_density_A_fallback_from_vector": false,
    "xtb_A_used": false,
    "xtb_A_success": false,
    "xtb_charge_length_mismatch": false
  },
  "B:67": {
    "id": "B:67",
    "chain": "B",
    "resseq": 67,
    "resname": "ALA",
    "sasa": 0.0,
    "partial_charge_B": -0.06000000000000002,
    "F_metal": 0.0,
    "F_P": 0.3904931148768762,
    "F_hal": 0.0,
    "total_density": 87761.1875,
    "centroid": [
      0.031128358095884323,
      1.8140349388122559,
      1.4690200090408325
    ],
    "dipole_rho": [
      42686.01953125,
      -25103.642578125,
      4679.42822265625
    ],
    "curv_rho": 335521152.0,
    "curv_rho_failed": false,
    "gpu_density_B_requested": "vector",
    "gpu_density_B_effective": "vector",
    "gpu_density_B_fallback_from_vector": false,
    "gpu_density_A_requested": null,
    "gpu_density_A_effective": null,
    "gpu_density_A_fallback_from_vector": false,
    "xtb_A_used": false,
    "xtb_A_success": false,
    "xtb_charge_length_mismatch": false
  },
  "B:68": {
    "id": "B:68",
    "chain": "B",
    "resseq": 68,
    "resname": "ALA",
    "sasa": 0.0,
    "partial_charge_B": -0.06000000000000002,
    "F_metal": 0.0,
    "F_P": 0.5080694813632225,
    "F_hal": 0.0,
    "total_density": 100496.921875,
    "centroid": [
      0.178957000374794,
      1.5663652420043945,
      1.5281888246536255
    ],
    "dipole_rho": [
      37756.40234375,
      -30331.462890625,
      3898.15625
    ],
    "curv_rho": 397192224.0,
    "curv_rho_failed": false,
    "gpu_density_B_requested": "vector",
    "gpu_density_B_effective": "vector",
    "gpu_density_B_fallback_from_vector": false,
    "gpu_density_A_requested": null,
    "gpu_density_A_effective": null,
    "gpu_density_A_fallback_from_vector": false,
    "xtb_A_used": false,
    "xtb_A_success": false,
    "xtb_charge_length_mismatch": false
  },
  "B:69": {
    "id": "B:69",
    "chain": "B",
    "resseq": 69,
    "resname": "ARG",
    "sasa": 0.0,
    "partial_charge_B": 0.4799999999999999,
    "F_metal": 0.0,
    "F_P": 0.5522977233131738,
    "F_hal": 0.0,
    "total_density": 116863.8671875,
    "centroid": [
      0.12734971940517426,
      1.486639380455017,
      1.9042032957077026
    ],
    "dipole_rho": [
      47832.875,
      -21147.763671875,
      -4348.03466796875
    ],
    "curv_rho": 431720736.0,
    "curv_rho_failed": false,
    "gpu_density_B_requested": "vector",
    "gpu_density_B_effective": "vector",
    "gpu_density_B_fallback_from_vector": false,
    "gpu_density_A_requested": null,
    "gpu_density_A_effective": null,
    "gpu_density_A_fallback_from_vector": false,
    "xtb_A_used": false,
    "xtb_A_success": false,
    "xtb_charge_length_mismatch": false
  },
  "B:70": {
    "id": "B:70",
    "chain": "B",
    "resseq": 70,
    "resname": "GLU",
    "sasa": 1.327196478843689,
    "partial_charge_B": -1.35,
    "F_metal": 0.0,
    "F_P": 0.3402401092906045,
    "F_hal": 0.0,
    "total_density": 81574.296875,
    "centroid": [
      -0.17904247343540192,
      1.4639638662338257,
      1.5697892904281616
    ],
    "dipole_rho": [
      48835.9765625,
      -13422.83203125,
      12431.9521484375
    ],
    "curv_rho": 309422720.0,
    "curv_rho_failed": false,
    "gpu_density_B_requested": "vector",
    "gpu_density_B_effective": "vector",
    "gpu_density_B_fallback_from_vector": false,
    "gpu_density_A_requested": null,
    "gpu_density_A_effective": null,
    "gpu_density_A_fallback_from_vector": false,
    "xtb_A_used": false,
    "xtb_A_success": false,
    "xtb_charge_length_mismatch": false
  },
  "B:71": {
    "id": "B:71",
    "chain": "B",
    "resseq": 71,
    "resname": "LYS",
    "sasa": 0.1266074925661087,
    "partial_charge_B": 0.1447359083938827,
    "F_metal": 0.0,
    "F_P": 0.3912120449473513,
    "F_hal": 0.0,
    "total_density": 96415.53125,
    "centroid": [
      0.04653257504105568,
      1.5215396881103516,
      1.1822724342346191
    ],
    "dipole_rho": [
      44023.25390625,
      -19973.447265625,
      10101.7041015625
    ],
    "curv_rho": 353830400.0,
    "curv_rho_failed": false,
    "gpu_density_B_requested": "vector",
    "gpu_density_B_effective": "vector",
    "gpu_density_B_fallback_from_vector": false,
    "gpu_density_A_requested": null,
    "gpu_density_A_effective": null,
    "gpu_density_A_fallback_from_vector": false,
    "xtb_A_used": false,
    "xtb_A_success": false,
    "xtb_charge_length_mismatch": false
  },
  "B:72": {
    "id": "B:72",
    "chain": "B",
    "resseq": 72,
    "resname": "VAL",
    "sasa": 0.0,
    "partial_charge_B": -0.06000000000000002,
    "F_metal": 0.0,
    "F_P": 0.5355506435035636,
    "F_hal": 0.0,
    "total_density": 107602.1015625,
    "centroid": [
      0.12998035550117493,
      1.1082744598388672,
      1.4656800031661987
    ],
    "dipole_rho": [
      41501.55859375,
      -15283.79296875,
      10115.5126953125
    ],
    "curv_rho": 417510176.0,
    "curv_rho_failed": false,
    "gpu_density_B_requested": "vector",
    "gpu_density_B_effective": "vector",
    "gpu_density_B_fallback_from_vector": false,
    "gpu_density_A_requested": null,
    "gpu_density_A_effective": null,
    "gpu_density_A_fallback_from_vector": false,
    "xtb_A_used": false,
    "xtb_A_success": false,
    "xtb_charge_length_mismatch": false
  },
  "B:73": {
    "id": "B:73",
    "chain": "B",
    "resseq": 73,
    "resname": "ALA",
    "sasa": 0.0,
    "partial_charge_B": -0.06000000000000002,
    "F_metal": 0.0,
    "F_P": 0.387701054361425,
    "F_hal": 0.0,
    "total_density": 86893.9296875,
    "centroid": [
      -0.1613013744354248,
      0.9973973631858826,
      1.392026662826538
    ],
    "dipole_rho": [
      42388.47265625,
      -13480.9423828125,
      -171.4696502685547
    ],
    "curv_rho": 326171936.0,
    "curv_rho_failed": false,
    "gpu_density_B_requested": "vector",
    "gpu_density_B_effective": "vector",
    "gpu_density_B_fallback_from_vector": false,
    "gpu_density_A_requested": null,
    "gpu_density_A_effective": null,
    "gpu_density_A_fallback_from_vector": false,
    "xtb_A_used": false,
    "xtb_A_success": false,
    "xtb_charge_length_mismatch": false
  },
  "B:74": {
    "id": "B:74",
    "chain": "B",
    "resseq": 74,
    "resname": "GLN",
    "sasa": 0.9143658876419067,
    "partial_charge_B": -0.29864401526940876,
    "F_metal": 0.0,
    "F_P": 0.30488120607502134,
    "F_hal": 0.0,
    "total_density": 76692.5,
    "centroid": [
      -0.24675096571445465,
      1.0734230279922485,
      1.1530927419662476
    ],
    "dipole_rho": [
      43120.28515625,
      -10703.66796875,
      16155.98828125
    ],
    "curv_rho": 277569056.0,
    "curv_rho_failed": false,
    "gpu_density_B_requested": "vector",
    "gpu_density_B_effective": "vector",
    "gpu_density_B_fallback_from_vector": false,
    "gpu_density_A_requested": null,
    "gpu_density_A_effective": null,
    "gpu_density_A_fallback_from_vector": false,
    "xtb_A_used": false,
    "xtb_A_success": false,
    "xtb_charge_length_mismatch": false
  },
  "B:75": {
    "id": "B:75",
    "chain": "B",
    "resseq": 75,
    "resname": "LEU",
    "sasa": 0.0,
    "partial_charge_B": -0.06000000000000002,
    "F_metal": 0.0,
    "F_P": 0.440094008633113,
    "F_hal": 0.0,
    "total_density": 96014.0703125,
    "centroid": [
      0.09940895438194275,
      0.869025707244873,
      1.0550100803375244
    ],
    "dipole_rho": [
      42119.828125,
      -7253.79296875,
      12188.7421875
    ],
    "curv_rho": 374827904.0,
    "curv_rho_failed": false,
    "gpu_density_B_requested": "vector",
    "gpu_density_B_effective": "vector",
    "gpu_density_B_fallback_from_vector": false,
    "gpu_density_A_requested": null,
    "gpu_density_A_effective": null,
    "gpu_density_A_fallback_from_vector": false,
    "xtb_A_used": false,
    "xtb_A_success": false,
    "xtb_charge_length_mismatch": false
  },
  "B:76": {
    "id": "B:76",
    "chain": "B",
    "resseq": 76,
    "resname": "LEU",
    "sasa": 0.0,
    "partial_charge_B": -0.06000000000000002,
    "F_metal": 0.0,
    "F_P": 0.440536660241763,
    "F_hal": 0.0,
    "total_density": 98551.6484375,
    "centroid": [
      -0.007907643914222717,
      0.6956068873405457,
      1.3956042528152466
    ],
    "dipole_rho": [
      44373.359375,
      -752.00634765625,
      12893.44140625
    ],
    "curv_rho": 371218656.0,
    "curv_rho_failed": false,
    "gpu_density_B_requested": "vector",
    "gpu_density_B_effective": "vector",
    "gpu_density_B_fallback_from_vector": false,
    "gpu_density_A_requested": null,
    "gpu_density_A_effective": null,
    "gpu_density_A_fallback_from_vector": false,
    "xtb_A_used": false,
    "xtb_A_success": false,
    "xtb_charge_length_mismatch": false
  },
  "B:77": {
    "id": "B:77",
    "chain": "B",
    "resseq": 77,
    "resname": "ASN",
    "sasa": 0.7893446087837219,
    "partial_charge_B": -0.27421801299701276,
    "F_metal": 0.0,
    "F_P": 0.28002994465613407,
    "F_hal": 0.0,
    "total_density": 74917.7265625,
    "centroid": [
      -0.33856502175331116,
      0.666628897190094,
      1.3396116495132446
    ],
    "dipole_rho": [
      49968.98046875,
      154.8115234375,
      9771.08984375
    ],
    "curv_rho": 274361696.0,
    "curv_rho_failed": false,
    "gpu_density_B_requested": "vector",
    "gpu_density_B_effective": "vector",
    "gpu_density_B_fallback_from_vector": false,
    "gpu_density_A_requested": null,
    "gpu_density_A_effective": null,
    "gpu_density_A_fallback_from_vector": false,
    "xtb_A_used": false,
    "xtb_A_success": false,
    "xtb_charge_length_mismatch": false
  },
  "B:78": {
    "id": "B:78",
    "chain": "B",
    "resseq": 78,
    "resname": "ALA",
    "sasa": 0.0,
    "partial_charge_B": -0.06000000000000002,
    "F_metal": 0.0,
    "F_P": 0.32828441286899646,
    "F_hal": 0.0,
    "total_density": 74726.015625,
    "centroid": [
      -0.3377324938774109,
      0.7709715962409973,
      1.5506142377853394
    ],
    "dipole_rho": [
      41113.31640625,
      -6763.333984375,
      -840.3557739257812
    ],
    "curv_rho": 278575520.0,
    "curv_rho_failed": false,
    "gpu_density_B_requested": "vector",
    "gpu_density_B_effective": "vector",
    "gpu_density_B_fallback_from_vector": false,
    "gpu_density_A_requested": null,
    "gpu_density_A_effective": null,
    "gpu_density_A_fallback_from_vector": false,
    "xtb_A_used": false,
    "xtb_A_success": false,
    "xtb_charge_length_mismatch": false
  },
  "B:79": {
    "id": "B:79",
    "chain": "B",
    "resseq": 79,
    "resname": "PRO",
    "sasa": 1.457729458808899,
    "partial_charge_B": -0.15000000000000005,
    "F_metal": 0.0,
    "F_P": 0.27323581938499186,
    "F_hal": 0.0,
    "total_density": 64192.9140625,
    "centroid": [
      -0.5262969732284546,
      0.7683627009391785,
      1.7353650331497192
    ],
    "dipole_rho": [
      41355.109375,
      -7087.45703125,
      -3656.641357421875
    ],
    "curv_rho": 228406832.0,
    "curv_rho_failed": false,
    "gpu_density_B_requested": "vector",
    "gpu_density_B_effective": "vector",
    "gpu_density_B_fallback_from_vector": false,
    "gpu_density_A_requested": null,
    "gpu_density_A_effective": null,
    "gpu_density_A_fallback_from_vector": false,
    "xtb_A_used": false,
    "xtb_A_success": false,
    "xtb_charge_length_mismatch": false
  },
  "B:80": {
    "id": "B:80",
    "chain": "B",
    "resseq": 80,
    "resname": "ASP",
    "sasa": 0.0,
    "partial_charge_B": -0.54,
    "F_metal": 0.0,
    "F_P": 0.3116987420744427,
    "F_hal": 0.0,
    "total_density": 71963.6328125,
    "centroid": [
      -0.4213259816169739,
      1.054394006729126,
      1.9189890623092651
    ],
    "dipole_rho": [
      43490.25,
      -9523.9248046875,
      -7562.388671875
    ],
    "curv_rho": 257274000.0,
    "curv_rho_failed": false,
    "gpu_density_B_requested": "vector",
    "gpu_density_B_effective": "vector",
    "gpu_density_B_fallback_from_vector": false,
    "gpu_density_A_requested": null,
    "gpu_density_A_effective": null,
    "gpu_density_A_fallback_from_vector": false,
    "xtb_A_used": false,
    "xtb_A_success": false,
    "xtb_charge_length_mismatch": false
  },
  "B:81": {
    "id": "B:81",
    "chain": "B",
    "resseq": 81,
    "resname": "ASP",
    "sasa": 0.03152985870838165,
    "partial_charge_B": -0.5677206235108012,
    "F_metal": 0.0,
    "F_P": 0.3794324952496615,
    "F_hal": 0.0,
    "total_density": 81540.9375,
    "centroid": [
      -0.24080288410186768,
      1.3203707933425903,
      1.8980563879013062
    ],
    "dipole_rho": [
      42139.109375,
      -17192.2421875,
      -3948.1376953125
    ],
    "curv_rho": 305577280.0,
    "curv_rho_failed": false,
    "gpu_density_B_requested": "vector",
    "gpu_density_B_effective": "vector",
    "gpu_density_B_fallback_from_vector": false,
    "gpu_density_A_requested": null,
    "gpu_density_A_effective": null,
    "gpu_density_A_fallback_from_vector": false,
    "xtb_A_used": false,
    "xtb_A_success": false,
    "xtb_charge_length_mismatch": false
  },
  "B:82": {
    "id": "B:82",
    "chain": "B",
    "resseq": 82,
    "resname": "LYS",
    "sasa": 2.7269697189331055,
    "partial_charge_B": 0.29999999999999993,
    "F_metal": 0.0,
    "F_P": 0.36630344278788585,
    "F_hal": 0.0,
    "total_density": 81515.3515625,
    "centroid": [
      -0.20444819331169128,
      1.1578354835510254,
      2.277876853942871
    ],
    "dipole_rho": [
      50157.90234375,
      -19631.43359375,
      -8132.59716796875
    ],
    "curv_rho": 314342496.0,
    "curv_rho_failed": false,
    "gpu_density_B_requested": "vector",
    "gpu_density_B_effective": "vector",
    "gpu_density_B_fallback_from_vector": false,
    "gpu_density_A_requested": null,
    "gpu_density_A_effective": null,
    "gpu_density_A_fallback_from_vector": false,
    "xtb_A_used": false,
    "xtb_A_success": false,
    "xtb_charge_length_mismatch": false
  },
  "B:83": {
    "id": "B:83",
    "chain": "B",
    "resseq": 83,
    "resname": "THR",
    "sasa": 0.0,
    "partial_charge_B": -0.3,
    "F_metal": 0.0,
    "F_P": 0.42680176443689144,
    "F_hal": 0.0,
    "total_density": 88666.9765625,
    "centroid": [
      -0.12693090736865997,
      0.8934309482574463,
      2.0059475898742676
    ],
    "dipole_rho": [
      41355.33203125,
      -6324.26806640625,
      -11825.1875
    ],
    "curv_rho": 344957184.0,
    "curv_rho_failed": false,
    "gpu_density_B_requested": "vector",
    "gpu_density_B_effective": "vector",
    "gpu_density_B_fallback_from_vector": false,
    "gpu_density_A_requested": null,
    "gpu_density_A_effective": null,
    "gpu_density_A_fallback_from_vector": false,
    "xtb_A_used": false,
    "xtb_A_success": false,
    "xtb_charge_length_mismatch": false
  },
  "B:84": {
    "id": "B:84",
    "chain": "B",
    "resseq": 84,
    "resname": "ILE",
    "sasa": 0.0,
    "partial_charge_B": -0.06000000000000002,
    "F_metal": 0.0,
    "F_P": 0.5708753432216209,
    "F_hal": 0.0,
    "total_density": 111834.765625,
    "centroid": [
      0.12957172095775604,
      1.1060535907745361,
      1.876328945159912
    ],
    "dipole_rho": [
      45569.50390625,
      -10679.826171875,
      -9716.6181640625
    ],
    "curv_rho": 435239808.0,
    "curv_rho_failed": false,
    "gpu_density_B_requested": "vector",
    "gpu_density_B_effective": "vector",
    "gpu_density_B_fallback_from_vector": false,
    "gpu_density_A_requested": null,
    "gpu_density_A_effective": null,
    "gpu_density_A_fallback_from_vector": false,
    "xtb_A_used": false,
    "xtb_A_success": false,
    "xtb_charge_length_mismatch": false
  },
  "B:85": {
    "id": "B:85",
    "chain": "B",
    "resseq": 85,
    "resname": "VAL",
    "sasa": 0.0,
    "partial_charge_B": -0.06000000000000002,
    "F_metal": 0.0,
    "F_P": 0.7844651230674906,
    "F_hal": 0.0,
    "total_density": 119746.46875,
    "centroid": [
      0.3759458661079407,
      1.1022744178771973,
      2.137998104095459
    ],
    "dipole_rho": [
      34731.9765625,
      -6098.138671875,
      -15107.1083984375
    ],
    "curv_rho": 490152064.0,
    "curv_rho_failed": false,
    "gpu_density_B_requested": "vector",
    "gpu_density_B_effective": "vector",
    "gpu_density_B_fallback_from_vector": false,
    "gpu_density_A_requested": null,
    "gpu_density_A_effective": null,
    "gpu_density_A_fallback_from_vector": false,
    "xtb_A_used": false,
    "xtb_A_success": false,
    "xtb_charge_length_mismatch": false
  },
  "B:86": {
    "id": "B:86",
    "chain": "B",
    "resseq": 86,
    "resname": "TRP",
    "sasa": 0.0,
    "partial_charge_B": 0.11999999999999997,
    "F_metal": 0.0,
    "F_P": 0.9024422072805399,
    "F_hal": 0.0,
    "total_density": 140867.046875,
    "centroid": [
      0.5118382573127747,
      1.3825184106826782,
      2.070570468902588
    ],
    "dipole_rho": [
      37664.17578125,
      -23953.84765625,
      11690.8291015625
    ],
    "curv_rho": 546448064.0,
    "curv_rho_failed": false,
    "gpu_density_B_requested": "vector",
    "gpu_density_B_effective": "vector",
    "gpu_density_B_fallback_from_vector": false,
    "gpu_density_A_requested": null,
    "gpu_density_A_effective": null,
    "gpu_density_A_fallback_from_vector": false,
    "xtb_A_used": false,
    "xtb_A_success": false,
    "xtb_charge_length_mismatch": false
  },
  "B:87": {
    "id": "B:87",
    "chain": "B",
    "resseq": 87,
    "resname": "THR",
    "sasa": 0.0,
    "partial_charge_B": -0.3,
    "F_metal": 0.0,
    "F_P": 1.5167351794239523,
    "F_hal": 0.0,
    "total_density": 134396.71875,
    "centroid": [
      0.7703821063041687,
      1.0900672674179077,
      2.0096988677978516
    ],
    "dipole_rho": [
      11392.5234375,
      -11166.9951171875,
      -12287.783203125
    ],
    "curv_rho": 564767104.0,
    "curv_rho_failed": false,
    "gpu_density_B_requested": "vector",
    "gpu_density_B_effective": "vector",
    "gpu_density_B_fallback_from_vector": false,
    "gpu_density_A_requested": null,
    "gpu_density_A_effective": null,
    "gpu_density_A_fallback_from_vector": false,
    "xtb_A_used": false,
    "xtb_A_success": false,
    "xtb_charge_length_mismatch": false
  },
  "B:88": {
    "id": "B:88",
    "chain": "B",
    "resseq": 88,
    "resname": "ARG",
    "sasa": 0.0,
    "partial_charge_B": 0.4799999999999999,
    "F_metal": 0.0,
    "F_P": 2.415158814710001,
    "F_hal": 0.0,
    "total_density": 148609.921875,
    "centroid": [
      1.222901463508606,
      1.1091262102127075,
      2.0445480346679688
    ],
    "dipole_rho": [
      -6460.2529296875,
      -2748.0615234375,
      -7651.640625
    ],
    "curv_rho": 592919168.0,
    "curv_rho_failed": false,
    "gpu_density_B_requested": "vector",
    "gpu_density_B_effective": "vector",
    "gpu_density_B_fallback_from_vector": false,
    "gpu_density_A_requested": null,
    "gpu_density_A_effective": null,
    "gpu_density_A_fallback_from_vector": false,
    "xtb_A_used": false,
    "xtb_A_success": false,
    "xtb_charge_length_mismatch": false
  },
  "B:89": {
    "id": "B:89",
    "chain": "B",
    "resseq": 89,
    "resname": "GLY",
    "sasa": 0.0,
    "partial_charge_B": -0.06000000000000002,
    "F_metal": 0.0,
    "F_P": 3.844386509829798,
    "F_hal": 0.0,
    "total_density": 134744.625,
    "centroid": [
      0.9780442118644714,
      0.8732979893684387,
      1.8294435739517212
    ],
    "dipole_rho": [
      4260.52734375,
      -5022.876953125,
      -4305.958984375
    ],
    "curv_rho": 571015680.0,
    "curv_rho_failed": false,
    "gpu_density_B_requested": "vector",
    "gpu_density_B_effective": "vector",
    "gpu_density_B_fallback_from_vector": false,
    "gpu_density_A_requested": null,
    "gpu_density_A_effective": null,
    "gpu_density_A_fallback_from_vector": false,
    "xtb_A_used": false,
    "xtb_A_success": false,
    "xtb_charge_length_mismatch": false
  },
  "B:90": {
    "id": "B:90",
    "chain": "B",
    "resseq": 90,
    "resname": "THR",
    "sasa": 0.0,
    "partial_charge_B": -0.3,
    "F_metal": 0.0,
    "F_P": 4.682369031126237,
    "F_hal": 0.0,
    "total_density": 134415.328125,
    "centroid": [
      0.9237375855445862,
      0.5793730616569519,
      1.7044531106948853
    ],
    "dipole_rho": [
      6111.3466796875,
      5324.9931640625,
      -4789.546875
    ],
    "curv_rho": 552995712.0,
    "curv_rho_failed": false,
    "gpu_density_B_requested": "vector",
    "gpu_density_B_effective": "vector",
    "gpu_density_B_fallback_from_vector": false,
    "gpu_density_A_requested": null,
    "gpu_density_A_effective": null,
    "gpu_density_A_fallback_from_vector": false,
    "xtb_A_used": false,
    "xtb_A_success": false,
    "xtb_charge_length_mismatch": false
  },
  "B:91": {
    "id": "B:91",
    "chain": "B",
    "resseq": 91,
    "resname": "THR",
    "sasa": 0.0,
    "partial_charge_B": -0.3,
    "F_metal": 0.0,
    "F_P": 4.011904750613167,
    "F_hal": 0.0,
    "total_density": 132853.875,
    "centroid": [
      1.097610592842102,
      0.5873609781265259,
      1.901336669921875
    ],
    "dipole_rho": [
      -12970.7998046875,
      11194.3798828125,
      -17550.791015625
    ],
    "curv_rho": 551472832.0,
    "curv_rho_failed": false,
    "gpu_density_B_requested": "vector",
    "gpu_density_B_effective": "vector",
    "gpu_density_B_fallback_from_vector": false,
    "gpu_density_A_requested": null,
    "gpu_density_A_effective": null,
    "gpu_density_A_fallback_from_vector": false,
    "xtb_A_used": false,
    "xtb_A_success": false,
    "xtb_charge_length_mismatch": false
  },
  "B:92": {
    "id": "B:92",
    "chain": "B",
    "resseq": 92,
    "resname": "GLU",
    "sasa": 0.0,
    "partial_charge_B": -0.54,
    "F_metal": 0.0,
    "F_P": 1.649652552214028,
    "F_hal": 0.0,
    "total_density": 145658.34375,
    "centroid": [
      1.0213284492492676,
      0.8905892372131348,
      2.2735798358917236
    ],
    "dipole_rho": [
      7950.61865234375,
      3008.70751953125,
      -12971.3203125
    ],
    "curv_rho": 598566400.0,
    "curv_rho_failed": false,
    "gpu_density_B_requested": "vector",
    "gpu_density_B_effective": "vector",
    "gpu_density_B_fallback_from_vector": false,
    "gpu_density_A_requested": null,
    "gpu_density_A_effective": null,
    "gpu_density_A_fallback_from_vector": false,
    "xtb_A_used": false,
    "xtb_A_success": false,
    "xtb_charge_length_mismatch": false
  },
  "B:93": {
    "id": "B:93",
    "chain": "B",
    "resseq": 93,
    "resname": "SER",
    "sasa": 0.0,
    "partial_charge_B": -0.3,
    "F_metal": 0.0,
    "F_P": 1.4516278104197902,
    "F_hal": 0.0,
    "total_density": 128920.0234375,
    "centroid": [
      0.7518227696418762,
      0.643401026725769,
      2.0767745971679688
    ],
    "dipole_rho": [
      14252.9111328125,
      5251.48291015625,
      -15256.6376953125
    ],
    "curv_rho": 526958496.0,
    "curv_rho_failed": false,
    "gpu_density_B_requested": "vector",
    "gpu_density_B_effective": "vector",
    "gpu_density_B_fallback_from_vector": false,
    "gpu_density_A_requested": null,
    "gpu_density_A_effective": null,
    "gpu_density_A_fallback_from_vector": false,
    "xtb_A_used": false,
    "xtb_A_success": false,
    "xtb_charge_length_mismatch": false
  },
  "B:94": {
    "id": "B:94",
    "chain": "B",
    "resseq": 94,
    "resname": "ILE",
    "sasa": 0.0,
    "partial_charge_B": -0.06000000000000002,
    "F_metal": 0.0,
    "F_P": 1.2553780335009233,
    "F_hal": 0.0,
    "total_density": 135245.296875,
    "centroid": [
      0.8461063504219055,
      0.26882490515708923,
      2.076239824295044
    ],
    "dipole_rho": [
      10255.826171875,
      11049.5302734375,
      -19502.09375
    ],
    "curv_rho": 508776192.0,
    "curv_rho_failed": false,
    "gpu_density_B_requested": "vector",
    "gpu_density_B_effective": "vector",
    "gpu_density_B_fallback_from_vector": false,
    "gpu_density_A_requested": null,
    "gpu_density_A_effective": null,
    "gpu_density_A_fallback_from_vector": false,
    "xtb_A_used": false,
    "xtb_A_success": false,
    "xtb_charge_length_mismatch": false
  },
  "B:95": {
    "id": "B:95",
    "chain": "B",
    "resseq": 95,
    "resname": "ASN",
    "sasa": 0.0,
    "partial_charge_B": -0.12,
    "F_metal": 0.0,
    "F_P": 1.0565032714078333,
    "F_hal": 0.0,
    "total_density": 129827.796875,
    "centroid": [
      1.0191435813903809,
      0.47402024269104004,
      2.413815498352051
    ],
    "dipole_rho": [
      -1738.887939453125,
      18279.134765625,
      -22276.451171875
    ],
    "curv_rho": 512001536.0,
    "curv_rho_failed": false,
    "gpu_density_B_requested": "vector",
    "gpu_density_B_effective": "vector",
    "gpu_density_B_fallback_from_vector": false,
    "gpu_density_A_requested": null,
    "gpu_density_A_effective": null,
    "gpu_density_A_fallback_from_vector": false,
    "xtb_A_used": false,
    "xtb_A_success": false,
    "xtb_charge_length_mismatch": false
  },
  "B:96": {
    "id": "B:96",
    "chain": "B",
    "resseq": 96,
    "resname": "MET",
    "sasa": 0.0,
    "partial_charge_B": -0.21000000000000002,
    "F_metal": 0.0,
    "F_P": 0.8784846968430255,
    "F_hal": 0.0,
    "total_density": 132507.625,
    "centroid": [
      0.7217997908592224,
      0.7065374255180359,
      2.4738214015960693
    ],
    "dipole_rho": [
      16154.3095703125,
      10123.5537109375,
      -27947.966796875
    ],
    "curv_rho": 519856352.0,
    "curv_rho_failed": false,
    "gpu_density_B_requested": "vector",
    "gpu_density_B_effective": "vector",
    "gpu_density_B_fallback_from_vector": false,
    "gpu_density_A_requested": null,
    "gpu_density_A_effective": null,
    "gpu_density_A_fallback_from_vector": false,
    "xtb_A_used": false,
    "xtb_A_success": false,
    "xtb_charge_length_mismatch": false
  },
  "B:97": {
    "id": "B:97",
    "chain": "B",
    "resseq": 97,
    "resname": "VAL",
    "sasa": 0.0,
    "partial_charge_B": -0.06000000000000002,
    "F_metal": 0.0,
    "F_P": 0.6335440693080581,
    "F_hal": 0.0,
    "total_density": 113693.65625,
    "centroid": [
      0.5604430437088013,
      0.3212723731994629,
      2.439911127090454
    ],
    "dipole_rho": [
      19136.275390625,
      16594.501953125,
      -24256.125
    ],
    "curv_rho": 443919776.0,
    "curv_rho_failed": false,
    "gpu_density_B_requested": "vector",
    "gpu_density_B_effective": "vector",
    "gpu_density_B_fallback_from_vector": false,
    "gpu_density_A_requested": null,
    "gpu_density_A_effective": null,
    "gpu_density_A_fallback_from_vector": false,
    "xtb_A_used": false,
    "xtb_A_success": false,
    "xtb_charge_length_mismatch": false
  },
  "B:98": {
    "id": "B:98",
    "chain": "B",
    "resseq": 98,
    "resname": "ALA",
    "sasa": 0.0,
    "partial_charge_B": -0.06000000000000002,
    "F_metal": 0.0,
    "F_P": 0.5696413762567465,
    "F_hal": 0.0,
    "total_density": 108105.4140625,
    "centroid": [
      0.7533674836158752,
      0.18914581835269928,
      2.5717666149139404
    ],
    "dipole_rho": [
      7810.33544921875,
      19972.0234375,
      -33648.171875
    ],
    "curv_rho": 423124736.0,
    "curv_rho_failed": false,
    "gpu_density_B_requested": "vector",
    "gpu_density_B_effective": "vector",
    "gpu_density_B_fallback_from_vector": false,
    "gpu_density_A_requested": null,
    "gpu_density_A_effective": null,
    "gpu_density_A_fallback_from_vector": false,
    "xtb_A_used": false,
    "xtb_A_success": false,
    "xtb_charge_length_mismatch": false
  },
  "B:99": {
    "id": "B:99",
    "chain": "B",
    "resseq": 99,
    "resname": "GLN",
    "sasa": 0.0,
    "partial_charge_B": -0.12,
    "F_metal": 0.0,
    "F_P": 0.5544657849740362,
    "F_hal": 0.0,
    "total_density": 115238.4140625,
    "centroid": [
      0.8875610828399658,
      0.3930248022079468,
      2.8934173583984375
    ],
    "dipole_rho": [
      4338.7119140625,
      19747.041015625,
      -32257.08984375
    ],
    "curv_rho": 440729056.0,
    "curv_rho_failed": false,
    "gpu_density_B_requested": "vector",
    "gpu_density_B_effective": "vector",
    "gpu_density_B_fallback_from_vector": false,
    "gpu_density_A_requested": null,
    "gpu_density_A_effective": null,
    "gpu_density_A_fallback_from_vector": false,
    "xtb_A_used": false,
    "xtb_A_success": false,
    "xtb_charge_length_mismatch": false
  },
  "B:100": {
    "id": "B:100",
    "chain": "B",
    "resseq": 100,
    "resname": "CYS",
    "sasa": 0.0,
    "partial_charge_B": -0.21000000000000002,
    "F_metal": 0.0,
    "F_P": 0.5145964762013227,
    "F_hal": 0.0,
    "total_density": 104288.1875,
    "centroid": [
      0.5951113104820251,
      0.556293785572052,
      2.8872156143188477
    ],
    "dipole_rho": [
      22567.3984375,
      15861.5771484375,
      -29579.6796875
    ],
    "curv_rho": 414259648.0,
    "curv_rho_failed": false,
    "gpu_density_B_requested": "vector",
    "gpu_density_B_effective": "vector",
    "gpu_density_B_fallback_from_vector": false,
    "gpu_density_A_requested": null,
    "gpu_density_A_effective": null,
    "gpu_density_A_fallback_from_vector": false,
    "xtb_A_used": false,
    "xtb_A_success": false,
    "xtb_charge_length_mismatch": false
  },
  "B:101": {
    "id": "B:101",
    "chain": "B",
    "resseq": 101,
    "resname": "TYR",
    "sasa": 0.0,
    "partial_charge_B": -0.3,
    "F_metal": 0.0,
    "F_P": 0.36710078770933624,
    "F_hal": 0.0,
    "total_density": 95847.921875,
    "centroid": [
      0.3104672133922577,
      0.1474507749080658,
      2.82399320602417
    ],
    "dipole_rho": [
      32542.013671875,
      17054.6171875,
      -21782.130859375
    ],
    "curv_rho": 349396992.0,
    "curv_rho_failed": false,
    "gpu_density_B_requested": "vector",
    "gpu_density_B_effective": "vector",
    "gpu_density_B_fallback_from_vector": false,
    "gpu_density_A_requested": null,
    "gpu_density_A_effective": null,
    "gpu_density_A_fallback_from_vector": false,
    "xtb_A_used": false,
    "xtb_A_success": false,
    "xtb_charge_length_mismatch": false
  },
  "B:102": {
    "id": "B:102",
    "chain": "B",
    "resseq": 102,
    "resname": "ALA",
    "sasa": 0.0,
    "partial_charge_B": -0.06000000000000002,
    "F_metal": 0.0,
    "F_P": 0.3728333177671316,
    "F_hal": 0.0,
    "total_density": 91522.7890625,
    "centroid": [
      0.5537549257278442,
      -0.03822920843958855,
      2.7676045894622803
    ],
    "dipole_rho": [
      16493.779296875,
      17994.37109375,
      -37547.71875
    ],
    "curv_rho": 342076544.0,
    "curv_rho_failed": false,
    "gpu_density_B_requested": "vector",
    "gpu_density_B_effective": "vector",
    "gpu_density_B_fallback_from_vector": false,
    "gpu_density_A_requested": null,
    "gpu_density_A_effective": null,
    "gpu_density_A_fallback_from_vector": false,
    "xtb_A_used": false,
    "xtb_A_success": false,
    "xtb_charge_length_mismatch": false
  },
  "B:103": {
    "id": "B:103",
    "chain": "B",
    "resseq": 103,
    "resname": "ARG",
    "sasa": 0.0,
    "partial_charge_B": 0.4799999999999999,
    "F_metal": 0.0,
    "F_P": 0.37647395946647955,
    "F_hal": 0.0,
    "total_density": 100666.7421875,
    "centroid": [
      0.891059398651123,
      0.2146603763103485,
      3.1554181575775146
    ],
    "dipole_rho": [
      5953.54736328125,
      28424.30078125,
      -38944.3984375
    ],
    "curv_rho": 363029568.0,
    "curv_rho_failed": false,
    "gpu_density_B_requested": "vector",
    "gpu_density_B_effective": "vector",
    "gpu_density_B_fallback_from_vector": false,
    "gpu_density_A_requested": null,
    "gpu_density_A_effective": null,
    "gpu_density_A_fallback_from_vector": false,
    "xtb_A_used": false,
    "xtb_A_success": false,
    "xtb_charge_length_mismatch": false
  },
  "B:104": {
    "id": "B:104",
    "chain": "B",
    "resseq": 104,
    "resname": "PRO",
    "sasa": 0.03152985870838165,
    "partial_charge_B": -0.06308006927897794,
    "F_metal": 0.0,
    "F_P": 0.31565496861278686,
    "F_hal": 0.0,
    "total_density": 78902.4609375,
    "centroid": [
      0.5112278461456299,
      0.156551793217659,
      3.172950029373169
    ],
    "dipole_rho": [
      15898.78515625,
      16935.42578125,
      -37396.9453125
    ],
    "curv_rho": 300600576.0,
    "curv_rho_failed": false,
    "gpu_density_B_requested": "vector",
    "gpu_density_B_effective": "vector",
    "gpu_density_B_fallback_from_vector": false,
    "gpu_density_A_requested": null,
    "gpu_density_A_effective": null,
    "gpu_density_A_fallback_from_vector": false,
    "xtb_A_used": false,
    "xtb_A_success": false,
    "xtb_charge_length_mismatch": false
  },
  "B:105": {
    "id": "B:105",
    "chain": "B",
    "resseq": 105,
    "resname": "ARG",
    "sasa": 0.5064299702644348,
    "partial_charge_B": 0.8757745343021237,
    "F_metal": 0.0,
    "F_P": 0.2787634300834354,
    "F_hal": 0.0,
    "total_density": 84391.4375,
    "centroid": [
      0.28660181164741516,
      0.12488217651844025,
      3.098146915435791
    ],
    "dipole_rho": [
      26093.21875,
      30769.912109375,
      -33728.8359375
    ],
    "curv_rho": 296189792.0,
    "curv_rho_failed": false,
    "gpu_density_B_requested": "vector",
    "gpu_density_B_effective": "vector",
    "gpu_density_B_fallback_from_vector": false,
    "gpu_density_A_requested": null,
    "gpu_density_A_effective": null,
    "gpu_density_A_fallback_from_vector": false,
    "xtb_A_used": false,
    "xtb_A_success": false,
    "xtb_charge_length_mismatch": false
  },
  "B:106": {
    "id": "B:106",
    "chain": "B",
    "resseq": 106,
    "resname": "LEU",
    "sasa": 0.0,
    "partial_charge_B": -0.06000000000000002,
    "F_metal": 0.0,
    "F_P": 0.27153945360863074,
    "F_hal": 0.0,
    "total_density": 78608.6171875,
    "centroid": [
      0.6282083988189697,
      -0.3272498548030853,
      2.977837085723877
    ],
    "dipole_rho": [
      14586.48828125,
      25876.005859375,
      -35834.74609375
    ],
    "curv_rho": 277441120.0,
    "curv_rho_failed": false,
    "gpu_density_B_requested": "vector",
    "gpu_density_B_effective": "vector",
    "gpu_density_B_fallback_from_vector": false,
    "gpu_density_A_requested": null,
    "gpu_density_A_effective": null,
    "gpu_density_A_fallback_from_vector": false,
    "xtb_A_used": false,
    "xtb_A_success": false,
    "xtb_charge_length_mismatch": false
  },
  "B:107": {
    "id": "B:107",
    "chain": "B",
    "resseq": 107,
    "resname": "GLN",
    "sasa": 3.196403741836548,
    "partial_charge_B": -0.30000000000000004,
    "F_metal": 0.0,
    "F_P": 0.20041030259161668,
    "F_hal": 0.0,
    "total_density": 56787.2421875,
    "centroid": [
      0.5356917381286621,
      -0.5564724802970886,
      3.2493340969085693
    ],
    "dipole_rho": [
      10769.5439453125,
      21074.677734375,
      -32597.748046875
    ],
    "curv_rho": 188278784.0,
    "curv_rho_failed": false,
    "gpu_density_B_requested": "vector",
    "gpu_density_B_effective": "vector",
    "gpu_density_B_fallback_from_vector": false,
    "gpu_density_A_requested": null,
    "gpu_density_A_effective": null,
    "gpu_density_A_fallback_from_vector": false,
    "xtb_A_used": false,
    "xtb_A_success": false,
    "xtb_charge_length_mismatch": false
  },
  "B:108": {
    "id": "B:108",
    "chain": "B",
    "resseq": 108,
    "resname": "PRO",
    "sasa": 3.1568660736083984,
    "partial_charge_B": -0.15000000000000005,
    "F_metal": 0.0,
    "F_P": 0.18502294182039247,
    "F_hal": 0.0,
    "total_density": 53500.25,
    "centroid": [
      0.7190977931022644,
      -0.7508567571640015,
      3.2823479175567627
    ],
    "dipole_rho": [
      2116.19775390625,
      23440.01171875,
      -30875.5078125
    ],
    "curv_rho": 163212320.0,
    "curv_rho_failed": false,
    "gpu_density_B_requested": "vector",
    "gpu_density_B_effective": "vector",
    "gpu_density_B_fallback_from_vector": false,
    "gpu_density_A_requested": null,
    "gpu_density_A_effective": null,
    "gpu_density_A_fallback_from_vector": false,
    "xtb_A_used": false,
    "xtb_A_success": false,
    "xtb_charge_length_mismatch": false
  },
  "B:109": {
    "id": "B:109",
    "chain": "B",
    "resseq": 109,
    "resname": "GLY",
    "sasa": 0.0,
    "partial_charge_B": -0.06000000000000002,
    "F_metal": 0.0,
    "F_P": 0.1873907672182276,
    "F_hal": 0.0,
    "total_density": 55194.78515625,
    "centroid": [
      0.6208429336547852,
      -0.9363991618156433,
      2.91792631149292
    ],
    "dipole_rho": [
      -666.8666381835938,
      27026.173828125,
      -30522.61328125
    ],
    "curv_rho": 172896160.0,
    "curv_rho_failed": false,
    "gpu_density_B_requested": "vector",
    "gpu_density_B_effective": "vector",
    "gpu_density_B_fallback_from_vector": false,
    "gpu_density_A_requested": null,
    "gpu_density_A_effective": null,
    "gpu_density_A_fallback_from_vector": false,
    "xtb_A_used": false,
    "xtb_A_success": false,
    "xtb_charge_length_mismatch": false
  },
  "B:110": {
    "id": "B:110",
    "chain": "B",
    "resseq": 110,
    "resname": "ASP",
    "sasa": 0.0,
    "partial_charge_B": -0.54,
    "F_metal": 0.0,
    "F_P": 0.21250096497349824,
    "F_hal": 0.0,
    "total_density": 62233.3671875,
    "centroid": [
      0.5548415184020996,
      -0.7715050578117371,
      2.8430674076080322
    ],
    "dipole_rho": [
      9431.7197265625,
      25772.8671875,
      -31152.15625
    ],
    "curv_rho": 207109216.0,
    "curv_rho_failed": false,
    "gpu_density_B_requested": "vector",
    "gpu_density_B_effective": "vector",
    "gpu_density_B_fallback_from_vector": false,
    "gpu_density_A_requested": null,
    "gpu_density_A_effective": null,
    "gpu_density_A_fallback_from_vector": false,
    "xtb_A_used": false,
    "xtb_A_success": false,
    "xtb_charge_length_mismatch": false
  },
  "B:111": {
    "id": "B:111",
    "chain": "B",
    "resseq": 111,
    "resname": "GLU",
    "sasa": 0.0,
    "partial_charge_B": -0.54,
    "F_metal": 0.0,
    "F_P": 0.2139874078877959,
    "F_hal": 0.0,
    "total_density": 71886.3125,
    "centroid": [
      0.5564680695533752,
      -0.7941329479217529,
      2.585174560546875
    ],
    "dipole_rho": [
      5497.8037109375,
      46337.95703125,
      -23622.888671875
    ],
    "curv_rho": 239069808.0,
    "curv_rho_failed": false,
    "gpu_density_B_requested": "vector",
    "gpu_density_B_effective": "vector",
    "gpu_density_B_fallback_from_vector": false,
    "gpu_density_A_requested": null,
    "gpu_density_A_effective": null,
    "gpu_density_A_fallback_from_vector": false,
    "xtb_A_used": false,
    "xtb_A_success": false,
    "xtb_charge_length_mismatch": false
  },
  "B:112": {
    "id": "B:112",
    "chain": "B",
    "resseq": 112,
    "resname": "ILE",
    "sasa": 0.0,
    "partial_charge_B": -0.06000000000000002,
    "F_metal": 0.0,
    "F_P": 0.3229965573366731,
    "F_hal": 0.0,
    "total_density": 88586.1015625,
    "centroid": [
      0.7451078295707703,
      -0.5890573263168335,
      2.4418866634368896
    ],
    "dipole_rho": [
      8017.736328125,
      33296.6640625,
      -21225.3203125
    ],
    "curv_rho": 297400128.0,
    "curv_rho_failed": false,
    "gpu_density_B_requested": "vector",
    "gpu_density_B_effective": "vector",
    "gpu_density_B_fallback_from_vector": false,
    "gpu_density_A_requested": null,
    "gpu_density_A_effective": null,
    "gpu_density_A_fallback_from_vector": false,
    "xtb_A_used": false,
    "xtb_A_success": false,
    "xtb_charge_length_mismatch": false
  },
  "B:113": {
    "id": "B:113",
    "chain": "B",
    "resseq": 113,
    "resname": "ILE",
    "sasa": 0.0,
    "partial_charge_B": -0.06000000000000002,
    "F_metal": 0.0,
    "F_P": 0.2903430642880176,
    "F_hal": 0.0,
    "total_density": 82993.5703125,
    "centroid": [
      0.5838482975959778,
      -0.7571370601654053,
      2.1424834728240967
    ],
    "dipole_rho": [
      9219.4052734375,
      37116.8359375,
      -11224.1728515625
    ],
    "curv_rho": 279640224.0,
    "curv_rho_failed": false,
    "gpu_density_B_requested": "vector",
    "gpu_density_B_effective": "vector",
    "gpu_density_B_fallback_from_vector": false,
    "gpu_density_A_requested": null,
    "gpu_density_A_effective": null,
    "gpu_density_A_fallback_from_vector": false,
    "xtb_A_used": false,
    "xtb_A_success": false,
    "xtb_charge_length_mismatch": false
  },
  "B:114": {
    "id": "B:114",
    "chain": "B",
    "resseq": 114,
    "resname": "VAL",
    "sasa": 0.0,
    "partial_charge_B": -0.06000000000000002,
    "F_metal": 0.0,
    "F_P": 0.4033745853122305,
    "F_hal": 0.0,
    "total_density": 94143.984375,
    "centroid": [
      0.8795992732048035,
      -0.6328686475753784,
      1.9923617839813232
    ],
    "dipole_rho": [
      1974.2503662109375,
      33059.60546875,
      -8148.3916015625
    ],
    "curv_rho": 326318976.0,
    "curv_rho_failed": false,
    "gpu_density_B_requested": "vector",
    "gpu_density_B_effective": "vector",
    "gpu_density_B_fallback_from_vector": false,
    "gpu_density_A_requested": null,
    "gpu_density_A_effective": null,
    "gpu_density_A_fallback_from_vector": false,
    "xtb_A_used": false,
    "xtb_A_success": false,
    "xtb_charge_length_mismatch": false
  },
  "B:115": {
    "id": "B:115",
    "chain": "B",
    "resseq": 115,
    "resname": "SER",
    "sasa": 0.0,
    "partial_charge_B": -0.3,
    "F_metal": 0.0,
    "F_P": 0.414047584732195,
    "F_hal": 0.0,
    "total_density": 96068.8125,
    "centroid": [
      0.8286303281784058,
      -0.6157073378562927,
      1.575998067855835
    ],
    "dipole_rho": [
      -3341.87255859375,
      38305.12890625,
      -8294.1142578125
    ],
    "curv_rho": 337633216.0,
    "curv_rho_failed": false,
    "gpu_density_B_requested": "vector",
    "gpu_density_B_effective": "vector",
    "gpu_density_B_fallback_from_vector": false,
    "gpu_density_A_requested": null,
    "gpu_density_A_effective": null,
    "gpu_density_A_fallback_from_vector": false,
    "xtb_A_used": false,
    "xtb_A_success": false,
    "xtb_charge_length_mismatch": false
  },
  "B:116": {
    "id": "B:116",
    "chain": "B",
    "resseq": 116,
    "resname": "VAL",
    "sasa": 0.0,
    "partial_charge_B": -0.06000000000000002,
    "F_metal": 0.0,
    "F_P": 0.3567892653865301,
    "F_hal": 0.0,
    "total_density": 85990.03125,
    "centroid": [
      1.0686231851577759,
      -0.815438449382782,
      1.469295620918274
    ],
    "dipole_rho": [
      -11243.0498046875,
      33871.859375,
      -2253.3125
    ],
    "curv_rho": 289475584.0,
    "curv_rho_failed": false,
    "gpu_density_B_requested": "vector",
    "gpu_density_B_effective": "vector",
    "gpu_density_B_fallback_from_vector": false,
    "gpu_density_A_requested": null,
    "gpu_density_A_effective": null,
    "gpu_density_A_fallback_from_vector": false,
    "xtb_A_used": false,
    "xtb_A_success": false,
    "xtb_charge_length_mismatch": false
  },
  "B:117": {
    "id": "B:117",
    "chain": "B",
    "resseq": 117,
    "resname": "ALA",
    "sasa": 0.0,
    "partial_charge_B": -0.06000000000000002,
    "F_metal": 0.0,
    "F_P": 0.4996449343221518,
    "F_hal": 0.0,
    "total_density": 96512.96875,
    "centroid": [
      0.9985009431838989,
      -0.5450977087020874,
      1.3054895401000977
    ],
    "dipole_rho": [
      -7942.91943359375,
      29486.861328125,
      1539.3319091796875
    ],
    "curv_rho": 350700768.0,
    "curv_rho_failed": false,
    "gpu_density_B_requested": "vector",
    "gpu_density_B_effective": "vector",
    "gpu_density_B_fallback_from_vector": false,
    "gpu_density_A_requested": null,
    "gpu_density_A_effective": null,
    "gpu_density_A_fallback_from_vector": false,
    "xtb_A_used": false,
    "xtb_A_success": false,
    "xtb_charge_length_mismatch": false
  },
  "B:118": {
    "id": "B:118",
    "chain": "B",
    "resseq": 118,
    "resname": "GLU",
    "sasa": 0.0,
    "partial_charge_B": -0.54,
    "F_metal": 0.0,
    "F_P": 0.6848010199264709,
    "F_hal": 0.0,
    "total_density": 114025.3671875,
    "centroid": [
      0.9712904095649719,
      -0.3450910747051239,
      1.5742779970169067
    ],
    "dipole_rho": [
      -4088.271240234375,
      30976.638671875,
      -1778.78466796875
    ],
    "curv_rho": 397800000.0,
    "curv_rho_failed": false,
    "gpu_density_B_requested": "vector",
    "gpu_density_B_effective": "vector",
    "gpu_density_B_fallback_from_vector": false,
    "gpu_density_A_requested": null,
    "gpu_density_A_effective": null,
    "gpu_density_A_fallback_from_vector": false,
    "xtb_A_used": false,
    "xtb_A_success": false,
    "xtb_charge_length_mismatch": false
  },
  "B:119": {
    "id": "B:119",
    "chain": "B",
    "resseq": 119,
    "resname": "HIS",
    "sasa": 0.0,
    "partial_charge_B": 0.29999999999999993,
    "F_metal": 0.0,
    "F_P": 1.732561534606624,
    "F_hal": 0.0,
    "total_density": 127137.5,
    "centroid": [
      1.2423489093780518,
      0.05517493188381195,
      1.4606623649597168
    ],
    "dipole_rho": [
      -14018.34765625,
      23662.185546875,
      -6028.57177734375
    ],
    "curv_rho": 484311744.0,
    "curv_rho_failed": false,
    "gpu_density_B_requested": "vector",
    "gpu_density_B_effective": "vector",
    "gpu_density_B_fallback_from_vector": false,
    "gpu_density_A_requested": null,
    "gpu_density_A_effective": null,
    "gpu_density_A_fallback_from_vector": false,
    "xtb_A_used": false,
    "xtb_A_success": false,
    "xtb_charge_length_mismatch": false
  },
  "B:120": {
    "id": "B:120",
    "chain": "B",
    "resseq": 120,
    "resname": "HIS",
    "sasa": 0.0,
    "partial_charge_B": 0.29999999999999993,
    "F_metal": 0.0,
    "F_P": 1.0402437139104659,
    "F_hal": 0.0,
    "total_density": 120520.515625,
    "centroid": [
      1.4076666831970215,
      -0.05003131553530693,
      1.7327690124511719
    ],
    "dipole_rho": [
      -32440.91015625,
      29217.62890625,
      -4136.392578125
    ],
    "curv_rho": 443167904.0,
    "curv_rho_failed": false,
    "gpu_density_B_requested": "vector",
    "gpu_density_B_effective": "vector",
    "gpu_density_B_fallback_from_vector": false,
    "gpu_density_A_requested": null,
    "gpu_density_A_effective": null,
    "gpu_density_A_fallback_from_vector": false,
    "xtb_A_used": false,
    "xtb_A_success": false,
    "xtb_charge_length_mismatch": false
  },
  "B:121": {
    "id": "B:121",
    "chain": "B",
    "resseq": 121,
    "resname": "ALA",
    "sasa": 0.0,
    "partial_charge_B": -0.06000000000000002,
    "F_metal": 0.0,
    "F_P": 1.8873876117040753,
    "F_hal": 0.0,
    "total_density": 121529.2265625,
    "centroid": [
      1.0972602367401123,
      0.14644262194633484,
      1.8266421556472778
    ],
    "dipole_rho": [
      -16963.029296875,
      17945.32421875,
      -12770.0400390625
    ],
    "curv_rho": 487269376.0,
    "curv_rho_failed": false,
    "gpu_density_B_requested": "vector",
    "gpu_density_B_effective": "vector",
    "gpu_density_B_fallback_from_vector": false,
    "gpu_density_A_requested": null,
    "gpu_density_A_effective": null,
    "gpu_density_A_fallback_from_vector": false,
    "xtb_A_used": false,
    "xtb_A_success": false,
    "xtb_charge_length_mismatch": false
  },
  "B:122": {
    "id": "B:122",
    "chain": "B",
    "resseq": 122,
    "resname": "ASN",
    "sasa": 0.0,
    "partial_charge_B": -0.12,
    "F_metal": 0.0,
    "F_P": 0.944391005626714,
    "F_hal": 0.0,
    "total_density": 118821.484375,
    "centroid": [
      0.892449140548706,
      -0.09860317409038544,
      1.881731390953064
    ],
    "dipole_rho": [
      -2483.45361328125,
      24268.908203125,
      -8569.244140625
    ],
    "curv_rho": 433701696.0,
    "curv_rho_failed": false,
    "gpu_density_B_requested": "vector",
    "gpu_density_B_effective": "vector",
    "gpu_density_B_fallback_from_vector": false,
    "gpu_density_A_requested": null,
    "gpu_density_A_effective": null,
    "gpu_density_A_fallback_from_vector": false,
    "xtb_A_used": false,
    "xtb_A_success": false,
    "xtb_charge_length_mismatch": false
  },
  "B:123": {
    "id": "B:123",
    "chain": "B",
    "resseq": 123,
    "resname": "LEU",
    "sasa": 0.0,
    "partial_charge_B": -0.06000000000000002,
    "F_metal": 0.0,
    "F_P": 0.6383852076848039,
    "F_hal": 0.0,
    "total_density": 106736.0703125,
    "centroid": [
      1.1386443376541138,
      -0.29271969199180603,
      1.994524359703064
    ],
    "dipole_rho": [
      -20505.927734375,
      31742.54296875,
      -15751.62890625
    ],
    "curv_rho": 402026112.0,
    "curv_rho_failed": false,
    "gpu_density_B_requested": "vector",
    "gpu_density_B_effective": "vector",
    "gpu_density_B_fallback_from_vector": false,
    "gpu_density_A_requested": null,
    "gpu_density_A_effective": null,
    "gpu_density_A_fallback_from_vector": false,
    "xtb_A_used": false,
    "xtb_A_success": false,
    "xtb_charge_length_mismatch": false
  },
  "B:124": {
    "id": "B:124",
    "chain": "B",
    "resseq": 124,
    "resname": "VAL",
    "sasa": 0.0,
    "partial_charge_B": -0.06000000000000002,
    "F_metal": 0.0,
    "F_P": 0.7490824472694186,
    "F_hal": 0.0,
    "total_density": 114028.5859375,
    "centroid": [
      1.2897907495498657,
      -0.06374199688434601,
      2.149867534637451
    ],
    "dipole_rho": [
      -28742.755859375,
      25962.7734375,
      -26502.298828125
    ],
    "curv_rho": 428774752.0,
    "curv_rho_failed": false,
    "gpu_density_B_requested": "vector",
    "gpu_density_B_effective": "vector",
    "gpu_density_B_fallback_from_vector": false,
    "gpu_density_A_requested": null,
    "gpu_density_A_effective": null,
    "gpu_density_A_fallback_from_vector": false,
    "xtb_A_used": false,
    "xtb_A_success": false,
    "xtb_charge_length_mismatch": false
  },
  "B:125": {
    "id": "B:125",
    "chain": "B",
    "resseq": 125,
    "resname": "PRO",
    "sasa": 0.0,
    "partial_charge_B": -0.06000000000000002,
    "F_metal": 0.0,
    "F_P": 0.7829712995523066,
    "F_hal": 0.0,
    "total_density": 114664.5078125,
    "centroid": [
      1.0941060781478882,
      0.03755667433142662,
      2.3085269927978516
    ],
    "dipole_rho": [
      -12969.482421875,
      21902.5078125,
      -25057.716796875
    ],
    "curv_rho": 443199616.0,
    "curv_rho_failed": false,
    "gpu_density_B_requested": "vector",
    "gpu_density_B_effective": "vector",
    "gpu_density_B_fallback_from_vector": false,
    "gpu_density_A_requested": null,
    "gpu_density_A_effective": null,
    "gpu_density_A_fallback_from_vector": false,
    "xtb_A_used": false,
    "xtb_A_success": false,
    "xtb_charge_length_mismatch": false
  },
  "B:126": {
    "id": "B:126",
    "chain": "B",
    "resseq": 126,
    "resname": "TRP",
    "sasa": 0.0,
    "partial_charge_B": 0.11999999999999997,
    "F_metal": 0.0,
    "F_P": 0.5533200786281975,
    "F_hal": 0.0,
    "total_density": 115527.6796875,
    "centroid": [
      0.8614820837974548,
      -0.1780727058649063,
      2.3275387287139893
    ],
    "dipole_rho": [
      332.95196533203125,
      28875.998046875,
      -25932.36328125
    ],
    "curv_rho": 394479424.0,
    "curv_rho_failed": false,
    "gpu_density_B_requested": "vector",
    "gpu_density_B_effective": "vector",
    "gpu_density_B_fallback_from_vector": false,
    "gpu_density_A_requested": null,
    "gpu_density_A_effective": null,
    "gpu_density_A_fallback_from_vector": false,
    "xtb_A_used": false,
    "xtb_A_success": false,
    "xtb_charge_length_mismatch": false
  },
  "B:127": {
    "id": "B:127",
    "chain": "B",
    "resseq": 127,
    "resname": "LEU",
    "sasa": 0.0,
    "partial_charge_B": -0.06000000000000002,
    "F_metal": 0.0,
    "F_P": 0.4298117867634341,
    "F_hal": 0.0,
    "total_density": 94055.3046875,
    "centroid": [
      1.2627705335617065,
      -0.3827347159385681,
      2.4505107402801514
    ],
    "dipole_rho": [
      -19086.5859375,
      29912.201171875,
      -21127.353515625
    ],
    "curv_rho": 334971744.0,
    "curv_rho_failed": false,
    "gpu_density_B_requested": "vector",
    "gpu_density_B_effective": "vector",
    "gpu_density_B_fallback_from_vector": false,
    "gpu_density_A_requested": null,
    "gpu_density_A_effective": null,
    "gpu_density_A_fallback_from_vector": false,
    "xtb_A_used": false,
    "xtb_A_success": false,
    "xtb_charge_length_mismatch": false
  },
  "B:128": {
    "id": "B:128",
    "chain": "B",
    "resseq": 128,
    "resname": "MET",
    "sasa": 0.0,
    "partial_charge_B": -0.21000000000000002,
    "F_metal": 0.0,
    "F_P": 0.5096277806757343,
    "F_hal": 0.0,
    "total_density": 109586.984375,
    "centroid": [
      1.3842740058898926,
      0.11197461187839508,
      2.651618719100952
    ],
    "dipole_rho": [
      -11993.0380859375,
      40059.4765625,
      -31948.072265625
    ],
    "curv_rho": 423215584.0,
    "curv_rho_failed": false,
    "gpu_density_B_requested": "vector",
    "gpu_density_B_effective": "vector",
    "gpu_density_B_fallback_from_vector": false,
    "gpu_density_A_requested": null,
    "gpu_density_A_effective": null,
    "gpu_density_A_fallback_from_vector": false,
    "xtb_A_used": false,
    "xtb_A_success": false,
    "xtb_charge_length_mismatch": false
  },
  "B:129": {
    "id": "B:129",
    "chain": "B",
    "resseq": 129,
    "resname": "VAL",
    "sasa": 0.0,
    "partial_charge_B": -0.06000000000000002,
    "F_metal": 0.0,
    "F_P": 0.4052678064686097,
    "F_hal": 0.0,
    "total_density": 93834.9375,
    "centroid": [
      0.9661595821380615,
      -0.1324671059846878,
      2.7752559185028076
    ],
    "dipole_rho": [
      -5934.16259765625,
      25774.185546875,
      -33871.85546875
    ],
    "curv_rho": 350911584.0,
    "curv_rho_failed": false,
    "gpu_density_B_requested": "vector",
    "gpu_density_B_effective": "vector",
    "gpu_density_B_fallback_from_vector": false,
    "gpu_density_A_requested": null,
    "gpu_density_A_effective": null,
    "gpu_density_A_fallback_from_vector": false,
    "xtb_A_used": false,
    "xtb_A_success": false,
    "xtb_charge_length_mismatch": false
  },
  "B:130": {
    "id": "B:130",
    "chain": "B",
    "resseq": 130,
    "resname": "ALA",
    "sasa": 0.0,
    "partial_charge_B": -0.06000000000000002,
    "F_metal": 0.0,
    "F_P": 0.3166187174539864,
    "F_hal": 0.0,
    "total_density": 82275.578125,
    "centroid": [
      1.0373258590698242,
      -0.44988813996315,
      2.737993001937866
    ],
    "dipole_rho": [
      -10344.8505859375,
      26610.548828125,
      -37105.20703125
    ],
    "curv_rho": 291693184.0,
    "curv_rho_failed": false,
    "gpu_density_B_requested": "vector",
    "gpu_density_B_effective": "vector",
    "gpu_density_B_fallback_from_vector": false,
    "gpu_density_A_requested": null,
    "gpu_density_A_effective": null,
    "gpu_density_A_fallback_from_vector": false,
    "xtb_A_used": false,
    "xtb_A_success": false,
    "xtb_charge_length_mismatch": false
  },
  "B:131": {
    "id": "B:131",
    "chain": "B",
    "resseq": 131,
    "resname": "GLN",
    "sasa": 0.7882464528083801,
    "partial_charge_B": -0.2740034610375854,
    "F_metal": 0.0,
    "F_P": 0.2989969624387367,
    "F_hal": 0.0,
    "total_density": 85191.15625,
    "centroid": [
      1.2858145236968994,
      -0.24920471012592316,
      3.0116708278656006
    ],
    "dipole_rho": [
      -22976.71875,
      33237.3984375,
      -36926.203125
    ],
    "curv_rho": 296988224.0,
    "curv_rho_failed": false,
    "gpu_density_B_requested": "vector",
    "gpu_density_B_effective": "vector",
    "gpu_density_B_fallback_from_vector": false,
    "gpu_density_A_requested": null,
    "gpu_density_A_effective": null,
    "gpu_density_A_fallback_from_vector": false,
    "xtb_A_used": false,
    "xtb_A_success": false,
    "xtb_charge_length_mismatch": false
  },
  "B:132": {
    "id": "B:132",
    "chain": "B",
    "resseq": 132,
    "resname": "GLN",
    "sasa": 0.0,
    "partial_charge_B": -0.12,
    "F_metal": 0.0,
    "F_P": 0.34849358264746,
    "F_hal": 0.0,
    "total_density": 95158.5390625,
    "centroid": [
      1.2386806011199951,
      0.07618069648742676,
      3.098005533218384
    ],
    "dipole_rho": [
      -3214.014892578125,
      37526.58203125,
      -39260.875
    ],
    "curv_rho": 359761856.0,
    "curv_rho_failed": false,
    "gpu_density_B_requested": "vector",
    "gpu_density_B_effective": "vector",
    "gpu_density_B_fallback_from_vector": false,
    "gpu_density_A_requested": null,
    "gpu_density_A_effective": null,
    "gpu_density_A_fallback_from_vector": false,
    "xtb_A_used": false,
    "xtb_A_success": false,
    "xtb_charge_length_mismatch": false
  },
  "B:133": {
    "id": "B:133",
    "chain": "B",
    "resseq": 133,
    "resname": "THR",
    "sasa": 0.0,
    "partial_charge_B": -0.3,
    "F_metal": 0.0,
    "F_P": 0.2682263281243795,
    "F_hal": 0.0,
    "total_density": 70800.7109375,
    "centroid": [
      0.9056282639503479,
      -0.3338015079498291,
      3.1228203773498535
    ],
    "dipole_rho": [
      -1594.039306640625,
      24671.916015625,
      -34699.9609375
    ],
    "curv_rho": 254947696.0,
    "curv_rho_failed": false,
    "gpu_density_B_requested": "vector",
    "gpu_density_B_effective": "vector",
    "gpu_density_B_fallback_from_vector": false,
    "gpu_density_A_requested": null,
    "gpu_density_A_effective": null,
    "gpu_density_A_fallback_from_vector": false,
    "xtb_A_used": false,
    "xtb_A_success": false,
    "xtb_charge_length_mismatch": false
  },
  "B:134": {
    "id": "B:134",
    "chain": "B",
    "resseq": 134,
    "resname": "GLY",
    "sasa": 0.0,
    "partial_charge_B": -0.06000000000000002,
    "F_metal": 0.0,
    "F_P": 0.22444497794917379,
    "F_hal": 0.0,
    "total_density": 60572.375,
    "centroid": [
      0.952273428440094,
      -0.6683904528617859,
      3.121896982192993
    ],
    "dipole_rho": [
      -4876.1689453125,
      23596.548828125,
      -28800.82421875
    ],
    "curv_rho": 197135920.0,
    "curv_rho_failed": false,
    "gpu_density_B_requested": "vector",
    "gpu_density_B_effective": "vector",
    "gpu_density_B_fallback_from_vector": false,
    "gpu_density_A_requested": null,
    "gpu_density_A_effective": null,
    "gpu_density_A_fallback_from_vector": false,
    "xtb_A_used": false,
    "xtb_A_success": false,
    "xtb_charge_length_mismatch": false
  },
  "B:135": {
    "id": "B:135",
    "chain": "B",
    "resseq": 135,
    "resname": "ALA",
    "sasa": 0.0,
    "partial_charge_B": -0.06000000000000002,
    "F_metal": 0.0,
    "F_P": 0.24928274335674339,
    "F_hal": 0.0,
    "total_density": 67043.8828125,
    "centroid": [
      0.827643632888794,
      -0.6164641380310059,
      2.872286319732666
    ],
    "dipole_rho": [
      -6913.3291015625,
      29772.568359375,
      -29337.974609375
    ],
    "curv_rho": 235081536.0,
    "curv_rho_failed": false,
    "gpu_density_B_requested": "vector",
    "gpu_density_B_effective": "vector",
    "gpu_density_B_fallback_from_vector": false,
    "gpu_density_A_requested": null,
    "gpu_density_A_effective": null,
    "gpu_density_A_fallback_from_vector": false,
    "xtb_A_used": false,
    "xtb_A_success": false,
    "xtb_charge_length_mismatch": false
  },
  "B:136": {
    "id": "B:136",
    "chain": "B",
    "resseq": 136,
    "resname": "LYS",
    "sasa": 2.181166172027588,
    "partial_charge_B": 0.29999999999999993,
    "F_metal": 0.0,
    "F_P": 0.22835570874537323,
    "F_hal": 0.0,
    "total_density": 67447.7421875,
    "centroid": [
      0.904933512210846,
      -0.8432896137237549,
      2.6766488552093506
    ],
    "dipole_rho": [
      -9778.41796875,
      34404.29296875,
      -29107.15625
    ],
    "curv_rho": 221325952.0,
    "curv_rho_failed": false,
    "gpu_density_B_requested": "vector",
    "gpu_density_B_effective": "vector",
    "gpu_density_B_fallback_from_vector": false,
    "gpu_density_A_requested": null,
    "gpu_density_A_effective": null,
    "gpu_density_A_fallback_from_vector": false,
    "xtb_A_used": false,
    "xtb_A_success": false,
    "xtb_charge_length_mismatch": false
  },
  "B:137": {
    "id": "B:137",
    "chain": "B",
    "resseq": 137,
    "resname": "VAL",
    "sasa": 0.0,
    "partial_charge_B": -0.06000000000000002,
    "F_metal": 0.0,
    "F_P": 0.30174881668518955,
    "F_hal": 0.0,
    "total_density": 80206.140625,
    "centroid": [
      1.0007779598236084,
      -0.7191226482391357,
      2.369438648223877
    ],
    "dipole_rho": [
      -6271.59619140625,
      36870.09375,
      -20322.283203125
    ],
    "curv_rho": 278742400.0,
    "curv_rho_failed": false,
    "gpu_density_B_requested": "vector",
    "gpu_density_B_effective": "vector",
    "gpu_density_B_fallback_from_vector": false,
    "gpu_density_A_requested": null,
    "gpu_density_A_effective": null,
    "gpu_density_A_fallback_from_vector": false,
    "xtb_A_used": false,
    "xtb_A_success": false,
    "xtb_charge_length_mismatch": false
  },
  "B:138": {
    "id": "B:138",
    "chain": "B",
    "resseq": 138,
    "resname": "VAL",
    "sasa": 0.0,
    "partial_charge_B": -0.06000000000000002,
    "F_metal": 0.0,
    "F_P": 0.24913336212099746,
    "F_hal": 0.0,
    "total_density": 72822.703125,
    "centroid": [
      0.8120819330215454,
      -0.9606000185012817,
      2.217446804046631
    ],
    "dipole_rho": [
      -321.7310485839844,
      37586.9140625,
      -15069.828125
    ],
    "curv_rho": 236505376.0,
    "curv_rho_failed": false,
    "gpu_density_B_requested": "vector",
    "gpu_density_B_effective": "vector",
    "gpu_density_B_fallback_from_vector": false,
    "gpu_density_A_requested": null,
    "gpu_density_A_effective": null,
    "gpu_density_A_fallback_from_vector": false,
    "xtb_A_used": false,
    "xtb_A_success": false,
    "xtb_charge_length_mismatch": false
  },
  "B:139": {
    "id": "B:139",
    "chain": "B",
    "resseq": 139,
    "resname": "LYS",
    "sasa": 0.569733738899231,
    "partial_charge_B": 0.23131159213943842,
    "F_metal": 0.0,
    "F_P": 0.2524683536267261,
    "F_hal": 0.0,
    "total_density": 74481.0546875,
    "centroid": [
      0.9725621938705444,
      -1.0569342374801636,
      1.8979074954986572
    ],
    "dipole_rho": [
      -11475.3798828125,
      39939.16015625,
      -6256.67236328125
    ],
    "curv_rho": 236867472.0,
    "curv_rho_failed": false,
    "gpu_density_B_requested": "vector",
    "gpu_density_B_effective": "vector",
    "gpu_density_B_fallback_from_vector": false,
    "gpu_density_A_requested": null,
    "gpu_density_A_effective": null,
    "gpu_density_A_fallback_from_vector": false,
    "xtb_A_used": false,
    "xtb_A_success": false,
    "xtb_charge_length_mismatch": false
  },
  "B:140": {
    "id": "B:140",
    "chain": "B",
    "resseq": 140,
    "resname": "LEU",
    "sasa": 0.0,
    "partial_charge_B": -0.06000000000000002,
    "F_metal": 0.0,
    "F_P": 0.2731867253566573,
    "F_hal": 0.0,
    "total_density": 78998.2578125,
    "centroid": [
      0.6857628226280212,
      -0.9676750302314758,
      1.6647040843963623
    ],
    "dipole_rho": [
      2562.531005859375,
      36447.8125,
      -3937.747802734375
    ],
    "curv_rho": 255967744.0,
    "curv_rho_failed": false,
    "gpu_density_B_requested": "vector",
    "gpu_density_B_effective": "vector",
    "gpu_density_B_fallback_from_vector": false,
    "gpu_density_A_requested": null,
    "gpu_density_A_effective": null,
    "gpu_density_A_fallback_from_vector": false,
    "xtb_A_used": false,
    "xtb_A_success": false,
    "xtb_charge_length_mismatch": false
  },
  "B:141": {
    "id": "B:141",
    "chain": "B",
    "resseq": 141,
    "resname": "PRO",
    "sasa": 0.03226546198129654,
    "partial_charge_B": -0.06315192843519479,
    "F_metal": 0.0,
    "F_P": 0.23001835876963683,
    "F_hal": 0.0,
    "total_density": 65890.703125,
    "centroid": [
      0.8013469576835632,
      -1.1640210151672363,
      1.4858624935150146
    ],
    "dipole_rho": [
      -2555.3408203125,
      35051.51953125,
      -2626.796630859375
    ],
    "curv_rho": 215183248.0,
    "curv_rho_failed": false,
    "gpu_density_B_requested": "vector",
    "gpu_density_B_effective": "vector",
    "gpu_density_B_fallback_from_vector": false,
    "gpu_density_A_requested": null,
    "gpu_density_A_effective": null,
    "gpu_density_A_fallback_from_vector": false,
    "xtb_A_used": false,
    "xtb_A_success": false,
    "xtb_charge_length_mismatch": false
  },
  "B:142": {
    "id": "B:142",
    "chain": "B",
    "resseq": 142,
    "resname": "LEU",
    "sasa": 0.0,
    "partial_charge_B": -0.06000000000000002,
    "F_metal": 0.0,
    "F_P": 0.24854046757977497,
    "F_hal": 0.0,
    "total_density": 74081.234375,
    "centroid": [
      0.9765915274620056,
      -0.9825059771537781,
      1.1927989721298218
    ],
    "dipole_rho": [
      968.9091796875,
      42081.3984375,
      6511.66748046875
    ],
    "curv_rho": 257173136.0,
    "curv_rho_failed": false,
    "gpu_density_B_requested": "vector",
    "gpu_density_B_effective": "vector",
    "gpu_density_B_fallback_from_vector": false,
    "gpu_density_A_requested": null,
    "gpu_density_A_effective": null,
    "gpu_density_A_fallback_from_vector": false,
    "xtb_A_used": false,
    "xtb_A_success": false,
    "xtb_charge_length_mismatch": false
  },
  "B:143": {
    "id": "B:143",
    "chain": "B",
    "resseq": 143,
    "resname": "ASN",
    "sasa": 0.0,
    "partial_charge_B": -0.12,
    "F_metal": 0.0,
    "F_P": 0.19832681006479083,
    "F_hal": 0.0,
    "total_density": 60839.59375,
    "centroid": [
      0.6946244239807129,
      -1.1625807285308838,
      0.9591301679611206
    ],
    "dipole_rho": [
      3230.540283203125,
      34195.296875,
      9295.0859375
    ],
    "curv_rho": 194521232.0,
    "curv_rho_failed": false,
    "gpu_density_B_requested": "vector",
    "gpu_density_B_effective": "vector",
    "gpu_density_B_fallback_from_vector": false,
    "gpu_density_A_requested": null,
    "gpu_density_A_effective": null,
    "gpu_density_A_fallback_from_vector": false,
    "xtb_A_used": false,
    "xtb_A_success": false,
    "xtb_charge_length_mismatch": false
  },
  "B:144": {
    "id": "B:144",
    "chain": "B",
    "resseq": 144,
    "resname": "ALA",
    "sasa": 2.936156988143921,
    "partial_charge_B": -0.15000000000000005,
    "F_metal": 0.0,
    "F_P": 0.16985919705910482,
    "F_hal": 0.0,
    "total_density": 51258.74609375,
    "centroid": [
      0.8988028168678284,
      -1.2849867343902588,
      0.704624593257904
    ],
    "dipole_rho": [
      2945.47705078125,
      32046.625,
      9528.2138671875
    ],
    "curv_rho": 163905200.0,
    "curv_rho_failed": false,
    "gpu_density_B_requested": "vector",
    "gpu_density_B_effective": "vector",
    "gpu_density_B_fallback_from_vector": false,
    "gpu_density_A_requested": null,
    "gpu_density_A_effective": null,
    "gpu_density_A_fallback_from_vector": false,
    "xtb_A_used": false,
    "xtb_A_success": false,
    "xtb_charge_length_mismatch": false
  },
  "B:145": {
    "id": "B:145",
    "chain": "B",
    "resseq": 145,
    "resname": "GLN",
    "sasa": 2.9448513984680176,
    "partial_charge_B": -0.30000000000000004,
    "F_metal": 0.0,
    "F_P": 0.18229357799352602,
    "F_hal": 0.0,
    "total_density": 64227.44140625,
    "centroid": [
      0.803926944732666,
      -0.9782311320304871,
      0.6517256498336792
    ],
    "dipole_rho": [
      11264.369140625,
      44513.32421875,
      18108.7890625
    ],
    "curv_rho": 226871808.0,
    "curv_rho_failed": false,
    "gpu_density_B_requested": "vector",
    "gpu_density_B_effective": "vector",
    "gpu_density_B_fallback_from_vector": false,
    "gpu_density_A_requested": null,
    "gpu_density_A_effective": null,
    "gpu_density_A_fallback_from_vector": false,
    "xtb_A_used": false,
    "xtb_A_success": false,
    "xtb_charge_length_mismatch": false
  },
  "B:146": {
    "id": "B:146",
    "chain": "B",
    "resseq": 146,
    "resname": "ARG",
    "sasa": 0.0,
    "partial_charge_B": 0.4799999999999999,
    "F_metal": 0.0,
    "F_P": 0.2400449784680408,
    "F_hal": 0.0,
    "total_density": 83343.7265625,
    "centroid": [
      1.015688180923462,
      -0.8547479510307312,
      0.7346787452697754
    ],
    "dipole_rho": [
      -3580.984130859375,
      40835.94140625,
      25146.0546875
    ],
    "curv_rho": 269707136.0,
    "curv_rho_failed": false,
    "gpu_density_B_requested": "vector",
    "gpu_density_B_effective": "vector",
    "gpu_density_B_fallback_from_vector": false,
    "gpu_density_A_requested": null,
    "gpu_density_A_effective": null,
    "gpu_density_A_fallback_from_vector": false,
    "xtb_A_used": false,
    "xtb_A_success": false,
    "xtb_charge_length_mismatch": false
  },
  "B:147": {
    "id": "B:147",
    "chain": "B",
    "resseq": 147,
    "resname": "LEU",
    "sasa": 0.0,
    "partial_charge_B": -0.06000000000000002,
    "F_metal": 0.0,
    "F_P": 0.26342356349178386,
    "F_hal": 0.0,
    "total_density": 77206.125,
    "centroid": [
      0.6919518113136292,
      -0.8374137878417969,
      0.9551639556884766
    ],
    "dipole_rho": [
      8993.6826171875,
      32925.4140625,
      15310.0908203125
    ],
    "curv_rho": 264201488.0,
    "curv_rho_failed": false,
    "gpu_density_B_requested": "vector",
    "gpu_density_B_effective": "vector",
    "gpu_density_B_fallback_from_vector": false,
    "gpu_density_A_requested": null,
    "gpu_density_A_effective": null,
    "gpu_density_A_fallback_from_vector": false,
    "xtb_A_used": false,
    "xtb_A_success": false,
    "xtb_charge_length_mismatch": false
  },
  "B:148": {
    "id": "B:148",
    "chain": "B",
    "resseq": 148,
    "resname": "PRO",
    "sasa": 0.0,
    "partial_charge_B": -0.06000000000000002,
    "F_metal": 0.0,
    "F_P": 0.298742904885664,
    "F_hal": 0.0,
    "total_density": 83900.0859375,
    "centroid": [
      0.6419724225997925,
      -0.7991988658905029,
      1.3059834241867065
    ],
    "dipole_rho": [
      7711.7021484375,
      35793.07421875,
      11701.466796875
    ],
    "curv_rho": 287589504.0,
    "curv_rho_failed": false,
    "gpu_density_B_requested": "vector",
    "gpu_density_B_effective": "vector",
    "gpu_density_B_fallback_from_vector": false,
    "gpu_density_A_requested": null,
    "gpu_density_A_effective": null,
    "gpu_density_A_fallback_from_vector": false,
    "xtb_A_used": false,
    "xtb_A_success": false,
    "xtb_charge_length_mismatch": false
  },
  "B:149": {
    "id": "B:149",
    "chain": "B",
    "resseq": 149,
    "resname": "ASP",
    "sasa": 0.0,
    "partial_charge_B": -0.54,
    "F_metal": 0.0,
    "F_P": 0.20080807610362944,
    "F_hal": 0.0,
    "total_density": 64018.640625,
    "centroid": [
      0.589775025844574,
      -1.1318947076797485,
      1.356476068496704
    ],
    "dipole_rho": [
      14139.32421875,
      38634.0,
      6845.26513671875
    ],
    "curv_rho": 213268832.0,
    "curv_rho_failed": false,
    "gpu_density_B_requested": "vector",
    "gpu_density_B_effective": "vector",
    "gpu_density_B_fallback_from_vector": false,
    "gpu_density_A_requested": null,
    "gpu_density_A_effective": null,
    "gpu_density_A_fallback_from_vector": false,
    "xtb_A_used": false,
    "xtb_A_success": false,
    "xtb_charge_length_mismatch": false
  },
  "B:150": {
    "id": "B:150",
    "chain": "B",
    "resseq": 150,
    "resname": "VAL",
    "sasa": 0.0,
    "partial_charge_B": -0.06000000000000002,
    "F_metal": 0.0,
    "F_P": 0.21510920683105728,
    "F_hal": 0.0,
    "total_density": 61769.2109375,
    "centroid": [
      0.23146061599254608,
      -1.0458108186721802,
      1.4105302095413208
    ],
    "dipole_rho": [
      14720.7021484375,
      26152.416015625,
      4275.41943359375
    ],
    "curv_rho": 205082064.0,
    "curv_rho_failed": false,
    "gpu_density_B_requested": "vector",
    "gpu_density_B_effective": "vector",
    "gpu_density_B_fallback_from_vector": false,
    "gpu_density_A_requested": null,
    "gpu_density_A_effective": null,
    "gpu_density_A_fallback_from_vector": false,
    "xtb_A_used": false,
    "xtb_A_success": false,
    "xtb_charge_length_mismatch": false
  },
  "B:151": {
    "id": "B:151",
    "chain": "B",
    "resseq": 151,
    "resname": "ASP",
    "sasa": 1.7026124000549316,
    "partial_charge_B": -1.35,
    "F_metal": 0.0,
    "F_P": 0.16250075928289753,
    "F_hal": 0.0,
    "total_density": 55554.7578125,
    "centroid": [
      0.284589946269989,
      -1.2458717823028564,
      1.3850172758102417
    ],
    "dipole_rho": [
      21417.8828125,
      35833.015625,
      8534.1728515625
    ],
    "curv_rho": 174249520.0,
    "curv_rho_failed": false,
    "gpu_density_B_requested": "vector",
    "gpu_density_B_effective": "vector",
    "gpu_density_B_fallback_from_vector": false,
    "gpu_density_A_requested": null,
    "gpu_density_A_effective": null,
    "gpu_density_A_fallback_from_vector": false,
    "xtb_A_used": false,
    "xtb_A_success": false,
    "xtb_charge_length_mismatch": false
  },
  "B:152": {
    "id": "B:152",
    "chain": "B",
    "resseq": 152,
    "resname": "LEU",
    "sasa": 0.8389019966125488,
    "partial_charge_B": -0.14195013785940871,
    "F_metal": 0.0,
    "F_P": 0.1709453440526362,
    "F_hal": 0.0,
    "total_density": 53989.05859375,
    "centroid": [
      0.47351527214050293,
      -1.3740884065628052,
      1.6822888851165771
    ],
    "dipole_rho": [
      11382.392578125,
      33649.30859375,
      4372.521484375
    ],
    "curv_rho": 161600112.0,
    "curv_rho_failed": false,
    "gpu_density_B_requested": "vector",
    "gpu_density_B_effective": "vector",
    "gpu_density_B_fallback_from_vector": false,
    "gpu_density_A_requested": null,
    "gpu_density_A_effective": null,
    "gpu_density_A_fallback_from_vector": false,
    "xtb_A_used": false,
    "xtb_A_success": false,
    "xtb_charge_length_mismatch": false
  },
  "B:153": {
    "id": "B:153",
    "chain": "B",
    "resseq": 153,
    "resname": "LEU",
    "sasa": 0.0,
    "partial_charge_B": -0.06000000000000002,
    "F_metal": 0.0,
    "F_P": 0.20098174689178475,
    "F_hal": 0.0,
    "total_density": 67370.6015625,
    "centroid": [
      0.280700147151947,
      -1.0233700275421143,
      1.7903594970703125
    ],
    "dipole_rho": [
      18429.234375,
      39783.52734375,
      -4207.49072265625
    ],
    "curv_rho": 219367440.0,
    "curv_rho_failed": false,
    "gpu_density_B_requested": "vector",
    "gpu_density_B_effective": "vector",
    "gpu_density_B_fallback_from_vector": false,
    "gpu_density_A_requested": null,
    "gpu_density_A_effective": null,
    "gpu_density_A_fallback_from_vector": false,
    "xtb_A_used": false,
    "xtb_A_success": false,
    "xtb_charge_length_mismatch": false
  },
  "B:154": {
    "id": "B:154",
    "chain": "B",
    "resseq": 154,
    "resname": "PRO",
    "sasa": 0.3226546049118042,
    "partial_charge_B": -0.09151928289629235,
    "F_metal": 0.0,
    "F_P": 0.15368380003074772,
    "F_hal": 0.0,
    "total_density": 47452.390625,
    "centroid": [
      0.10148271918296814,
      -1.354365587234497,
      1.8539164066314697
    ],
    "dipole_rho": [
      16705.134765625,
      28816.759765625,
      -4219.0927734375
    ],
    "curv_rho": 141607072.0,
    "curv_rho_failed": false,
    "gpu_density_B_requested": "vector",
    "gpu_density_B_effective": "vector",
    "gpu_density_B_fallback_from_vector": false,
    "gpu_density_A_requested": null,
    "gpu_density_A_effective": null,
    "gpu_density_A_fallback_from_vector": false,
    "xtb_A_used": false,
    "xtb_A_success": false,
    "xtb_charge_length_mismatch": false
  },
  "B:155": {
    "id": "B:155",
    "chain": "B",
    "resseq": 155,
    "resname": "GLU",
    "sasa": 5.954931735992432,
    "partial_charge_B": -1.35,
    "F_metal": 0.0,
    "F_P": 0.1419085275575118,
    "F_hal": 0.0,
    "total_density": 46010.44921875,
    "centroid": [
      0.28162306547164917,
      -1.5201188325881958,
      1.920172095298767
    ],
    "dipole_rho": [
      11705.0986328125,
      33352.09765625,
      -1003.7902221679688
    ],
    "curv_rho": 127307944.0,
    "curv_rho_failed": false,
    "gpu_density_B_requested": "vector",
    "gpu_density_B_effective": "vector",
    "gpu_density_B_fallback_from_vector": false,
    "gpu_density_A_requested": null,
    "gpu_density_A_effective": null,
    "gpu_density_A_fallback_from_vector": false,
    "xtb_A_used": false,
    "xtb_A_success": false,
    "xtb_charge_length_mismatch": false
  },
  "B:156": {
    "id": "B:156",
    "chain": "B",
    "resseq": 156,
    "resname": "LEU",
    "sasa": 0.2581236958503723,
    "partial_charge_B": -0.08521542748155819,
    "F_metal": 0.0,
    "F_P": 0.18247602662531826,
    "F_hal": 0.0,
    "total_density": 57642.22265625,
    "centroid": [
      0.4677698612213135,
      -1.2652508020401,
      2.0278332233428955
    ],
    "dipole_rho": [
      7261.89794921875,
      35809.46484375,
      -7446.18603515625
    ],
    "curv_rho": 176987152.0,
    "curv_rho_failed": false,
    "gpu_density_B_requested": "vector",
    "gpu_density_B_effective": "vector",
    "gpu_density_B_fallback_from_vector": false,
    "gpu_density_A_requested": null,
    "gpu_density_A_effective": null,
    "gpu_density_A_fallback_from_vector": false,
    "xtb_A_used": false,
    "xtb_A_success": false,
    "xtb_charge_length_mismatch": false
  },
  "B:157": {
    "id": "B:157",
    "chain": "B",
    "resseq": 157,
    "resname": "ILE",
    "sasa": 0.0,
    "partial_charge_B": -0.06000000000000002,
    "F_metal": 0.0,
    "F_P": 0.17630381495301228,
    "F_hal": 0.0,
    "total_density": 56254.2578125,
    "centroid": [
      0.13159939646720886,
      -1.1443592309951782,
      2.1453731060028076
    ],
    "dipole_rho": [
      12297.1484375,
      32470.140625,
      -13815.4580078125
    ],
    "curv_rho": 171550176.0,
    "curv_rho_failed": false,
    "gpu_density_B_requested": "vector",
    "gpu_density_B_effective": "vector",
    "gpu_density_B_fallback_from_vector": false,
    "gpu_density_A_requested": null,
    "gpu_density_A_effective": null,
    "gpu_density_A_fallback_from_vector": false,
    "xtb_A_used": false,
    "xtb_A_success": false,
    "xtb_charge_length_mismatch": false
  },
  "B:158": {
    "id": "B:158",
    "chain": "B",
    "resseq": 158,
    "resname": "THR",
    "sasa": 0.0,
    "partial_charge_B": -0.3,
    "F_metal": 0.0,
    "F_P": 0.16070758736164797,
    "F_hal": 0.0,
    "total_density": 48451.89453125,
    "centroid": [
      0.23683831095695496,
      -1.2652156352996826,
      2.456491470336914
    ],
    "dipole_rho": [
      9593.25390625,
      27834.171875,
      -17086.6484375
    ],
    "curv_rho": 142857312.0,
    "curv_rho_failed": false,
    "gpu_density_B_requested": "vector",
    "gpu_density_B_effective": "vector",
    "gpu_density_B_fallback_from_vector": false,
    "gpu_density_A_requested": null,
    "gpu_density_A_effective": null,
    "gpu_density_A_fallback_from_vector": false,
    "xtb_A_used": false,
    "xtb_A_success": false,
    "xtb_charge_length_mismatch": false
  },
  "B:159": {
    "id": "B:159",
    "chain": "B",
    "resseq": 159,
    "resname": "PRO",
    "sasa": 5.065677642822266,
    "partial_charge_B": -0.15000000000000005,
    "F_metal": 0.0,
    "F_P": 0.1460179841995428,
    "F_hal": 0.0,
    "total_density": 43379.40625,
    "centroid": [
      0.1435299962759018,
      -1.2243447303771973,
      2.7033112049102783
    ],
    "dipole_rho": [
      13853.58203125,
      25934.599609375,
      -17760.279296875
    ],
    "curv_rho": 126765816.0,
    "curv_rho_failed": false,
    "gpu_density_B_requested": "vector",
    "gpu_density_B_effective": "vector",
    "gpu_density_B_fallback_from_vector": false,
    "gpu_density_A_requested": null,
    "gpu_density_A_effective": null,
    "gpu_density_A_fallback_from_vector": false,
    "xtb_A_used": false,
    "xtb_A_success": false,
    "xtb_charge_length_mismatch": false
  },
  "B:160": {
    "id": "B:160",
    "chain": "B",
    "resseq": 160,
    "resname": "ARG",
    "sasa": 3.49765944480896,
    "partial_charge_B": 1.2,
    "F_metal": 0.0,
    "F_P": 0.1638594786033487,
    "F_hal": 0.0,
    "total_density": 59509.21875,
    "centroid": [
      0.38084322214126587,
      -0.9574105739593506,
      2.7198081016540527
    ],
    "dipole_rho": [
      8292.203125,
      46079.51171875,
      -27324.51953125
    ],
    "curv_rho": 191686800.0,
    "curv_rho_failed": false,
    "gpu_density_B_requested": "vector",
    "gpu_density_B_effective": "vector",
    "gpu_density_B_fallback_from_vector": false,
    "gpu_density_A_requested": null,
    "gpu_density_A_effective": null,
    "gpu_density_A_fallback_from_vector": false,
    "xtb_A_used": false,
    "xtb_A_success": false,
    "xtb_charge_length_mismatch": false
  },
  "B:161": {
    "id": "B:161",
    "chain": "B",
    "resseq": 161,
    "resname": "SER",
    "sasa": 0.0,
    "partial_charge_B": -0.3,
    "F_metal": 0.0,
    "F_P": 0.204072272282823,
    "F_hal": 0.0,
    "total_density": 59714.10546875,
    "centroid": [
      0.2699376344680786,
      -0.9620410203933716,
      2.4700522422790527
    ],
    "dipole_rho": [
      13990.2734375,
      24851.560546875,
      -20342.47265625
    ],
    "curv_rho": 193547760.0,
    "curv_rho_failed": false,
    "gpu_density_B_requested": "vector",
    "gpu_density_B_effective": "vector",
    "gpu_density_B_fallback_from_vector": false,
    "gpu_density_A_requested": null,
    "gpu_density_A_effective": null,
    "gpu_density_A_fallback_from_vector": false,
    "xtb_A_used": false,
    "xtb_A_success": false,
    "xtb_charge_length_mismatch": false
  },
  "B:162": {
    "id": "B:162",
    "chain": "B",
    "resseq": 162,
    "resname": "ARG",
    "sasa": 0.6013855934143066,
    "partial_charge_B": 0.9499822623950827,
    "F_metal": 0.0,
    "F_P": 0.21935889402857467,
    "F_hal": 0.0,
    "total_density": 73147.7109375,
    "centroid": [
      0.2587558925151825,
      -0.622130811214447,
      2.5999844074249268
    ],
    "dipole_rho": [
      21540.76953125,
      32493.28515625,
      -34783.53515625
    ],
    "curv_rho": 239251040.0,
    "curv_rho_failed": false,
    "gpu_density_B_requested": "vector",
    "gpu_density_B_effective": "vector",
    "gpu_density_B_fallback_from_vector": false,
    "gpu_density_A_requested": null,
    "gpu_density_A_effective": null,
    "gpu_density_A_fallback_from_vector": false,
    "xtb_A_used": false,
    "xtb_A_success": false,
    "xtb_charge_length_mismatch": false
  },
  "B:163": {
    "id": "B:163",
    "chain": "B",
    "resseq": 163,
    "resname": "ILE",
    "sasa": 0.0,
    "partial_charge_B": -0.06000000000000002,
    "F_metal": 0.0,
    "F_P": 0.3355442465416192,
    "F_hal": 0.0,
    "total_density": 92647.328125,
    "centroid": [
      0.4340387284755707,
      -0.3982081115245819,
      2.401353597640991
    ],
    "dipole_rho": [
      18753.087890625,
      30927.236328125,
      -20785.083984375
    ],
    "curv_rho": 325884480.0,
    "curv_rho_failed": false,
    "gpu_density_B_requested": "vector",
    "gpu_density_B_effective": "vector",
    "gpu_density_B_fallback_from_vector": false,
    "gpu_density_A_requested": null,
    "gpu_density_A_effective": null,
    "gpu_density_A_fallback_from_vector": false,
    "xtb_A_used": false,
    "xtb_A_success": false,
    "xtb_charge_length_mismatch": false
  },
  "B:164": {
    "id": "B:164",
    "chain": "B",
    "resseq": 164,
    "resname": "LEU",
    "sasa": 0.0,
    "partial_charge_B": -0.06000000000000002,
    "F_metal": 0.0,
    "F_P": 0.34956377584203024,
    "F_hal": 0.0,
    "total_density": 93723.28125,
    "centroid": [
      0.39860159158706665,
      -0.5434956550598145,
      1.9734300374984741
    ],
    "dipole_rho": [
      20227.970703125,
      28388.025390625,
      -12303.05078125
    ],
    "curv_rho": 317085120.0,
    "curv_rho_failed": false,
    "gpu_density_B_requested": "vector",
    "gpu_density_B_effective": "vector",
    "gpu_density_B_fallback_from_vector": false,
    "gpu_density_A_requested": null,
    "gpu_density_A_effective": null,
    "gpu_density_A_fallback_from_vector": false,
    "xtb_A_used": false,
    "xtb_A_success": false,
    "xtb_charge_length_mismatch": false
  },
  "B:165": {
    "id": "B:165",
    "chain": "B",
    "resseq": 165,
    "resname": "ALA",
    "sasa": 0.0,
    "partial_charge_B": -0.06000000000000002,
    "F_metal": 0.0,
    "F_P": 0.48823902868579966,
    "F_hal": 0.0,
    "total_density": 100235.953125,
    "centroid": [
      0.6038483381271362,
      -0.41273465752601624,
      1.9008779525756836
    ],
    "dipole_rho": [
      8178.08935546875,
      25699.025390625,
      -11974.380859375
    ],
    "curv_rho": 361108128.0,
    "curv_rho_failed": false,
    "gpu_density_B_requested": "vector",
    "gpu_density_B_effective": "vector",
    "gpu_density_B_fallback_from_vector": false,
    "gpu_density_A_requested": null,
    "gpu_density_A_effective": null,
    "gpu_density_A_fallback_from_vector": false,
    "xtb_A_used": false,
    "xtb_A_success": false,
    "xtb_charge_length_mismatch": false
  },
  "B:166": {
    "id": "B:166",
    "chain": "B",
    "resseq": 166,
    "resname": "LEU",
    "sasa": 0.0,
    "partial_charge_B": -0.06000000000000002,
    "F_metal": 0.0,
    "F_P": 0.4641636285300218,
    "F_hal": 0.0,
    "total_density": 104194.6484375,
    "centroid": [
      0.48551344871520996,
      -0.4061039388179779,
      1.6447982788085938
    ],
    "dipole_rho": [
      13327.900390625,
      28408.26171875,
      4408.55810546875
    ],
    "curv_rho": 365672640.0,
    "curv_rho_failed": false,
    "gpu_density_B_requested": "vector",
    "gpu_density_B_effective": "vector",
    "gpu_density_B_fallback_from_vector": false,
    "gpu_density_A_requested": null,
    "gpu_density_A_effective": null,
    "gpu_density_A_fallback_from_vector": false,
    "xtb_A_used": false,
    "xtb_A_success": false,
    "xtb_charge_length_mismatch": false
  },
  "B:167": {
    "id": "B:167",
    "chain": "B",
    "resseq": 167,
    "resname": "GLY",
    "sasa": 0.0,
    "partial_charge_B": -0.06000000000000002,
    "F_metal": 0.0,
    "F_P": 0.5989087430717616,
    "F_hal": 0.0,
    "total_density": 107762.234375,
    "centroid": [
      0.616136908531189,
      -0.2783728837966919,
      1.3192452192306519
    ],
    "dipole_rho": [
      13142.8818359375,
      21892.134765625,
      -2519.47900390625
    ],
    "curv_rho": 389802688.0,
    "curv_rho_failed": false,
    "gpu_density_B_requested": "vector",
    "gpu_density_B_effective": "vector",
    "gpu_density_B_fallback_from_vector": false,
    "gpu_density_A_requested": null,
    "gpu_density_A_effective": null,
    "gpu_density_A_fallback_from_vector": false,
    "xtb_A_used": false,
    "xtb_A_success": false,
    "xtb_charge_length_mismatch": false
  },
  "B:168": {
    "id": "B:168",
    "chain": "B",
    "resseq": 168,
    "resname": "GLN",
    "sasa": 0.0,
    "partial_charge_B": -0.12,
    "F_metal": 0.0,
    "F_P": 0.543507532564944,
    "F_hal": 0.0,
    "total_density": 107674.046875,
    "centroid": [
      0.43485337495803833,
      -0.041593004018068314,
      1.1641699075698853
    ],
    "dipole_rho": [
      25562.787109375,
      17923.697265625,
      13701.2802734375
    ],
    "curv_rho": 394926560.0,
    "curv_rho_failed": false,
    "gpu_density_B_requested": "vector",
    "gpu_density_B_effective": "vector",
    "gpu_density_B_fallback_from_vector": false,
    "gpu_density_A_requested": null,
    "gpu_density_A_effective": null,
    "gpu_density_A_fallback_from_vector": false,
    "xtb_A_used": false,
    "xtb_A_success": false,
    "xtb_charge_length_mismatch": false
  },
  "B:169": {
    "id": "B:169",
    "chain": "B",
    "resseq": 169,
    "resname": "MET",
    "sasa": 0.0,
    "partial_charge_B": -0.21000000000000002,
    "F_metal": 0.0,
    "F_P": 0.6217142066798879,
    "F_hal": 0.0,
    "total_density": 118758.40625,
    "centroid": [
      0.7382492423057556,
      -0.031688984483480453,
      0.9233002066612244
    ],
    "dipole_rho": [
      15873.44921875,
      22461.4921875,
      19587.736328125
    ],
    "curv_rho": 427304864.0,
    "curv_rho_failed": false,
    "gpu_density_B_requested": "vector",
    "gpu_density_B_effective": "vector",
    "gpu_density_B_fallback_from_vector": false,
    "gpu_density_A_requested": null,
    "gpu_density_A_effective": null,
    "gpu_density_A_fallback_from_vector": false,
    "xtb_A_used": false,
    "xtb_A_success": false,
    "xtb_charge_length_mismatch": false
  },
  "B:170": {
    "id": "B:170",
    "chain": "B",
    "resseq": 170,
    "resname": "SER",
    "sasa": 0.0,
    "partial_charge_B": -0.3,
    "F_metal": 0.0,
    "F_P": 0.6294874993314632,
    "F_hal": 0.0,
    "total_density": 105635.1484375,
    "centroid": [
      0.9236522912979126,
      -0.2543158531188965,
      0.8610071539878845
    ],
    "dipole_rho": [
      -4702.27197265625,
      18653.490234375,
      5180.39599609375
    ],
    "curv_rho": 381416416.0,
    "curv_rho_failed": false,
    "gpu_density_B_requested": "vector",
    "gpu_density_B_effective": "vector",
    "gpu_density_B_fallback_from_vector": false,
    "gpu_density_A_requested": null,
    "gpu_density_A_effective": null,
    "gpu_density_A_fallback_from_vector": false,
    "xtb_A_used": false,
    "xtb_A_success": false,
    "xtb_charge_length_mismatch": false
  },
  "B:171": {
    "id": "B:171",
    "chain": "B",
    "resseq": 171,
    "resname": "ASN",
    "sasa": 0.0,
    "partial_charge_B": -0.12,
    "F_metal": 0.0,
    "F_P": 0.9553029851104884,
    "F_hal": 0.0,
    "total_density": 118426.3671875,
    "centroid": [
      1.2189216613769531,
      0.0450977087020874,
      0.8974488973617554
    ],
    "dipole_rho": [
      -9362.0146484375,
      25075.03125,
      5475.611328125
    ],
    "curv_rho": 438158336.0,
    "curv_rho_failed": false,
    "gpu_density_B_requested": "vector",
    "gpu_density_B_effective": "vector",
    "gpu_density_B_fallback_from_vector": false,
    "gpu_density_A_requested": null,
    "gpu_density_A_effective": null,
    "gpu_density_A_fallback_from_vector": false,
    "xtb_A_used": false,
    "xtb_A_success": false,
    "xtb_charge_length_mismatch": false
  },
  "B:172": {
    "id": "B:172",
    "chain": "B",
    "resseq": 172,
    "resname": "VAL",
    "sasa": 0.0,
    "partial_charge_B": -0.06000000000000002,
    "F_metal": 0.0,
    "F_P": 0.5233779475895723,
    "F_hal": 0.0,
    "total_density": 100988.6953125,
    "centroid": [
      1.3056905269622803,
      -0.24822255969047546,
      0.6486393213272095
    ],
    "dipole_rho": [
      -11026.0302734375,
      25579.60546875,
      3818.470458984375
    ],
    "curv_rho": 359121088.0,
    "curv_rho_failed": false,
    "gpu_density_B_requested": "vector",
    "gpu_density_B_effective": "vector",
    "gpu_density_B_fallback_from_vector": false,
    "gpu_density_A_requested": null,
    "gpu_density_A_effective": null,
    "gpu_density_A_fallback_from_vector": false,
    "xtb_A_used": false,
    "xtb_A_success": false,
    "xtb_charge_length_mismatch": false
  },
  "B:173": {
    "id": "B:173",
    "chain": "B",
    "resseq": 173,
    "resname": "THR",
    "sasa": 0.0,
    "partial_charge_B": -0.3,
    "F_metal": 0.0,
    "F_P": 0.38825830150321705,
    "F_hal": 0.0,
    "total_density": 95391.2890625,
    "centroid": [
      1.137985348701477,
      -0.40317559242248535,
      0.5936039686203003
    ],
    "dipole_rho": [
      3961.443603515625,
      29341.96875,
      13209.34375
    ],
    "curv_rho": 327582080.0,
    "curv_rho_failed": false,
    "gpu_density_B_requested": "vector",
    "gpu_density_B_effective": "vector",
    "gpu_density_B_fallback_from_vector": false,
    "gpu_density_A_requested": null,
    "gpu_density_A_effective": null,
    "gpu_density_A_fallback_from_vector": false,
    "xtb_A_used": false,
    "xtb_A_success": false,
    "xtb_charge_length_mismatch": false
  },
  "B:174": {
    "id": "B:174",
    "chain": "B",
    "resseq": 174,
    "resname": "GLY",
    "sasa": 0.0,
    "partial_charge_B": -0.06000000000000002,
    "F_metal": 0.0,
    "F_P": 0.42902983325634425,
    "F_hal": 0.0,
    "total_density": 99987.828125,
    "centroid": [
      0.8067158460617065,
      -0.23900936543941498,
      0.6337873339653015
    ],
    "dipole_rho": [
      296.5559387207031,
      23248.734375,
      21546.1015625
    ],
    "curv_rho": 356361952.0,
    "curv_rho_failed": false,
    "gpu_density_B_requested": "vector",
    "gpu_density_B_effective": "vector",
    "gpu_density_B_fallback_from_vector": false,
    "gpu_density_A_requested": null,
    "gpu_density_A_effective": null,
    "gpu_density_A_fallback_from_vector": false,
    "xtb_A_used": false,
    "xtb_A_success": false,
    "xtb_charge_length_mismatch": false
  },
  "B:175": {
    "id": "B:175",
    "chain": "B",
    "resseq": 175,
    "resname": "GLY",
    "sasa": 0.0,
    "partial_charge_B": -0.06000000000000002,
    "F_metal": 0.0,
    "F_P": 0.39518831082202827,
    "F_hal": 0.0,
    "total_density": 92314.09375,
    "centroid": [
      0.7452429533004761,
      -0.3881472051143646,
      0.7234132885932922
    ],
    "dipole_rho": [
      9616.1640625,
      24871.98828125,
      11988.21484375
    ],
    "curv_rho": 337225312.0,
    "curv_rho_failed": false,
    "gpu_density_B_requested": "vector",
    "gpu_density_B_effective": "vector",
    "gpu_density_B_fallback_from_vector": false,
    "gpu_density_A_requested": null,
    "gpu_density_A_effective": null,
    "gpu_density_A_fallback_from_vector": false,
    "xtb_A_used": false,
    "xtb_A_success": false,
    "xtb_charge_length_mismatch": false
  },
  "B:176": {
    "id": "B:176",
    "chain": "B",
    "resseq": 176,
    "resname": "CYS",
    "sasa": 0.0,
    "partial_charge_B": -0.21000000000000002,
    "F_metal": 0.0,
    "F_P": 0.3488645599690266,
    "F_hal": 0.0,
    "total_density": 90884.5390625,
    "centroid": [
      0.493755578994751,
      -0.39792826771736145,
      0.8165350556373596
    ],
    "dipole_rho": [
      19019.615234375,
      24590.7890625,
      13799.453125
    ],
    "curv_rho": 326799200.0,
    "curv_rho_failed": false,
    "gpu_density_B_requested": "vector",
    "gpu_density_B_effective": "vector",
    "gpu_density_B_fallback_from_vector": false,
    "gpu_density_A_requested": null,
    "gpu_density_A_effective": null,
    "gpu_density_A_fallback_from_vector": false,
    "xtb_A_used": false,
    "xtb_A_success": false,
    "xtb_charge_length_mismatch": false
  },
  "B:177": {
    "id": "B:177",
    "chain": "B",
    "resseq": 177,
    "resname": "PRO",
    "sasa": 0.0,
    "partial_charge_B": -0.06000000000000002,
    "F_metal": 0.0,
    "F_P": 0.3282833017210863,
    "F_hal": 0.0,
    "total_density": 84146.09375,
    "centroid": [
      0.38273945450782776,
      -0.5666288733482361,
      1.0978741645812988
    ],
    "dipole_rho": [
      14887.56640625,
      25556.345703125,
      9687.8486328125
    ],
    "curv_rho": 298436192.0,
    "curv_rho_failed": false,
    "gpu_density_B_requested": "vector",
    "gpu_density_B_effective": "vector",
    "gpu_density_B_fallback_from_vector": false,
    "gpu_density_A_requested": null,
    "gpu_density_A_effective": null,
    "gpu_density_A_fallback_from_vector": false,
    "xtb_A_used": false,
    "xtb_A_success": false,
    "xtb_charge_length_mismatch": false
  },
  "B:178": {
    "id": "B:178",
    "chain": "B",
    "resseq": 178,
    "resname": "ASP",
    "sasa": 0.2522388696670532,
    "partial_charge_B": -0.7617649880864105,
    "F_metal": 0.0,
    "F_P": 0.23070236784232395,
    "F_hal": 0.0,
    "total_density": 73296.375,
    "centroid": [
      0.16224220395088196,
      -0.6917157769203186,
      1.242806077003479
    ],
    "dipole_rho": [
      31380.35546875,
      28912.4296875,
      18348.3671875
    ],
    "curv_rho": 255482464.0,
    "curv_rho_failed": false,
    "gpu_density_B_requested": "vector",
    "gpu_density_B_effective": "vector",
    "gpu_density_B_fallback_from_vector": false,
    "gpu_density_A_requested": null,
    "gpu_density_A_effective": null,
    "gpu_density_A_fallback_from_vector": false,
    "xtb_A_used": false,
    "xtb_A_success": false,
    "xtb_charge_length_mismatch": false
  },
  "B:179": {
    "id": "B:179",
    "chain": "B",
    "resseq": 179,
    "resname": "LEU",
    "sasa": 0.0,
    "partial_charge_B": -0.06000000000000002,
    "F_metal": 0.0,
    "F_P": 0.31683912114963203,
    "F_hal": 0.0,
    "total_density": 88657.8671875,
    "centroid": [
      0.1715061068534851,
      -0.34958145022392273,
      1.3877805471420288
    ],
    "dipole_rho": [
      35385.0,
      27248.419921875,
      10273.7314453125
    ],
    "curv_rho": 321196768.0,
    "curv_rho_failed": false,
    "gpu_density_B_requested": "vector",
    "gpu_density_B_effective": "vector",
    "gpu_density_B_fallback_from_vector": false,
    "gpu_density_A_requested": null,
    "gpu_density_A_effective": null,
    "gpu_density_A_fallback_from_vector": false,
    "xtb_A_used": false,
    "xtb_A_success": false,
    "xtb_charge_length_mismatch": false
  },
  "B:180": {
    "id": "B:180",
    "chain": "B",
    "resseq": 180,
    "resname": "ALA",
    "sasa": 0.0,
    "partial_charge_B": -0.06000000000000002,
    "F_metal": 0.0,
    "F_P": 0.23120154882301497,
    "F_hal": 0.0,
    "total_density": 65660.9296875,
    "centroid": [
      -0.1277482956647873,
      -0.5119962096214294,
      1.3168858289718628
    ],
    "dipole_rho": [
      31707.1171875,
      21484.501953125,
      3199.382568359375
    ],
    "curv_rho": 234316928.0,
    "curv_rho_failed": false,
    "gpu_density_B_requested": "vector",
    "gpu_density_B_effective": "vector",
    "gpu_density_B_fallback_from_vector": false,
    "gpu_density_A_requested": null,
    "gpu_density_A_effective": null,
    "gpu_density_A_fallback_from_vector": false,
    "xtb_A_used": false,
    "xtb_A_success": false,
    "xtb_charge_length_mismatch": false
  },
  "B:181": {
    "id": "B:181",
    "chain": "B",
    "resseq": 181,
    "resname": "ARG",
    "sasa": 1.8987535238265991,
    "partial_charge_B": 1.2,
    "F_metal": 0.0,
    "F_P": 0.18707020767293497,
    "F_hal": 0.0,
    "total_density": 65557.7421875,
    "centroid": [
      -0.05782221257686615,
      -0.7906383275985718,
      1.438759684562683
    ],
    "dipole_rho": [
      29826.71875,
      36836.7578125,
      14640.5830078125
    ],
    "curv_rho": 224902160.0,
    "curv_rho_failed": false,
    "gpu_density_B_requested": "vector",
    "gpu_density_B_effective": "vector",
    "gpu_density_B_fallback_from_vector": false,
    "gpu_density_A_requested": null,
    "gpu_density_A_effective": null,
    "gpu_density_A_fallback_from_vector": false,
    "xtb_A_used": false,
    "xtb_A_success": false,
    "xtb_charge_length_mismatch": false
  },
  "B:182": {
    "id": "B:182",
    "chain": "B",
    "resseq": 182,
    "resname": "ALA",
    "sasa": 0.0,
    "partial_charge_B": -0.06000000000000002,
    "F_metal": 0.0,
    "F_P": 0.24533878625416977,
    "F_hal": 0.0,
    "total_density": 71987.0859375,
    "centroid": [
      0.05447612702846527,
      -0.717576265335083,
      1.5454636812210083
    ],
    "dipole_rho": [
      25568.095703125,
      25847.93359375,
      -5328.20361328125
    ],
    "curv_rho": 245789936.0,
    "curv_rho_failed": false,
    "gpu_density_B_requested": "vector",
    "gpu_density_B_effective": "vector",
    "gpu_density_B_fallback_from_vector": false,
    "gpu_density_A_requested": null,
    "gpu_density_A_effective": null,
    "gpu_density_A_fallback_from_vector": false,
    "xtb_A_used": false,
    "xtb_A_success": false,
    "xtb_charge_length_mismatch": false
  },
  "B:183": {
    "id": "B:183",
    "chain": "B",
    "resseq": 183,
    "resname": "ILE",
    "sasa": 0.0,
    "partial_charge_B": -0.06000000000000002,
    "F_metal": 0.0,
    "F_P": 0.26084834672162016,
    "F_hal": 0.0,
    "total_density": 78647.6640625,
    "centroid": [
      -0.056004345417022705,
      -0.40752655267715454,
      1.667087435722351
    ],
    "dipole_rho": [
      36130.39453125,
      27820.5078125,
      -6547.43701171875
    ],
    "curv_rho": 271519808.0,
    "curv_rho_failed": false,
    "gpu_density_B_requested": "vector",
    "gpu_density_B_effective": "vector",
    "gpu_density_B_fallback_from_vector": false,
    "gpu_density_A_requested": null,
    "gpu_density_A_effective": null,
    "gpu_density_A_fallback_from_vector": false,
    "xtb_A_used": false,
    "xtb_A_success": false,
    "xtb_charge_length_mismatch": false
  },
  "B:184": {
    "id": "B:184",
    "chain": "B",
    "resseq": 184,
    "resname": "THR",
    "sasa": 1.6778039932250977,
    "partial_charge_B": -0.75,
    "F_metal": 0.0,
    "F_P": 0.18778059120607998,
    "F_hal": 0.0,
    "total_density": 58254.8828125,
    "centroid": [
      -0.2567790746688843,
      -0.6951389312744141,
      1.7833372354507446
    ],
    "dipole_rho": [
      33389.5859375,
      24837.61328125,
      1897.945556640625
    ],
    "curv_rho": 196166336.0,
    "curv_rho_failed": false,
    "gpu_density_B_requested": "vector",
    "gpu_density_B_effective": "vector",
    "gpu_density_B_fallback_from_vector": false,
    "gpu_density_A_requested": null,
    "gpu_density_A_effective": null,
    "gpu_density_A_fallback_from_vector": false,
    "xtb_A_used": false,
    "xtb_A_success": false,
    "xtb_charge_length_mismatch": false
  },
  "B:185": {
    "id": "B:185",
    "chain": "B",
    "resseq": 185,
    "resname": "PHE",
    "sasa": 0.6775746941566467,
    "partial_charge_B": -0.12619049641126254,
    "F_metal": 0.0,
    "F_P": 0.17894355254265756,
    "F_hal": 0.0,
    "total_density": 62146.1328125,
    "centroid": [
      -0.05196690931916237,
      -0.9715660214424133,
      1.8444191217422485
    ],
    "dipole_rho": [
      30353.09765625,
      31654.259765625,
      2987.033935546875
    ],
    "curv_rho": 193578192.0,
    "curv_rho_failed": false,
    "gpu_density_B_requested": "vector",
    "gpu_density_B_effective": "vector",
    "gpu_density_B_fallback_from_vector": false,
    "gpu_density_A_requested": null,
    "gpu_density_A_effective": null,
    "gpu_density_A_fallback_from_vector": false,
    "xtb_A_used": false,
    "xtb_A_success": false,
    "xtb_charge_length_mismatch": false
  },
  "B:186": {
    "id": "B:186",
    "chain": "B",
    "resseq": 186,
    "resname": "ALA",
    "sasa": 0.0,
    "partial_charge_B": -0.06000000000000002,
    "F_metal": 0.0,
    "F_P": 0.22087419565881408,
    "F_hal": 0.0,
    "total_density": 67958.8046875,
    "centroid": [
      -0.024081144481897354,
      -0.7205985188484192,
      2.0097341537475586
    ],
    "dipole_rho": [
      28897.365234375,
      25400.37890625,
      -13286.361328125
    ],
    "curv_rho": 227622480.0,
    "curv_rho_failed": false,
    "gpu_density_B_requested": "vector",
    "gpu_density_B_effective": "vector",
    "gpu_density_B_fallback_from_vector": false,
    "gpu_density_A_requested": null,
    "gpu_density_A_effective": null,
    "gpu_density_A_fallback_from_vector": false,
    "xtb_A_used": false,
    "xtb_A_success": false,
    "xtb_charge_length_mismatch": false
  },
  "B:187": {
    "id": "B:187",
    "chain": "B",
    "resseq": 187,
    "resname": "HIS",
    "sasa": 0.2522388696670532,
    "partial_charge_B": 0.42320277115911686,
    "F_metal": 0.0,
    "F_P": 0.21846811311920697,
    "F_hal": 0.0,
    "total_density": 69363.2265625,
    "centroid": [
      -0.20500211417675018,
      -0.44678324460983276,
      2.051708221435547
    ],
    "dipole_rho": [
      38064.31640625,
      25064.873046875,
      -12871.8642578125
    ],
    "curv_rho": 233676400.0,
    "curv_rho_failed": false,
    "gpu_density_B_requested": "vector",
    "gpu_density_B_effective": "vector",
    "gpu_density_B_fallback_from_vector": false,
    "gpu_density_A_requested": null,
    "gpu_density_A_effective": null,
    "gpu_density_A_fallback_from_vector": false,
    "xtb_A_used": false,
    "xtb_A_success": false,
    "xtb_charge_length_mismatch": false
  },
  "B:188": {
    "id": "B:188",
    "chain": "B",
    "resseq": 188,
    "resname": "SER",
    "sasa": 4.0109124183654785,
    "partial_charge_B": -0.75,
    "F_metal": 0.0,
    "F_P": 0.16159790832825469,
    "F_hal": 0.0,
    "total_density": 49833.578125,
    "centroid": [
      -0.3191125690937042,
      -0.909241795539856,
      2.0993728637695312
    ],
    "dipole_rho": [
      28657.841796875,
      21761.90234375,
      -12120.865234375
    ],
    "curv_rho": 155472384.0,
    "curv_rho_failed": false,
    "gpu_density_B_requested": "vector",
    "gpu_density_B_effective": "vector",
    "gpu_density_B_fallback_from_vector": false,
    "gpu_density_A_requested": null,
    "gpu_density_A_effective": null,
    "gpu_density_A_fallback_from_vector": false,
    "xtb_A_used": false,
    "xtb_A_success": false,
    "xtb_charge_length_mismatch": false
  },
  "B:189": {
    "id": "B:189",
    "chain": "B",
    "resseq": 189,
    "resname": "ALA",
    "sasa": 0.0,
    "partial_charge_B": -0.06000000000000002,
    "F_metal": 0.0,
    "F_P": 0.17781969598369585,
    "F_hal": 0.0,
    "total_density": 52889.60546875,
    "centroid": [
      -0.17581816017627716,
      -0.9294641017913818,
      2.3138949871063232
    ],
    "dipole_rho": [
      22056.119140625,
      20235.341796875,
      -16032.158203125
    ],
    "curv_rho": 162511520.0,
    "curv_rho_failed": false,
    "gpu_density_B_requested": "vector",
    "gpu_density_B_effective": "vector",
    "gpu_density_B_fallback_from_vector": false,
    "gpu_density_A_requested": null,
    "gpu_density_A_effective": null,
    "gpu_density_A_fallback_from_vector": false,
    "xtb_A_used": false,
    "xtb_A_success": false,
    "xtb_charge_length_mismatch": false
  },
  "B:190": {
    "id": "B:190",
    "chain": "B",
    "resseq": 190,
    "resname": "GLY",
    "sasa": 0.4839819371700287,
    "partial_charge_B": -0.10727892725574929,
    "F_metal": 0.0,
    "F_P": 0.20021393328678982,
    "F_hal": 0.0,
    "total_density": 59251.2421875,
    "centroid": [
      -0.13485585153102875,
      -0.6813271641731262,
      2.4410369396209717
    ],
    "dipole_rho": [
      27852.1796875,
      17852.271484375,
      -18638.234375
    ],
    "curv_rho": 194174912.0,
    "curv_rho_failed": false,
    "gpu_density_B_requested": "vector",
    "gpu_density_B_effective": "vector",
    "gpu_density_B_fallback_from_vector": false,
    "gpu_density_A_requested": null,
    "gpu_density_A_effective": null,
    "gpu_density_A_fallback_from_vector": false,
    "xtb_A_used": false,
    "xtb_A_success": false,
    "xtb_charge_length_mismatch": false
  },
  "B:191": {
    "id": "B:191",
    "chain": "B",
    "resseq": 191,
    "resname": "MET",
    "sasa": 0.0,
    "partial_charge_B": -0.21000000000000002,
    "F_metal": 0.0,
    "F_P": 0.24103080300010965,
    "F_hal": 0.0,
    "total_density": 74066.3828125,
    "centroid": [
      0.07580981403589249,
      -0.6385271549224854,
      2.304961919784546
    ],
    "dipole_rho": [
      26272.07421875,
      24301.9375,
      -17718.55859375
    ],
    "curv_rho": 243777952.0,
    "curv_rho_failed": false,
    "gpu_density_B_requested": "vector",
    "gpu_density_B_effective": "vector",
    "gpu_density_B_fallback_from_vector": false,
    "gpu_density_A_requested": null,
    "gpu_density_A_effective": null,
    "gpu_density_A_fallback_from_vector": false,
    "xtb_A_used": false,
    "xtb_A_success": false,
    "xtb_charge_length_mismatch": false
  },
  "B:192": {
    "id": "B:192",
    "chain": "B",
    "resseq": 192,
    "resname": "VAL",
    "sasa": 0.0,
    "partial_charge_B": -0.06000000000000002,
    "F_metal": 0.0,
    "F_P": 0.31635522400907096,
    "F_hal": 0.0,
    "total_density": 86443.8359375,
    "centroid": [
      0.16019509732723236,
      -0.26803213357925415,
      2.3723740577697754
    ],
    "dipole_rho": [
      31851.65625,
      21130.2734375,
      -15031.1005859375
    ],
    "curv_rho": 306986464.0,
    "curv_rho_failed": false,
    "gpu_density_B_requested": "vector",
    "gpu_density_B_effective": "vector",
    "gpu_density_B_fallback_from_vector": false,
    "gpu_density_A_requested": null,
    "gpu_density_A_effective": null,
    "gpu_density_A_fallback_from_vector": false,
    "xtb_A_used": false,
    "xtb_A_success": false,
    "xtb_charge_length_mismatch": false
  },
  "B:193": {
    "id": "B:193",
    "chain": "B",
    "resseq": 193,
    "resname": "VAL",
    "sasa": 0.0,
    "partial_charge_B": -0.06000000000000002,
    "F_metal": 0.0,
    "F_P": 0.3811699138124094,
    "F_hal": 0.0,
    "total_density": 94349.6875,
    "centroid": [
      0.23012182116508484,
      -0.27151745557785034,
      2.001141309738159
    ],
    "dipole_rho": [
      31939.4296875,
      18839.984375,
      -10122.5361328125
    ],
    "curv_rho": 340566464.0,
    "curv_rho_failed": false,
    "gpu_density_B_requested": "vector",
    "gpu_density_B_effective": "vector",
    "gpu_density_B_fallback_from_vector": false,
    "gpu_density_A_requested": null,
    "gpu_density_A_effective": null,
    "gpu_density_A_fallback_from_vector": false,
    "xtb_A_used": false,
    "xtb_A_success": false,
    "xtb_charge_length_mismatch": false
  },
  "B:194": {
    "id": "B:194",
    "chain": "B",
    "resseq": 194,
    "resname": "MET",
    "sasa": 0.0,
    "partial_charge_B": -0.21000000000000002,
    "F_metal": 0.0,
    "F_P": 0.6459198322841162,
    "F_hal": 0.0,
    "total_density": 116062.8359375,
    "centroid": [
      0.4900732636451721,
      0.010366519913077354,
      1.994854211807251
    ],
    "dipole_rho": [
      22032.873046875,
      20462.34765625,
      -9873.576171875
    ],
    "curv_rho": 431233920.0,
    "curv_rho_failed": false,
    "gpu_density_B_requested": "vector",
    "gpu_density_B_effective": "vector",
    "gpu_density_B_fallback_from_vector": false,
    "gpu_density_A_requested": null,
    "gpu_density_A_effective": null,
    "gpu_density_A_fallback_from_vector": false,
    "xtb_A_used": false,
    "xtb_A_success": false,
    "xtb_charge_length_mismatch": false
  },
  "B:195": {
    "id": "B:195",
    "chain": "B",
    "resseq": 195,
    "resname": "VAL",
    "sasa": 0.0,
    "partial_charge_B": -0.06000000000000002,
    "F_metal": 0.0,
    "F_P": 0.6352491156485524,
    "F_hal": 0.0,
    "total_density": 112599.6328125,
    "centroid": [
      0.38458994030952454,
      0.06048185005784035,
      1.6712799072265625
    ],
    "dipole_rho": [
      25491.419921875,
      21621.9140625,
      -1210.294677734375
    ],
    "curv_rho": 423367456.0,
    "curv_rho_failed": false,
    "gpu_density_B_requested": "vector",
    "gpu_density_B_effective": "vector",
    "gpu_density_B_fallback_from_vector": false,
    "gpu_density_A_requested": null,
    "gpu_density_A_effective": null,
    "gpu_density_A_fallback_from_vector": false,
    "xtb_A_used": false,
    "xtb_A_success": false,
    "xtb_charge_length_mismatch": false
  },
  "B:196": {
    "id": "B:196",
    "chain": "B",
    "resseq": 196,
    "resname": "ASP",
    "sasa": 0.0,
    "partial_charge_B": -0.54,
    "F_metal": 0.0,
    "F_P": 1.2001891441809223,
    "F_hal": 0.0,
    "total_density": 121390.703125,
    "centroid": [
      0.6951097846031189,
      0.08908315002918243,
      1.4651738405227661
    ],
    "dipole_rho": [
      8839.943359375,
      15135.375,
      -5242.7109375
    ],
    "curv_rho": 461174720.0,
    "curv_rho_failed": false,
    "gpu_density_B_requested": "vector",
    "gpu_density_B_effective": "vector",
    "gpu_density_B_fallback_from_vector": false,
    "gpu_density_A_requested": null,
    "gpu_density_A_effective": null,
    "gpu_density_A_fallback_from_vector": false,
    "xtb_A_used": false,
    "xtb_A_success": false,
    "xtb_charge_length_mismatch": false
  },
  "B:197": {
    "id": "B:197",
    "chain": "B",
    "resseq": 197,
    "resname": "GLY",
    "sasa": 0.0,
    "partial_charge_B": -0.06000000000000002,
    "F_metal": 0.0,
    "F_P": 1.1491843401922763,
    "F_hal": 0.0,
    "total_density": 115852.0546875,
    "centroid": [
      0.5875292420387268,
      0.29279273748397827,
      1.2703593969345093
    ],
    "dipole_rho": [
      16665.80078125,
      6237.7919921875,
      864.1859741210938
    ],
    "curv_rho": 460147040.0,
    "curv_rho_failed": false,
    "gpu_density_B_requested": "vector",
    "gpu_density_B_effective": "vector",
    "gpu_density_B_fallback_from_vector": false,
    "gpu_density_A_requested": null,
    "gpu_density_A_effective": null,
    "gpu_density_A_fallback_from_vector": false,
    "xtb_A_used": false,
    "xtb_A_success": false,
    "xtb_charge_length_mismatch": false
  },
  "B:198": {
    "id": "B:198",
    "chain": "B",
    "resseq": 198,
    "resname": "ALA",
    "sasa": 0.0,
    "partial_charge_B": -0.06000000000000002,
    "F_metal": 0.0,
    "F_P": 1.8997018871242322,
    "F_hal": 0.0,
    "total_density": 121495.2109375,
    "centroid": [
      0.7700790762901306,
      0.412000447511673,
      1.1570855379104614
    ],
    "dipole_rho": [
      5348.11083984375,
      5195.19287109375,
      953.216796875
    ],
    "curv_rho": 482676672.0,
    "curv_rho_failed": false,
    "gpu_density_B_requested": "vector",
    "gpu_density_B_effective": "vector",
    "gpu_density_B_fallback_from_vector": false,
    "gpu_density_A_requested": null,
    "gpu_density_A_effective": null,
    "gpu_density_A_fallback_from_vector": false,
    "xtb_A_used": false,
    "xtb_A_success": false,
    "xtb_charge_length_mismatch": false
  },
  "B:199": {
    "id": "B:199",
    "chain": "B",
    "resseq": 199,
    "resname": "GLN",
    "sasa": 0.0,
    "partial_charge_B": -0.12,
    "F_metal": 0.0,
    "F_P": 1.0836064471667328,
    "F_hal": 0.0,
    "total_density": 127241.6875,
    "centroid": [
      0.8657569289207458,
      0.35080254077911377,
      0.879017174243927
    ],
    "dipole_rho": [
      7815.62451171875,
      18140.75390625,
      11858.2958984375
    ],
    "curv_rho": 468642912.0,
    "curv_rho_failed": false,
    "gpu_density_B_requested": "vector",
    "gpu_density_B_effective": "vector",
    "gpu_density_B_fallback_from_vector": false,
    "gpu_density_A_requested": null,
    "gpu_density_A_effective": null,
    "gpu_density_A_fallback_from_vector": false,
    "xtb_A_used": false,
    "xtb_A_success": false,
    "xtb_charge_length_mismatch": false
  },
  "B:200": {
    "id": "B:200",
    "chain": "B",
    "resseq": 200,
    "resname": "GLY",
    "sasa": 0.0,
    "partial_charge_B": -0.06000000000000002,
    "F_metal": 0.0,
    "F_P": 0.6912213243294699,
    "F_hal": 0.0,
    "total_density": 108911.9609375,
    "centroid": [
      0.4925934076309204,
      0.2728923261165619,
      0.940853476524353
    ],
    "dipole_rho": [
      20150.72265625,
      6321.5107421875,
      13126.9990234375
    ],
    "curv_rho": 418237632.0,
    "curv_rho_failed": false,
    "gpu_density_B_requested": "vector",
    "gpu_density_B_effective": "vector",
    "gpu_density_B_fallback_from_vector": false,
    "gpu_density_A_requested": null,
    "gpu_density_A_effective": null,
    "gpu_density_A_fallback_from_vector": false,
    "xtb_A_used": false,
    "xtb_A_success": false,
    "xtb_charge_length_mismatch": false
  },
  "B:201": {
    "id": "B:201",
    "chain": "B",
    "resseq": 201,
    "resname": "ALA",
    "sasa": 0.0,
    "partial_charge_B": -0.06000000000000002,
    "F_metal": 0.0,
    "F_P": 0.7385745717711739,
    "F_hal": 0.0,
    "total_density": 109886.671875,
    "centroid": [
      0.44629380106925964,
      0.4882444441318512,
      0.9454247355461121
    ],
    "dipole_rho": [
      23198.58984375,
      -5416.923828125,
      9505.712890625
    ],
    "curv_rho": 426240032.0,
    "curv_rho_failed": false,
    "gpu_density_B_requested": "vector",
    "gpu_density_B_effective": "vector",
    "gpu_density_B_fallback_from_vector": false,
    "gpu_density_A_requested": null,
    "gpu_density_A_effective": null,
    "gpu_density_A_fallback_from_vector": false,
    "xtb_A_used": false,
    "xtb_A_success": false,
    "xtb_charge_length_mismatch": false
  },
  "B:202": {
    "id": "B:202",
    "chain": "B",
    "resseq": 202,
    "resname": "VAL",
    "sasa": 0.0,
    "partial_charge_B": -0.06000000000000002,
    "F_metal": 0.0,
    "F_P": 0.6885963353788904,
    "F_hal": 0.0,
    "total_density": 114099.640625,
    "centroid": [
      0.6114725470542908,
      0.6407812833786011,
      0.6693097949028015
    ],
    "dipole_rho": [
      18027.86328125,
      4315.71826171875,
      14413.5302734375
    ],
    "curv_rho": 422610336.0,
    "curv_rho_failed": false,
    "gpu_density_B_requested": "vector",
    "gpu_density_B_effective": "vector",
    "gpu_density_B_fallback_from_vector": false,
    "gpu_density_A_requested": null,
    "gpu_density_A_effective": null,
    "gpu_density_A_fallback_from_vector": false,
    "xtb_A_used": false,
    "xtb_A_success": false,
    "xtb_charge_length_mismatch": false
  },
  "B:203": {
    "id": "B:203",
    "chain": "B",
    "resseq": 203,
    "resname": "HIS",
    "sasa": 0.0,
    "partial_charge_B": 0.29999999999999993,
    "F_metal": 0.0,
    "F_P": 0.505581196825843,
    "F_hal": 0.0,
    "total_density": 116134.5234375,
    "centroid": [
      0.6906766891479492,
      0.3910966217517853,
      0.5225144028663635
    ],
    "dipole_rho": [
      30462.853515625,
      10326.287109375,
      23676.85546875
    ],
    "curv_rho": 399281344.0,
    "curv_rho_failed": false,
    "gpu_density_B_requested": "vector",
    "gpu_density_B_effective": "vector",
    "gpu_density_B_fallback_from_vector": false,
    "gpu_density_A_requested": null,
    "gpu_density_A_effective": null,
    "gpu_density_A_fallback_from_vector": false,
    "xtb_A_used": false,
    "xtb_A_success": false,
    "xtb_charge_length_mismatch": false
  },
  "B:204": {
    "id": "B:204",
    "chain": "B",
    "resseq": 204,
    "resname": "PHE",
    "sasa": 0.0,
    "partial_charge_B": -0.06000000000000002,
    "F_metal": 0.0,
    "F_P": 0.37993567192437416,
    "F_hal": 0.0,
    "total_density": 98463.390625,
    "centroid": [
      0.34635698795318604,
      0.19911596179008484,
      0.6632804870605469
    ],
    "dipole_rho": [
      30428.115234375,
      16955.17578125,
      26149.060546875
    ],
    "curv_rho": 359950304.0,
    "curv_rho_failed": false,
    "gpu_density_B_requested": "vector",
    "gpu_density_B_effective": "vector",
    "gpu_density_B_fallback_from_vector": false,
    "gpu_density_A_requested": null,
    "gpu_density_A_effective": null,
    "gpu_density_A_fallback_from_vector": false,
    "xtb_A_used": false,
    "xtb_A_success": false,
    "xtb_charge_length_mismatch": false
  },
  "B:205": {
    "id": "B:205",
    "chain": "B",
    "resseq": 205,
    "resname": "PRO",
    "sasa": 0.0,
    "partial_charge_B": -0.06000000000000002,
    "F_metal": 0.0,
    "F_P": 0.4308335219909225,
    "F_hal": 0.0,
    "total_density": 93012.0859375,
    "centroid": [
      0.1417090892791748,
      0.46570080518722534,
      0.8187806010246277
    ],
    "dipole_rho": [
      31395.08203125,
      1945.3555908203125,
      11078.595703125
    ],
    "curv_rho": 349460704.0,
    "curv_rho_failed": false,
    "gpu_density_B_requested": "vector",
    "gpu_density_B_effective": "vector",
    "gpu_density_B_fallback_from_vector": false,
    "gpu_density_A_requested": null,
    "gpu_density_A_effective": null,
    "gpu_density_A_fallback_from_vector": false,
    "xtb_A_used": false,
    "xtb_A_success": false,
    "xtb_charge_length_mismatch": false
  },
  "B:206": {
    "id": "B:206",
    "chain": "B",
    "resseq": 206,
    "resname": "ALA",
    "sasa": 0.0,
    "partial_charge_B": -0.06000000000000002,
    "F_metal": 0.0,
    "F_P": 0.4192928671467232,
    "F_hal": 0.0,
    "total_density": 92624.2890625,
    "centroid": [
      0.024956295266747475,
      0.3129462003707886,
      1.1487218141555786
    ],
    "dipole_rho": [
      35604.43359375,
      4400.22802734375,
      7867.67236328125
    ],
    "curv_rho": 348826688.0,
    "curv_rho_failed": false,
    "gpu_density_B_requested": "vector",
    "gpu_density_B_effective": "vector",
    "gpu_density_B_fallback_from_vector": false,
    "gpu_density_A_requested": null,
    "gpu_density_A_effective": null,
    "gpu_density_A_fallback_from_vector": false,
    "xtb_A_used": false,
    "xtb_A_success": false,
    "xtb_charge_length_mismatch": false
  },
  "B:207": {
    "id": "B:207",
    "chain": "B",
    "resseq": 207,
    "resname": "ASP",
    "sasa": 0.0630597174167633,
    "partial_charge_B": -0.5954412470216026,
    "F_metal": 0.0,
    "F_P": 0.288808147794616,
    "F_hal": 0.0,
    "total_density": 75641.2734375,
    "centroid": [
      -0.24643388390541077,
      0.3212290108203888,
      1.2395888566970825
    ],
    "dipole_rho": [
      43758.7578125,
      7676.94384765625,
      11400.18359375
    ],
    "curv_rho": 285696256.0,
    "curv_rho_failed": false,
    "gpu_density_B_requested": "vector",
    "gpu_density_B_effective": "vector",
    "gpu_density_B_fallback_from_vector": false,
    "gpu_density_A_requested": null,
    "gpu_density_A_effective": null,
    "gpu_density_A_fallback_from_vector": false,
    "xtb_A_used": false,
    "xtb_A_success": false,
    "xtb_charge_length_mismatch": false
  },
  "B:208": {
    "id": "B:208",
    "chain": "B",
    "resseq": 208,
    "resname": "VAL",
    "sasa": 0.0,
    "partial_charge_B": -0.06000000000000002,
    "F_metal": 0.0,
    "F_P": 0.34975033555001583,
    "F_hal": 0.0,
    "total_density": 87807.984375,
    "centroid": [
      -0.14867660403251648,
      0.35582435131073,
      1.5643936395645142
    ],
    "dipole_rho": [
      46798.703125,
      7528.53125,
      4724.7587890625
    ],
    "curv_rho": 328859392.0,
    "curv_rho_failed": false,
    "gpu_density_B_requested": "vector",
    "gpu_density_B_effective": "vector",
    "gpu_density_B_fallback_from_vector": false,
    "gpu_density_A_requested": null,
    "gpu_density_A_effective": null,
    "gpu_density_A_fallback_from_vector": false,
    "xtb_A_used": false,
    "xtb_A_success": false,
    "xtb_charge_length_mismatch": false
  },
  "B:209": {
    "id": "B:209",
    "chain": "B",
    "resseq": 209,
    "resname": "GLN",
    "sasa": 2.2471609115600586,
    "partial_charge_B": -0.30000000000000004,
    "F_metal": 0.0,
    "F_P": 0.24910796150318107,
    "F_hal": 0.0,
    "total_density": 68419.40625,
    "centroid": [
      -0.5018574595451355,
      0.3380816578865051,
      1.5911438465118408
    ],
    "dipole_rho": [
      44819.90234375,
      2927.092529296875,
      5059.18798828125
    ],
    "curv_rho": 233707488.0,
    "curv_rho_failed": false,
    "gpu_density_B_requested": "vector",
    "gpu_density_B_effective": "vector",
    "gpu_density_B_fallback_from_vector": false,
    "gpu_density_A_requested": null,
    "gpu_density_A_effective": null,
    "gpu_density_A_fallback_from_vector": false,
    "xtb_A_used": false,
    "xtb_A_success": false,
    "xtb_charge_length_mismatch": false
  },
  "B:210": {
    "id": "B:210",
    "chain": "B",
    "resseq": 210,
    "resname": "GLN",
    "sasa": 3.4171857833862305,
    "partial_charge_B": -0.30000000000000004,
    "F_metal": 0.0,
    "F_P": 0.2235542534686818,
    "F_hal": 0.0,
    "total_density": 67422.40625,
    "centroid": [
      -0.36881810426712036,
      -0.010869856923818588,
      1.293157935142517
    ],
    "dipole_rho": [
      46775.6953125,
      12777.8291015625,
      10086.5556640625
    ],
    "curv_rho": 236777088.0,
    "curv_rho_failed": false,
    "gpu_density_B_requested": "vector",
    "gpu_density_B_effective": "vector",
    "gpu_density_B_fallback_from_vector": false,
    "gpu_density_A_requested": null,
    "gpu_density_A_effective": null,
    "gpu_density_A_fallback_from_vector": false,
    "xtb_A_used": false,
    "xtb_A_success": false,
    "xtb_charge_length_mismatch": false
  },
  "B:211": {
    "id": "B:211",
    "chain": "B",
    "resseq": 211,
    "resname": "LEU",
    "sasa": 0.0,
    "partial_charge_B": -0.06000000000000002,
    "F_metal": 0.0,
    "F_P": 0.28130280023711285,
    "F_hal": 0.0,
    "total_density": 73284.796875,
    "centroid": [
      -0.24492110311985016,
      -0.12759631872177124,
      1.3551138639450073
    ],
    "dipole_rho": [
      33509.7578125,
      10572.515625,
      3866.78271484375
    ],
    "curv_rho": 260544176.0,
    "curv_rho_failed": false,
    "gpu_density_B_requested": "vector",
    "gpu_density_B_effective": "vector",
    "gpu_density_B_fallback_from_vector": false,
    "gpu_density_A_requested": null,
    "gpu_density_A_effective": null,
    "gpu_density_A_fallback_from_vector": false,
    "xtb_A_used": false,
    "xtb_A_success": false,
    "xtb_charge_length_mismatch": false
  },
  "B:212": {
    "id": "B:212",
    "chain": "B",
    "resseq": 212,
    "resname": "ASP",
    "sasa": 0.5044777393341064,
    "partial_charge_B": -0.9835299761728209,
    "F_metal": 0.0,
    "F_P": 0.25415864826934464,
    "F_hal": 0.0,
    "total_density": 72599.25,
    "centroid": [
      -0.2826469838619232,
      -0.07918356359004974,
      1.8095875978469849
    ],
    "dipole_rho": [
      44490.84765625,
      15572.82421875,
      -1653.446533203125
    ],
    "curv_rho": 260704448.0,
    "curv_rho_failed": false,
    "gpu_density_B_requested": "vector",
    "gpu_density_B_effective": "vector",
    "gpu_density_B_fallback_from_vector": false,
    "gpu_density_A_requested": null,
    "gpu_density_A_effective": null,
    "gpu_density_A_fallback_from_vector": false,
    "xtb_A_used": false,
    "xtb_A_success": false,
    "xtb_charge_length_mismatch": false
  },
  "B:213": {
    "id": "B:213",
    "chain": "B",
    "resseq": 213,
    "resname": "ILE",
    "sasa": 0.0,
    "partial_charge_B": -0.06000000000000002,
    "F_metal": 0.0,
    "F_P": 0.3770797074429594,
    "F_hal": 0.0,
    "total_density": 93284.5234375,
    "centroid": [
      -0.024942519143223763,
      0.1468331515789032,
      1.6804478168487549
    ],
    "dipole_rho": [
      41314.08203125,
      18613.353515625,
      -5311.619140625
    ],
    "curv_rho": 348356096.0,
    "curv_rho_failed": false,
    "gpu_density_B_requested": "vector",
    "gpu_density_B_effective": "vector",
    "gpu_density_B_fallback_from_vector": false,
    "gpu_density_A_requested": null,
    "gpu_density_A_effective": null,
    "gpu_density_A_fallback_from_vector": false,
    "xtb_A_used": false,
    "xtb_A_success": false,
    "xtb_charge_length_mismatch": false
  },
  "B:214": {
    "id": "B:214",
    "chain": "B",
    "resseq": 214,
    "resname": "ASP",
    "sasa": 0.0,
    "partial_charge_B": -0.54,
    "F_metal": 0.0,
    "F_P": 0.3594408572482836,
    "F_hal": 0.0,
    "total_density": 93942.3984375,
    "centroid": [
      0.006707571446895599,
      0.08659220486879349,
      2.1079483032226562
    ],
    "dipole_rho": [
      41122.8125,
      19792.927734375,
      -9018.6123046875
    ],
    "curv_rho": 340335520.0,
    "curv_rho_failed": false,
    "gpu_density_B_requested": "vector",
    "gpu_density_B_effective": "vector",
    "gpu_density_B_fallback_from_vector": false,
    "gpu_density_A_requested": null,
    "gpu_density_A_effective": null,
    "gpu_density_A_fallback_from_vector": false,
    "xtb_A_used": false,
    "xtb_A_success": false,
    "xtb_charge_length_mismatch": false
  },
  "B:215": {
    "id": "B:215",
    "chain": "B",
    "resseq": 215,
    "resname": "PHE",
    "sasa": 0.0,
    "partial_charge_B": -0.06000000000000002,
    "F_metal": 0.0,
    "F_P": 0.5166971285562195,
    "F_hal": 0.0,
    "total_density": 114195.53125,
    "centroid": [
      0.22679093480110168,
      0.19613225758075714,
      2.135368585586548
    ],
    "dipole_rho": [
      34663.5390625,
      7726.41650390625,
      -18270.716796875
    ],
    "curv_rho": 404440320.0,
    "curv_rho_failed": false,
    "gpu_density_B_requested": "vector",
    "gpu_density_B_effective": "vector",
    "gpu_density_B_fallback_from_vector": false,
    "gpu_density_A_requested": null,
    "gpu_density_A_effective": null,
    "gpu_density_A_fallback_from_vector": false,
    "xtb_A_used": false,
    "xtb_A_success": false,
    "xtb_charge_length_mismatch": false
  },
  "B:216": {
    "id": "B:216",
    "chain": "B",
    "resseq": 216,
    "resname": "TYR",
    "sasa": 0.0,
    "partial_charge_B": -0.3,
    "F_metal": 0.0,
    "F_P": 0.7175850805279261,
    "F_hal": 0.0,
    "total_density": 128630.953125,
    "centroid": [
      0.3297480344772339,
      0.3735559582710266,
      1.5733281373977661
    ],
    "dipole_rho": [
      39225.75390625,
      6566.3037109375,
      5054.486328125
    ],
    "curv_rho": 461157440.0,
    "curv_rho_failed": false,
    "gpu_density_B_requested": "vector",
    "gpu_density_B_effective": "vector",
    "gpu_density_B_fallback_from_vector": false,
    "gpu_density_A_requested": null,
    "gpu_density_A_effective": null,
    "gpu_density_A_fallback_from_vector": false,
    "xtb_A_used": false,
    "xtb_A_success": false,
    "xtb_charge_length_mismatch": false
  },
  "B:217": {
    "id": "B:217",
    "chain": "B",
    "resseq": 217,
    "resname": "ALA",
    "sasa": 0.0,
    "partial_charge_B": -0.06000000000000002,
    "F_metal": 0.0,
    "F_P": 1.315452851089151,
    "F_hal": 0.0,
    "total_density": 120646.7578125,
    "centroid": [
      0.5440266132354736,
      0.4474644362926483,
      1.6094287633895874
    ],
    "dipole_rho": [
      17702.083984375,
      2717.50244140625,
      -8190.83740234375
    ],
    "curv_rho": 485700288.0,
    "curv_rho_failed": false,
    "gpu_density_B_requested": "vector",
    "gpu_density_B_effective": "vector",
    "gpu_density_B_fallback_from_vector": false,
    "gpu_density_A_requested": null,
    "gpu_density_A_effective": null,
    "gpu_density_A_fallback_from_vector": false,
    "xtb_A_used": false,
    "xtb_A_success": false,
    "xtb_charge_length_mismatch": false
  },
  "B:218": {
    "id": "B:218",
    "chain": "B",
    "resseq": 218,
    "resname": "PHE",
    "sasa": 0.0,
    "partial_charge_B": -0.06000000000000002,
    "F_metal": 0.0,
    "F_P": 1.3358456607336338,
    "F_hal": 0.0,
    "total_density": 131281.21875,
    "centroid": [
      0.592448353767395,
      0.7653499841690063,
      1.4514625072479248
    ],
    "dipole_rho": [
      26543.0625,
      -4936.76123046875,
      9570.267578125
    ],
    "curv_rho": 514309696.0,
    "curv_rho_failed": false,
    "gpu_density_B_requested": "vector",
    "gpu_density_B_effective": "vector",
    "gpu_density_B_fallback_from_vector": false,
    "gpu_density_A_requested": null,
    "gpu_density_A_effective": null,
    "gpu_density_A_fallback_from_vector": false,
    "xtb_A_used": false,
    "xtb_A_success": false,
    "xtb_charge_length_mismatch": false
  },
  "B:219": {
    "id": "B:219",
    "chain": "B",
    "resseq": 219,
    "resname": "SER",
    "sasa": 0.0,
    "partial_charge_B": -0.3,
    "F_metal": 0.0,
    "F_P": 3.271651035603802,
    "F_hal": 0.0,
    "total_density": 127535.3359375,
    "centroid": [
      0.8453164100646973,
      0.8455526828765869,
      1.3099431991577148
    ],
    "dipole_rho": [
      2219.091552734375,
      -5381.630859375,
      -1316.59814453125
    ],
    "curv_rho": 525719744.0,
    "curv_rho_failed": false,
    "gpu_density_B_requested": "vector",
    "gpu_density_B_effective": "vector",
    "gpu_density_B_fallback_from_vector": false,
    "gpu_density_A_requested": null,
    "gpu_density_A_effective": null,
    "gpu_density_A_fallback_from_vector": false,
    "xtb_A_used": false,
    "xtb_A_success": false,
    "xtb_charge_length_mismatch": false
  },
  "B:220": {
    "id": "B:220",
    "chain": "B",
    "resseq": 220,
    "resname": "GLY",
    "sasa": 0.0,
    "partial_charge_B": -0.06000000000000002,
    "F_metal": 0.0,
    "F_P": 1.5712022061461726,
    "F_hal": 0.0,
    "total_density": 124325.78125,
    "centroid": [
      0.8847680687904358,
      1.1305923461914062,
      1.1225413084030151
    ],
    "dipole_rho": [
      9295.6240234375,
      -11065.92578125,
      238.24420166015625
    ],
    "curv_rho": 511373248.0,
    "curv_rho_failed": false,
    "gpu_density_B_requested": "vector",
    "gpu_density_B_effective": "vector",
    "gpu_density_B_fallback_from_vector": false,
    "gpu_density_A_requested": null,
    "gpu_density_A_effective": null,
    "gpu_density_A_fallback_from_vector": false,
    "xtb_A_used": false,
    "xtb_A_success": false,
    "xtb_charge_length_mismatch": false
  },
  "B:221": {
    "id": "B:221",
    "chain": "B",
    "resseq": 221,
    "resname": "HIS",
    "sasa": 0.0,
    "partial_charge_B": 0.29999999999999993,
    "F_metal": 0.0,
    "F_P": 2.4347303264029776,
    "F_hal": 0.0,
    "total_density": 133336.71875,
    "centroid": [
      1.1696757078170776,
      1.0931774377822876,
      1.1408824920654297
    ],
    "dipole_rho": [
      -5299.35498046875,
      991.6978149414062,
      12631.32421875
    ],
    "curv_rho": 534457568.0,
    "curv_rho_failed": false,
    "gpu_density_B_requested": "vector",
    "gpu_density_B_effective": "vector",
    "gpu_density_B_fallback_from_vector": false,
    "gpu_density_A_requested": null,
    "gpu_density_A_effective": null,
    "gpu_density_A_fallback_from_vector": false,
    "xtb_A_used": false,
    "xtb_A_success": false,
    "xtb_charge_length_mismatch": false
  },
  "B:222": {
    "id": "B:222",
    "chain": "B",
    "resseq": 222,
    "resname": "LYS",
    "sasa": 0.0,
    "partial_charge_B": 0.11999999999999997,
    "F_metal": 0.0,
    "F_P": 1.99538771331756,
    "F_hal": 0.0,
    "total_density": 138806.234375,
    "centroid": [
      1.0680135488510132,
      0.7785516381263733,
      1.0161597728729248
    ],
    "dipole_rho": [
      2312.219482421875,
      1807.0537109375,
      20934.1328125
    ],
    "curv_rho": 534137344.0,
    "curv_rho_failed": false,
    "gpu_density_B_requested": "vector",
    "gpu_density_B_effective": "vector",
    "gpu_density_B_fallback_from_vector": false,
    "gpu_density_A_requested": null,
    "gpu_density_A_effective": null,
    "gpu_density_A_fallback_from_vector": false,
    "xtb_A_used": false,
    "xtb_A_success": false,
    "xtb_charge_length_mismatch": false
  },
  "B:223": {
    "id": "B:223",
    "chain": "B",
    "resseq": 223,
    "resname": "LEU",
    "sasa": 0.0,
    "partial_charge_B": -0.06000000000000002,
    "F_metal": 0.0,
    "F_P": 0.8512394976801376,
    "F_hal": 0.0,
    "total_density": 123067.8203125,
    "centroid": [
      0.6605890989303589,
      0.9923292994499207,
      0.9009381532669067
    ],
    "dipole_rho": [
      16063.6220703125,
      -14095.345703125,
      18452.568359375
    ],
    "curv_rho": 464820256.0,
    "curv_rho_failed": false,
    "gpu_density_B_requested": "vector",
    "gpu_density_B_effective": "vector",
    "gpu_density_B_fallback_from_vector": false,
    "gpu_density_A_requested": null,
    "gpu_density_A_effective": null,
    "gpu_density_A_fallback_from_vector": false,
    "xtb_A_used": false,
    "xtb_A_success": false,
    "xtb_charge_length_mismatch": false
  },
  "B:224": {
    "id": "B:224",
    "chain": "B",
    "resseq": 224,
    "resname": "TYR",
    "sasa": 0.0,
    "partial_charge_B": -0.3,
    "F_metal": 0.0,
    "F_P": 0.6016685618221681,
    "F_hal": 0.0,
    "total_density": 129166.6171875,
    "centroid": [
      0.8394549489021301,
      1.1073235273361206,
      0.6102805733680725
    ],
    "dipole_rho": [
      18121.6640625,
      -16871.48828125,
      31875.8125
    ],
    "curv_rho": 468125056.0,
    "curv_rho_failed": false,
    "gpu_density_B_requested": "vector",
    "gpu_density_B_effective": "vector",
    "gpu_density_B_fallback_from_vector": false,
    "gpu_density_A_requested": null,
    "gpu_density_A_effective": null,
    "gpu_density_A_fallback_from_vector": false,
    "xtb_A_used": false,
    "xtb_A_success": false,
    "xtb_charge_length_mismatch": false
  },
  "B:225": {
    "id": "B:225",
    "chain": "B",
    "resseq": 225,
    "resname": "GLY",
    "sasa": 0.0,
    "partial_charge_B": -0.06000000000000002,
    "F_metal": 0.0,
    "F_P": 0.9035942818163261,
    "F_hal": 0.0,
    "total_density": 124050.8671875,
    "centroid": [
      0.9445471167564392,
      1.3567533493041992,
      0.9326600432395935
    ],
    "dipole_rho": [
      2620.237548828125,
      -23131.94921875,
      10998.37109375
    ],
    "curv_rho": 480077280.0,
    "curv_rho_failed": false,
    "gpu_density_B_requested": "vector",
    "gpu_density_B_effective": "vector",
    "gpu_density_B_fallback_from_vector": false,
    "gpu_density_A_requested": null,
    "gpu_density_A_effective": null,
    "gpu_density_A_fallback_from_vector": false,
    "xtb_A_used": false,
    "xtb_A_success": false,
    "xtb_charge_length_mismatch": false
  },
  "B:226": {
    "id": "B:226",
    "chain": "B",
    "resseq": 226,
    "resname": "PRO",
    "sasa": 0.0,
    "partial_charge_B": -0.06000000000000002,
    "F_metal": 0.0,
    "F_P": 1.0076302732425726,
    "F_hal": 0.0,
    "total_density": 126171.1484375,
    "centroid": [
      1.0113123655319214,
      1.5039476156234741,
      1.2155919075012207
    ],
    "dipole_rho": [
      3905.6533203125,
      -25129.107421875,
      10649.6337890625
    ],
    "curv_rho": 518708256.0,
    "curv_rho_failed": false,
    "gpu_density_B_requested": "vector",
    "gpu_density_B_effective": "vector",
    "gpu_density_B_fallback_from_vector": false,
    "gpu_density_A_requested": null,
    "gpu_density_A_effective": null,
    "gpu_density_A_fallback_from_vector": false,
    "xtb_A_used": false,
    "xtb_A_success": false,
    "xtb_charge_length_mismatch": false
  },
  "B:227": {
    "id": "B:227",
    "chain": "B",
    "resseq": 227,
    "resname": "THR",
    "sasa": 0.0,
    "partial_charge_B": -0.3,
    "F_metal": 0.0,
    "F_P": 1.4137709661447935,
    "F_hal": 0.0,
    "total_density": 133697.421875,
    "centroid": [
      1.2666661739349365,
      1.4903539419174194,
      1.3646937608718872
    ],
    "dipole_rho": [
      -13238.6572265625,
      -12279.5634765625,
      6479.6513671875
    ],
    "curv_rho": 553366144.0,
    "curv_rho_failed": false,
    "gpu_density_B_requested": "vector",
    "gpu_density_B_effective": "vector",
    "gpu_density_B_fallback_from_vector": false,
    "gpu_density_A_requested": null,
    "gpu_density_A_effective": null,
    "gpu_density_A_fallback_from_vector": false,
    "xtb_A_used": false,
    "xtb_A_success": false,
    "xtb_charge_length_mismatch": false
  },
  "B:228": {
    "id": "B:228",
    "chain": "B",
    "resseq": 228,
    "resname": "GLY",
    "sasa": 0.0,
    "partial_charge_B": -0.06000000000000002,
    "F_metal": 0.0,
    "F_P": 1.768709255092699,
    "F_hal": 0.0,
    "total_density": 132765.9375,
    "centroid": [
      1.1711182594299316,
      1.4585044384002686,
      1.7064718008041382
    ],
    "dipole_rho": [
      -1859.607666015625,
      -7819.30859375,
      2216.76953125
    ],
    "curv_rho": 582244928.0,
    "curv_rho_failed": false,
    "gpu_density_B_requested": "vector",
    "gpu_density_B_effective": "vector",
    "gpu_density_B_fallback_from_vector": false,
    "gpu_density_A_requested": null,
    "gpu_density_A_effective": null,
    "gpu_density_A_fallback_from_vector": false,
    "xtb_A_used": false,
    "xtb_A_success": false,
    "xtb_charge_length_mismatch": false
  },
  "B:229": {
    "id": "B:229",
    "chain": "B",
    "resseq": 229,
    "resname": "ILE",
    "sasa": 0.0,
    "partial_charge_B": -0.06000000000000002,
    "F_metal": 0.0,
    "F_P": 1.501003050412071,
    "F_hal": 0.0,
    "total_density": 139956.71875,
    "centroid": [
      0.9200253486633301,
      1.3745057582855225,
      1.6366801261901855
    ],
    "dipole_rho": [
      14646.517578125,
      -14189.056640625,
      1970.5838623046875
    ],
    "curv_rho": 577980224.0,
    "curv_rho_failed": false,
    "gpu_density_B_requested": "vector",
    "gpu_density_B_effective": "vector",
    "gpu_density_B_fallback_from_vector": false,
    "gpu_density_A_requested": null,
    "gpu_density_A_effective": null,
    "gpu_density_A_fallback_from_vector": false,
    "xtb_A_used": false,
    "xtb_A_success": false,
    "xtb_charge_length_mismatch": false
  },
  "B:230": {
    "id": "B:230",
    "chain": "B",
    "resseq": 230,
    "resname": "GLY",
    "sasa": 0.0,
    "partial_charge_B": -0.06000000000000002,
    "F_metal": 0.0,
    "F_P": 1.6071130871562898,
    "F_hal": 0.0,
    "total_density": 128359.7578125,
    "centroid": [
      0.7199882864952087,
      1.1285465955734253,
      1.7541218996047974
    ],
    "dipole_rho": [
      13421.7216796875,
      -8167.306640625,
      1058.5953369140625
    ],
    "curv_rho": 545939328.0,
    "curv_rho_failed": false,
    "gpu_density_B_requested": "vector",
    "gpu_density_B_effective": "vector",
    "gpu_density_B_fallback_from_vector": false,
    "gpu_density_A_requested": null,
    "gpu_density_A_effective": null,
    "gpu_density_A_fallback_from_vector": false,
    "xtb_A_used": false,
    "xtb_A_success": false,
    "xtb_charge_length_mismatch": false
  },
  "B:231": {
    "id": "B:231",
    "chain": "B",
    "resseq": 231,
    "resname": "VAL",
    "sasa": 0.0,
    "partial_charge_B": -0.06000000000000002,
    "F_metal": 0.0,
    "F_P": 1.1301707177810805,
    "F_hal": 0.0,
    "total_density": 122453.1796875,
    "centroid": [
      0.47730588912963867,
      0.9015238285064697,
      1.7365484237670898
    ],
    "dipole_rho": [
      22129.759765625,
      -9004.38671875,
      -1862.36376953125
    ],
    "curv_rho": 503325408.0,
    "curv_rho_failed": false,
    "gpu_density_B_requested": "vector",
    "gpu_density_B_effective": "vector",
    "gpu_density_B_fallback_from_vector": false,
    "gpu_density_A_requested": null,
    "gpu_density_A_effective": null,
    "gpu_density_A_fallback_from_vector": false,
    "xtb_A_used": false,
    "xtb_A_success": false,
    "xtb_charge_length_mismatch": false
  },
  "B:232": {
    "id": "B:232",
    "chain": "B",
    "resseq": 232,
    "resname": "LEU",
    "sasa": 0.0,
    "partial_charge_B": -0.06000000000000002,
    "F_metal": 0.0,
    "F_P": 0.8494204720017213,
    "F_hal": 0.0,
    "total_density": 124692.71875,
    "centroid": [
      0.42508724331855774,
      0.7160536050796509,
      2.09146785736084
    ],
    "dipole_rho": [
      32446.5703125,
      -2318.83251953125,
      -7928.24365234375
    ],
    "curv_rho": 488869248.0,
    "curv_rho_failed": false,
    "gpu_density_B_requested": "vector",
    "gpu_density_B_effective": "vector",
    "gpu_density_B_fallback_from_vector": false,
    "gpu_density_A_requested": null,
    "gpu_density_A_effective": null,
    "gpu_density_A_fallback_from_vector": false,
    "xtb_A_used": false,
    "xtb_A_success": false,
    "xtb_charge_length_mismatch": false
  },
  "B:233": {
    "id": "B:233",
    "chain": "B",
    "resseq": 233,
    "resname": "TYR",
    "sasa": 0.0,
    "partial_charge_B": -0.3,
    "F_metal": 0.0,
    "F_P": 0.4933106604483767,
    "F_hal": 0.0,
    "total_density": 113314.296875,
    "centroid": [
      0.16106049716472626,
      0.5756324529647827,
      1.88818359375
    ],
    "dipole_rho": [
      60520.46875,
      2294.511474609375,
      -6160.50390625
    ],
    "curv_rho": 436045888.0,
    "curv_rho_failed": false,
    "gpu_density_B_requested": "vector",
    "gpu_density_B_effective": "vector",
    "gpu_density_B_fallback_from_vector": false,
    "gpu_density_A_requested": null,
    "gpu_density_A_effective": null,
    "gpu_density_A_fallback_from_vector": false,
    "xtb_A_used": false,
    "xtb_A_success": false,
    "xtb_charge_length_mismatch": false
  },
  "B:234": {
    "id": "B:234",
    "chain": "B",
    "resseq": 234,
    "resname": "GLY",
    "sasa": 0.0,
    "partial_charge_B": -0.06000000000000002,
    "F_metal": 0.0,
    "F_P": 0.45491141424752934,
    "F_hal": 0.0,
    "total_density": 90662.8046875,
    "centroid": [
      -0.03828241676092148,
      0.5518665313720703,
      2.116919755935669
    ],
    "dipole_rho": [
      34448.9296875,
      -1068.3177490234375,
      -12255.833984375
    ],
    "curv_rho": 353656192.0,
    "curv_rho_failed": false,
    "gpu_density_B_requested": "vector",
    "gpu_density_B_effective": "vector",
    "gpu_density_B_fallback_from_vector": false,
    "gpu_density_A_requested": null,
    "gpu_density_A_effective": null,
    "gpu_density_A_fallback_from_vector": false,
    "xtb_A_used": false,
    "xtb_A_success": false,
    "xtb_charge_length_mismatch": false
  },
  "B:235": {
    "id": "B:235",
    "chain": "B",
    "resseq": 235,
    "resname": "LYS",
    "sasa": 0.0,
    "partial_charge_B": 0.11999999999999997,
    "F_metal": 0.0,
    "F_P": 0.3228267856504503,
    "F_hal": 0.0,
    "total_density": 89974.734375,
    "centroid": [
      -0.22350944578647614,
      0.3337220251560211,
      2.1444783210754395
    ],
    "dipole_rho": [
      46961.9609375,
      7821.78662109375,
      -14825.802734375
    ],
    "curv_rho": 308887072.0,
    "curv_rho_failed": false,
    "gpu_density_B_requested": "vector",
    "gpu_density_B_effective": "vector",
    "gpu_density_B_fallback_from_vector": false,
    "gpu_density_A_requested": null,
    "gpu_density_A_effective": null,
    "gpu_density_A_fallback_from_vector": false,
    "xtb_A_used": false,
    "xtb_A_success": false,
    "xtb_charge_length_mismatch": false
  },
  "B:236": {
    "id": "B:236",
    "chain": "B",
    "resseq": 236,
    "resname": "SER",
    "sasa": 0.2522388696670532,
    "partial_charge_B": -0.4232027711591169,
    "F_metal": 0.0,
    "F_P": 0.31112740891159363,
    "F_hal": 0.0,
    "total_density": 69891.3203125,
    "centroid": [
      -0.3634016513824463,
      0.6389691829681396,
      2.3905959129333496
    ],
    "dipole_rho": [
      36044.0,
      -1776.2318115234375,
      -15334.46484375
    ],
    "curv_rho": 252290144.0,
    "curv_rho_failed": false,
    "gpu_density_B_requested": "vector",
    "gpu_density_B_effective": "vector",
    "gpu_density_B_fallback_from_vector": false,
    "gpu_density_A_requested": null,
    "gpu_density_A_effective": null,
    "gpu_density_A_fallback_from_vector": false,
    "xtb_A_used": false,
    "xtb_A_success": false,
    "xtb_charge_length_mismatch": false
  },
  "B:237": {
    "id": "B:237",
    "chain": "B",
    "resseq": 237,
    "resname": "GLU",
    "sasa": 2.5167059898376465,
    "partial_charge_B": -1.35,
    "F_metal": 0.0,
    "F_P": 0.2702264409018823,
    "F_hal": 0.0,
    "total_density": 71527.421875,
    "centroid": [
      -0.3214628994464874,
      0.3418672978878021,
      2.518317461013794
    ],
    "dipole_rho": [
      43476.22265625,
      1208.0606689453125,
      -18405.94921875
    ],
    "curv_rho": 248188288.0,
    "curv_rho_failed": false,
    "gpu_density_B_requested": "vector",
    "gpu_density_B_effective": "vector",
    "gpu_density_B_fallback_from_vector": false,
    "gpu_density_A_requested": null,
    "gpu_density_A_effective": null,
    "gpu_density_A_fallback_from_vector": false,
    "xtb_A_used": false,
    "xtb_A_success": false,
    "xtb_charge_length_mismatch": false
  },
  "B:238": {
    "id": "B:238",
    "chain": "B",
    "resseq": 238,
    "resname": "LEU",
    "sasa": 0.0,
    "partial_charge_B": -0.06000000000000002,
    "F_metal": 0.0,
    "F_P": 0.3431179857231713,
    "F_hal": 0.0,
    "total_density": 86595.0,
    "centroid": [
      -0.03546468913555145,
      0.2520732283592224,
      2.489508867263794
    ],
    "dipole_rho": [
      40434.2578125,
      2006.6878662109375,
      -23614.75
    ],
    "curv_rho": 319704256.0,
    "curv_rho_failed": false,
    "gpu_density_B_requested": "vector",
    "gpu_density_B_effective": "vector",
    "gpu_density_B_fallback_from_vector": false,
    "gpu_density_A_requested": null,
    "gpu_density_A_effective": null,
    "gpu_density_A_fallback_from_vector": false,
    "xtb_A_used": false,
    "xtb_A_success": false,
    "xtb_charge_length_mismatch": false
  },
  "B:239": {
    "id": "B:239",
    "chain": "B",
    "resseq": 239,
    "resname": "LEU",
    "sasa": 0.0,
    "partial_charge_B": -0.06000000000000002,
    "F_metal": 0.0,
    "F_P": 0.4383716189503309,
    "F_hal": 0.0,
    "total_density": 97961.8828125,
    "centroid": [
      0.07371791452169418,
      0.7365822792053223,
      2.5350420475006104
    ],
    "dipole_rho": [
      43227.4375,
      1797.0828857421875,
      -20161.341796875
    ],
    "curv_rho": 373948480.0,
    "curv_rho_failed": false,
    "gpu_density_B_requested": "vector",
    "gpu_density_B_effective": "vector",
    "gpu_density_B_fallback_from_vector": false,
    "gpu_density_A_requested": null,
    "gpu_density_A_effective": null,
    "gpu_density_A_fallback_from_vector": false,
    "xtb_A_used": false,
    "xtb_A_success": false,
    "xtb_charge_length_mismatch": false
  },
  "B:240": {
    "id": "B:240",
    "chain": "B",
    "resseq": 240,
    "resname": "GLU",
    "sasa": 2.4322128295898438,
    "partial_charge_B": -1.35,
    "F_metal": 0.0,
    "F_P": 0.3167730294513339,
    "F_hal": 0.0,
    "total_density": 75299.9296875,
    "centroid": [
      -0.13516895473003387,
      0.7191628813743591,
      2.8758842945098877
    ],
    "dipole_rho": [
      39218.54296875,
      -3078.377685546875,
      -28165.86328125
    ],
    "curv_rho": 272863040.0,
    "curv_rho_failed": false,
    "gpu_density_B_requested": "vector",
    "gpu_density_B_effective": "vector",
    "gpu_density_B_fallback_from_vector": false,
    "gpu_density_A_requested": null,
    "gpu_density_A_effective": null,
    "gpu_density_A_fallback_from_vector": false,
    "xtb_A_used": false,
    "xtb_A_success": false,
    "xtb_charge_length_mismatch": false
  },
  "B:241": {
    "id": "B:241",
    "chain": "B",
    "resseq": 241,
    "resname": "ALA",
    "sasa": 0.0,
    "partial_charge_B": -0.06000000000000002,
    "F_metal": 0.0,
    "F_P": 0.32504433441944947,
    "F_hal": 0.0,
    "total_density": 77181.0,
    "centroid": [
      -0.0025456263683736324,
      0.3790188431739807,
      2.893967390060425
    ],
    "dipole_rho": [
      30407.333984375,
      -835.1929321289062,
      -30606.337890625
    ],
    "curv_rho": 281603648.0,
    "curv_rho_failed": false,
    "gpu_density_B_requested": "vector",
    "gpu_density_B_effective": "vector",
    "gpu_density_B_fallback_from_vector": false,
    "gpu_density_A_requested": null,
    "gpu_density_A_effective": null,
    "gpu_density_A_fallback_from_vector": false,
    "xtb_A_used": false,
    "xtb_A_success": false,
    "xtb_charge_length_mismatch": false
  },
  "B:242": {
    "id": "B:242",
    "chain": "B",
    "resseq": 242,
    "resname": "MET",
    "sasa": 0.0,
    "partial_charge_B": -0.21000000000000002,
    "F_metal": 0.0,
    "F_P": 0.4509427974388124,
    "F_hal": 0.0,
    "total_density": 101172.953125,
    "centroid": [
      0.2789384722709656,
      0.6191337704658508,
      2.776327133178711
    ],
    "dipole_rho": [
      32620.78515625,
      7614.15234375,
      -33164.26953125
    ],
    "curv_rho": 393923296.0,
    "curv_rho_failed": false,
    "gpu_density_B_requested": "vector",
    "gpu_density_B_effective": "vector",
    "gpu_density_B_fallback_from_vector": false,
    "gpu_density_A_requested": null,
    "gpu_density_A_effective": null,
    "gpu_density_A_fallback_from_vector": false,
    "xtb_A_used": false,
    "xtb_A_success": false,
    "xtb_charge_length_mismatch": false
  },
  "B:243": {
    "id": "B:243",
    "chain": "B",
    "resseq": 243,
    "resname": "SER",
    "sasa": 0.0,
    "partial_charge_B": -0.3,
    "F_metal": 0.0,
    "F_P": 0.443578064230255,
    "F_hal": 0.0,
    "total_density": 93794.9921875,
    "centroid": [
      0.4584154188632965,
      0.7146884799003601,
      3.0942156314849854
    ],
    "dipole_rho": [
      26495.404296875,
      8856.29296875,
      -34394.70703125
    ],
    "curv_rho": 372081568.0,
    "curv_rho_failed": false,
    "gpu_density_B_requested": "vector",
    "gpu_density_B_effective": "vector",
    "gpu_density_B_fallback_from_vector": false,
    "gpu_density_A_requested": null,
    "gpu_density_A_effective": null,
    "gpu_density_A_fallback_from_vector": false,
    "xtb_A_used": false,
    "xtb_A_success": false,
    "xtb_charge_length_mismatch": false
  },
  "B:244": {
    "id": "B:244",
    "chain": "B",
    "resseq": 244,
    "resname": "PRO",
    "sasa": 0.0,
    "partial_charge_B": -0.06000000000000002,
    "F_metal": 0.0,
    "F_P": 0.5479556672581785,
    "F_hal": 0.0,
    "total_density": 101449.4453125,
    "centroid": [
      0.5797634124755859,
      0.997478723526001,
      3.1374404430389404
    ],
    "dipole_rho": [
      26776.046875,
      5154.3515625,
      -35458.296875
    ],
    "curv_rho": 413555264.0,
    "curv_rho_failed": false,
    "gpu_density_B_requested": "vector",
    "gpu_density_B_effective": "vector",
    "gpu_density_B_fallback_from_vector": false,
    "gpu_density_A_requested": null,
    "gpu_density_A_effective": null,
    "gpu_density_A_fallback_from_vector": false,
    "xtb_A_used": false,
    "xtb_A_success": false,
    "xtb_charge_length_mismatch": false
  },
  "B:245": {
    "id": "B:245",
    "chain": "B",
    "resseq": 245,
    "resname": "TRP",
    "sasa": 0.0,
    "partial_charge_B": 0.11999999999999997,
    "F_metal": 0.0,
    "F_P": 0.8727328182030065,
    "F_hal": 0.0,
    "total_density": 134235.890625,
    "centroid": [
      0.984420120716095,
      0.9318193197250366,
      2.8633787631988525
    ],
    "dipole_rho": [
      25736.673828125,
      3623.129638671875,
      -22441.373046875
    ],
    "curv_rho": 527261056.0,
    "curv_rho_failed": false,
    "gpu_density_B_requested": "vector",
    "gpu_density_B_effective": "vector",
    "gpu_density_B_fallback_from_vector": false,
    "gpu_density_A_requested": null,
    "gpu_density_A_effective": null,
    "gpu_density_A_fallback_from_vector": false,
    "xtb_A_used": false,
    "xtb_A_success": false,
    "xtb_charge_length_mismatch": false
  },
  "B:246": {
    "id": "B:246",
    "chain": "B",
    "resseq": 246,
    "resname": "LEU",
    "sasa": 0.0,
    "partial_charge_B": -0.06000000000000002,
    "F_metal": 0.0,
    "F_P": 1.1545501253853456,
    "F_hal": 0.0,
    "total_density": 132422.28125,
    "centroid": [
      1.0549099445343018,
      1.2978109121322632,
      2.942189931869507
    ],
    "dipole_rho": [
      20637.6640625,
      2792.244873046875,
      -29975.123046875
    ],
    "curv_rho": 535672608.0,
    "curv_rho_failed": false,
    "gpu_density_B_requested": "vector",
    "gpu_density_B_effective": "vector",
    "gpu_density_B_fallback_from_vector": false,
    "gpu_density_A_requested": null,
    "gpu_density_A_effective": null,
    "gpu_density_A_fallback_from_vector": false,
    "xtb_A_used": false,
    "xtb_A_success": false,
    "xtb_charge_length_mismatch": false
  },
  "B:247": {
    "id": "B:247",
    "chain": "B",
    "resseq": 247,
    "resname": "GLY",
    "sasa": 0.0,
    "partial_charge_B": -0.06000000000000002,
    "F_metal": 0.0,
    "F_P": 1.1745062168363711,
    "F_hal": 0.0,
    "total_density": 121224.7890625,
    "centroid": [
      1.0138343572616577,
      1.4749338626861572,
      3.263404369354248
    ],
    "dipole_rho": [
      18042.412109375,
      -6948.146484375,
      -28090.275390625
    ],
    "curv_rho": 487570912.0,
    "curv_rho_failed": false,
    "gpu_density_B_requested": "vector",
    "gpu_density_B_effective": "vector",
    "gpu_density_B_fallback_from_vector": false,
    "gpu_density_A_requested": null,
    "gpu_density_A_effective": null,
    "gpu_density_A_fallback_from_vector": false,
    "xtb_A_used": false,
    "xtb_A_success": false,
    "xtb_charge_length_mismatch": false
  },
  "B:248": {
    "id": "B:248",
    "chain": "B",
    "resseq": 248,
    "resname": "GLY",
    "sasa": 0.0,
    "partial_charge_B": -0.06000000000000002,
    "F_metal": 0.0,
    "F_P": 1.409815788622673,
    "F_hal": 0.0,
    "total_density": 110225.5,
    "centroid": [
      0.8947789669036865,
      1.7973181009292603,
      3.3187577724456787
    ],
    "dipole_rho": [
      21136.17578125,
      -7228.7783203125,
      -21669.453125
    ],
    "curv_rho": 463589376.0,
    "curv_rho_failed": false,
    "gpu_density_B_requested": "vector",
    "gpu_density_B_effective": "vector",
    "gpu_density_B_fallback_from_vector": false,
    "gpu_density_A_requested": null,
    "gpu_density_A_effective": null,
    "gpu_density_A_fallback_from_vector": false,
    "xtb_A_used": false,
    "xtb_A_success": false,
    "xtb_charge_length_mismatch": false
  },
  "B:249": {
    "id": "B:249",
    "chain": "B",
    "resseq": 249,
    "resname": "GLY",
    "sasa": 0.0,
    "partial_charge_B": -0.06000000000000002,
    "F_metal": 0.0,
    "F_P": 1.7861497031352362,
    "F_hal": 0.0,
    "total_density": 121542.109375,
    "centroid": [
      0.7963964343070984,
      1.9653526544570923,
      3.1047425270080566
    ],
    "dipole_rho": [
      25529.490234375,
      -13372.3720703125,
      -27718.5546875
    ],
    "curv_rho": 493296800.0,
    "curv_rho_failed": false,
    "gpu_density_B_requested": "vector",
    "gpu_density_B_effective": "vector",
    "gpu_density_B_fallback_from_vector": false,
    "gpu_density_A_requested": null,
    "gpu_density_A_effective": null,
    "gpu_density_A_fallback_from_vector": false,
    "xtb_A_used": false,
    "xtb_A_success": false,
    "xtb_charge_length_mismatch": false
  },
  "B:250": {
    "id": "B:250",
    "chain": "B",
    "resseq": 250,
    "resname": "LYS",
    "sasa": 0.0,
    "partial_charge_B": 0.11999999999999997,
    "F_metal": 0.0,
    "F_P": 1.323971798280715,
    "F_hal": 0.0,
    "total_density": 119867.078125,
    "centroid": [
      0.5766568779945374,
      2.164872169494629,
      2.9203948974609375
    ],
    "dipole_rho": [
      33822.65234375,
      -5369.37353515625,
      -13811.9853515625
    ],
    "curv_rho": 470388864.0,
    "curv_rho_failed": false,
    "gpu_density_B_requested": "vector",
    "gpu_density_B_effective": "vector",
    "gpu_density_B_fallback_from_vector": false,
    "gpu_density_A_requested": null,
    "gpu_density_A_effective": null,
    "gpu_density_A_fallback_from_vector": false,
    "xtb_A_used": false,
    "xtb_A_success": false,
    "xtb_charge_length_mismatch": false
  },
  "B:251": {
    "id": "B:251",
    "chain": "B",
    "resseq": 251,
    "resname": "MET",
    "sasa": 0.0,
    "partial_charge_B": -0.21000000000000002,
    "F_metal": 0.0,
    "F_P": 0.8681007954679896,
    "F_hal": 0.0,
    "total_density": 112750.6796875,
    "centroid": [
      0.5785853862762451,
      1.6300017833709717,
      3.125892400741577
    ],
    "dipole_rho": [
      33648.796875,
      -6058.74951171875,
      -28435.146484375
    ],
    "curv_rho": 451944736.0,
    "curv_rho_failed": false,
    "gpu_density_B_requested": "vector",
    "gpu_density_B_effective": "vector",
    "gpu_density_B_fallback_from_vector": false,
    "gpu_density_A_requested": null,
    "gpu_density_A_effective": null,
    "gpu_density_A_fallback_from_vector": false,
    "xtb_A_used": false,
    "xtb_A_success": false,
    "xtb_charge_length_mismatch": false
  },
  "B:252": {
    "id": "B:252",
    "chain": "B",
    "resseq": 252,
    "resname": "VAL",
    "sasa": 0.0,
    "partial_charge_B": -0.06000000000000002,
    "F_metal": 0.0,
    "F_P": 0.6904723677546095,
    "F_hal": 0.0,
    "total_density": 99673.875,
    "centroid": [
      0.5377035737037659,
      1.9159759283065796,
      3.3783349990844727
    ],
    "dipole_rho": [
      38723.65625,
      -3411.2548828125,
      -27099.267578125
    ],
    "curv_rho": 398351648.0,
    "curv_rho_failed": false,
    "gpu_density_B_requested": "vector",
    "gpu_density_B_effective": "vector",
    "gpu_density_B_fallback_from_vector": false,
    "gpu_density_A_requested": null,
    "gpu_density_A_effective": null,
    "gpu_density_A_fallback_from_vector": false,
    "xtb_A_used": false,
    "xtb_A_success": false,
    "xtb_charge_length_mismatch": false
  },
  "B:253": {
    "id": "B:253",
    "chain": "B",
    "resseq": 253,
    "resname": "HIS",
    "sasa": 0.38718554377555847,
    "partial_charge_B": 0.4891157061116862,
    "F_metal": 0.0,
    "F_P": 0.4456111342237722,
    "F_hal": 0.0,
    "total_density": 85135.265625,
    "centroid": [
      0.1854790449142456,
      1.9713871479034424,
      3.3736212253570557
    ],
    "dipole_rho": [
      41864.33203125,
      -8938.619140625,
      -26961.3984375
    ],
    "curv_rho": 315712992.0,
    "curv_rho_failed": false,
    "gpu_density_B_requested": "vector",
    "gpu_density_B_effective": "vector",
    "gpu_density_B_fallback_from_vector": false,
    "gpu_density_A_requested": null,
    "gpu_density_A_effective": null,
    "gpu_density_A_fallback_from_vector": false,
    "xtb_A_used": false,
    "xtb_A_success": false,
    "xtb_charge_length_mismatch": false
  },
  "B:254": {
    "id": "B:254",
    "chain": "B",
    "resseq": 254,
    "resname": "GLU",
    "sasa": 1.6469086408615112,
    "partial_charge_B": -1.35,
    "F_metal": 0.0,
    "F_P": 0.3763951964640003,
    "F_hal": 0.0,
    "total_density": 74585.8671875,
    "centroid": [
      0.3271644413471222,
      2.0265414714813232,
      3.796997547149658
    ],
    "dipole_rho": [
      38523.43359375,
      -9054.1591796875,
      -25141.4921875
    ],
    "curv_rho": 273616960.0,
    "curv_rho_failed": false,
    "gpu_density_B_requested": "vector",
    "gpu_density_B_effective": "vector",
    "gpu_density_B_fallback_from_vector": false,
    "gpu_density_A_requested": null,
    "gpu_density_A_effective": null,
    "gpu_density_A_fallback_from_vector": false,
    "xtb_A_used": false,
    "xtb_A_success": false,
    "xtb_charge_length_mismatch": false
  },
  "B:255": {
    "id": "B:255",
    "chain": "B",
    "resseq": 255,
    "resname": "VAL",
    "sasa": 0.0,
    "partial_charge_B": -0.06000000000000002,
    "F_metal": 0.0,
    "F_P": 0.4892245803833524,
    "F_hal": 0.0,
    "total_density": 87942.125,
    "centroid": [
      0.6750047206878662,
      2.105233669281006,
      3.8273520469665527
    ],
    "dipole_rho": [
      28366.77734375,
      -3042.308837890625,
      -36703.69140625
    ],
    "curv_rho": 341061088.0,
    "curv_rho_failed": false,
    "gpu_density_B_requested": "vector",
    "gpu_density_B_effective": "vector",
    "gpu_density_B_fallback_from_vector": false,
    "gpu_density_A_requested": null,
    "gpu_density_A_effective": null,
    "gpu_density_A_fallback_from_vector": false,
    "xtb_A_used": false,
    "xtb_A_success": false,
    "xtb_charge_length_mismatch": false
  },
  "B:256": {
    "id": "B:256",
    "chain": "B",
    "resseq": 256,
    "resname": "SER",
    "sasa": 0.0,
    "partial_charge_B": -0.3,
    "F_metal": 0.0,
    "F_P": 0.34951468612487846,
    "F_hal": 0.0,
    "total_density": 76684.734375,
    "centroid": [
      0.7511147260665894,
      2.0078182220458984,
      4.1374921798706055
    ],
    "dipole_rho": [
      26192.798828125,
      -3421.308349609375,
      -39191.5859375
    ],
    "curv_rho": 287500224.0,
    "curv_rho_failed": false,
    "gpu_density_B_requested": "vector",
    "gpu_density_B_effective": "vector",
    "gpu_density_B_fallback_from_vector": false,
    "gpu_density_A_requested": null,
    "gpu_density_A_effective": null,
    "gpu_density_A_fallback_from_vector": false,
    "xtb_A_used": false,
    "xtb_A_success": false,
    "xtb_charge_length_mismatch": false
  },
  "B:257": {
    "id": "B:257",
    "chain": "B",
    "resseq": 257,
    "resname": "PHE",
    "sasa": 0.0,
    "partial_charge_B": -0.06000000000000002,
    "F_metal": 0.0,
    "F_P": 0.3325822569734881,
    "F_hal": 0.0,
    "total_density": 88338.15625,
    "centroid": [
      1.1335901021957397,
      2.116852283477783,
      4.297904968261719
    ],
    "dipole_rho": [
      25082.34375,
      5068.7841796875,
      -47999.3203125
    ],
    "curv_rho": 310135776.0,
    "curv_rho_failed": false,
    "gpu_density_B_requested": "vector",
    "gpu_density_B_effective": "vector",
    "gpu_density_B_fallback_from_vector": false,
    "gpu_density_A_requested": null,
    "gpu_density_A_effective": null,
    "gpu_density_A_fallback_from_vector": false,
    "xtb_A_used": false,
    "xtb_A_success": false,
    "xtb_charge_length_mismatch": false
  },
  "B:258": {
    "id": "B:258",
    "chain": "B",
    "resseq": 258,
    "resname": "ASP",
    "sasa": 3.988945484161377,
    "partial_charge_B": -1.35,
    "F_metal": 0.0,
    "F_P": 0.2551235843014072,
    "F_hal": 0.0,
    "total_density": 68503.515625,
    "centroid": [
      0.7632974982261658,
      1.6860573291778564,
      4.373534679412842
    ],
    "dipole_rho": [
      26562.919921875,
      -4320.35498046875,
      -44107.8984375
    ],
    "curv_rho": 235053664.0,
    "curv_rho_failed": false,
    "gpu_density_B_requested": "vector",
    "gpu_density_B_effective": "vector",
    "gpu_density_B_fallback_from_vector": false,
    "gpu_density_A_requested": null,
    "gpu_density_A_effective": null,
    "gpu_density_A_fallback_from_vector": false,
    "xtb_A_used": false,
    "xtb_A_success": false,
    "xtb_charge_length_mismatch": false
  },
  "B:259": {
    "id": "B:259",
    "chain": "B",
    "resseq": 259,
    "resname": "GLY",
    "sasa": 0.0,
    "partial_charge_B": -0.06000000000000002,
    "F_metal": 0.0,
    "F_P": 0.3430872861925913,
    "F_hal": 0.0,
    "total_density": 76042.1328125,
    "centroid": [
      0.6928606033325195,
      1.6951086521148682,
      4.0675764083862305
    ],
    "dipole_rho": [
      29193.392578125,
      778.2073364257812,
      -38313.640625
    ],
    "curv_rho": 282706816.0,
    "curv_rho_failed": false,
    "gpu_density_B_requested": "vector",
    "gpu_density_B_effective": "vector",
    "gpu_density_B_fallback_from_vector": false,
    "gpu_density_A_requested": null,
    "gpu_density_A_effective": null,
    "gpu_density_A_fallback_from_vector": false,
    "xtb_A_used": false,
    "xtb_A_success": false,
    "xtb_charge_length_mismatch": false
  },
  "B:260": {
    "id": "B:260",
    "chain": "B",
    "resseq": 260,
    "resname": "PHE",
    "sasa": 0.0,
    "partial_charge_B": -0.06000000000000002,
    "F_metal": 0.0,
    "F_P": 0.4435311222938756,
    "F_hal": 0.0,
    "total_density": 88347.0546875,
    "centroid": [
      0.620405375957489,
      1.4684728384017944,
      3.7545089721679688
    ],
    "dipole_rho": [
      31563.662109375,
      -4312.1484375,
      -35507.47265625
    ],
    "curv_rho": 339297888.0,
    "curv_rho_failed": false,
    "gpu_density_B_requested": "vector",
    "gpu_density_B_effective": "vector",
    "gpu_density_B_fallback_from_vector": false,
    "gpu_density_A_requested": null,
    "gpu_density_A_effective": null,
    "gpu_density_A_fallback_from_vector": false,
    "xtb_A_used": false,
    "xtb_A_success": false,
    "xtb_charge_length_mismatch": false
  },
  "B:261": {
    "id": "B:261",
    "chain": "B",
    "resseq": 261,
    "resname": "THR",
    "sasa": 1.5810075998306274,
    "partial_charge_B": -0.75,
    "F_metal": 0.0,
    "F_P": 0.38099005720905554,
    "F_hal": 0.0,
    "total_density": 73166.734375,
    "centroid": [
      0.28430819511413574,
      1.6837079524993896,
      3.6213319301605225
    ],
    "dipole_rho": [
      34028.359375,
      -2597.869384765625,
      -32421.974609375
    ],
    "curv_rho": 282928128.0,
    "curv_rho_failed": false,
    "gpu_density_B_requested": "vector",
    "gpu_density_B_effective": "vector",
    "gpu_density_B_fallback_from_vector": false,
    "gpu_density_A_requested": null,
    "gpu_density_A_effective": null,
    "gpu_density_A_fallback_from_vector": false,
    "xtb_A_used": false,
    "xtb_A_success": false,
    "xtb_charge_length_mismatch": false
  },
  "B:262": {
    "id": "B:262",
    "chain": "B",
    "resseq": 262,
    "resname": "THR",
    "sasa": 0.0,
    "partial_charge_B": -0.3,
    "F_metal": 0.0,
    "F_P": 0.45044200972772264,
    "F_hal": 0.0,
    "total_density": 81446.078125,
    "centroid": [
      0.2740286588668823,
      1.4249216318130493,
      3.3796234130859375
    ],
    "dipole_rho": [
      35893.29296875,
      -5517.95361328125,
      -25732.763671875
    ],
    "curv_rho": 323015808.0,
    "curv_rho_failed": false,
    "gpu_density_B_requested": "vector",
    "gpu_density_B_effective": "vector",
    "gpu_density_B_fallback_from_vector": false,
    "gpu_density_A_requested": null,
    "gpu_density_A_effective": null,
    "gpu_density_A_fallback_from_vector": false,
    "xtb_A_used": false,
    "xtb_A_success": false,
    "xtb_charge_length_mismatch": false
  },
  "B:263": {
    "id": "B:263",
    "chain": "B",
    "resseq": 263,
    "resname": "GLN",
    "sasa": 0.0,
    "partial_charge_B": -0.12,
    "F_metal": 0.0,
    "F_P": 0.5156317024666969,
    "F_hal": 0.0,
    "total_density": 97189.8984375,
    "centroid": [
      0.197225883603096,
      1.7784688472747803,
      3.1228342056274414
    ],
    "dipole_rho": [
      46623.4296875,
      994.7859497070312,
      -20353.623046875
    ],
    "curv_rho": 367391840.0,
    "curv_rho_failed": false,
    "gpu_density_B_requested": "vector",
    "gpu_density_B_effective": "vector",
    "gpu_density_B_fallback_from_vector": false,
    "gpu_density_A_requested": null,
    "gpu_density_A_effective": null,
    "gpu_density_A_fallback_from_vector": false,
    "xtb_A_used": false,
    "xtb_A_success": false,
    "xtb_charge_length_mismatch": false
  },
  "B:264": {
    "id": "B:264",
    "chain": "B",
    "resseq": 264,
    "resname": "SER",
    "sasa": 0.6305971741676331,
    "partial_charge_B": -0.6080069278977922,
    "F_metal": 0.0,
    "F_P": 0.40940251959122265,
    "F_hal": 0.0,
    "total_density": 75041.1171875,
    "centroid": [
      -0.06917264312505722,
      1.3946353197097778,
      2.8904781341552734
    ],
    "dipole_rho": [
      35456.4765625,
      -4738.6865234375,
      -21507.123046875
    ],
    "curv_rho": 291504096.0,
    "curv_rho_failed": false,
    "gpu_density_B_requested": "vector",
    "gpu_density_B_effective": "vector",
    "gpu_density_B_fallback_from_vector": false,
    "gpu_density_A_requested": null,
    "gpu_density_A_effective": null,
    "gpu_density_A_fallback_from_vector": false,
    "xtb_A_used": false,
    "xtb_A_success": false,
    "xtb_charge_length_mismatch": false
  },
  "B:265": {
    "id": "B:265",
    "chain": "B",
    "resseq": 265,
    "resname": "ALA",
    "sasa": 0.0,
    "partial_charge_B": -0.06000000000000002,
    "F_metal": 0.0,
    "F_P": 0.453024673196854,
    "F_hal": 0.0,
    "total_density": 83981.0625,
    "centroid": [
      -0.021549858152866364,
      1.1179440021514893,
      2.6285064220428467
    ],
    "dipole_rho": [
      36703.9375,
      -13283.7900390625,
      -20054.18359375
    ],
    "curv_rho": 332459840.0,
    "curv_rho_failed": false,
    "gpu_density_B_requested": "vector",
    "gpu_density_B_effective": "vector",
    "gpu_density_B_fallback_from_vector": false,
    "gpu_density_A_requested": null,
    "gpu_density_A_effective": null,
    "gpu_density_A_fallback_from_vector": false,
    "xtb_A_used": false,
    "xtb_A_success": false,
    "xtb_charge_length_mismatch": false
  },
  "B:266": {
    "id": "B:266",
    "chain": "B",
    "resseq": 266,
    "resname": "PRO",
    "sasa": 0.0,
    "partial_charge_B": -0.06000000000000002,
    "F_metal": 0.0,
    "F_P": 0.5737338541331527,
    "F_hal": 0.0,
    "total_density": 102007.5625,
    "centroid": [
      0.1813676506280899,
      1.349023461341858,
      2.480024814605713
    ],
    "dipole_rho": [
      44745.9609375,
      -7933.78369140625,
      -14513.125
    ],
    "curv_rho": 411924800.0,
    "curv_rho_failed": false,
    "gpu_density_B_requested": "vector",
    "gpu_density_B_effective": "vector",
    "gpu_density_B_fallback_from_vector": false,
    "gpu_density_A_requested": null,
    "gpu_density_A_effective": null,
    "gpu_density_A_fallback_from_vector": false,
    "xtb_A_used": false,
    "xtb_A_success": false,
    "xtb_charge_length_mismatch": false
  },
  "B:267": {
    "id": "B:267",
    "chain": "B",
    "resseq": 267,
    "resname": "TRP",
    "sasa": 0.03226546198129654,
    "partial_charge_B": 0.1263038568703895,
    "F_metal": 0.0,
    "F_P": 0.5738164482055816,
    "F_hal": 0.0,
    "total_density": 109333.890625,
    "centroid": [
      0.2732236683368683,
      1.5640997886657715,
      2.671429395675659
    ],
    "dipole_rho": [
      62704.01953125,
      -21505.98828125,
      -12544.4677734375
    ],
    "curv_rho": 443303872.0,
    "curv_rho_failed": false,
    "gpu_density_B_requested": "vector",
    "gpu_density_B_effective": "vector",
    "gpu_density_B_fallback_from_vector": false,
    "gpu_density_A_requested": null,
    "gpu_density_A_effective": null,
    "gpu_density_A_fallback_from_vector": false,
    "xtb_A_used": false,
    "xtb_A_success": false,
    "xtb_charge_length_mismatch": false
  },
  "B:268": {
    "id": "B:268",
    "chain": "B",
    "resseq": 268,
    "resname": "LYS",
    "sasa": 0.0,
    "partial_charge_B": 0.11999999999999997,
    "F_metal": 0.0,
    "F_P": 0.5555157510987061,
    "F_hal": 0.0,
    "total_density": 109635.9453125,
    "centroid": [
      0.3331024944782257,
      1.2639362812042236,
      2.9384334087371826
    ],
    "dipole_rho": [
      43077.4609375,
      4178.69189453125,
      -29064.482421875
    ],
    "curv_rho": 427108608.0,
    "curv_rho_failed": false,
    "gpu_density_B_requested": "vector",
    "gpu_density_B_effective": "vector",
    "gpu_density_B_fallback_from_vector": false,
    "gpu_density_A_requested": null,
    "gpu_density_A_effective": null,
    "gpu_density_A_fallback_from_vector": false,
    "xtb_A_used": false,
    "xtb_A_success": false,
    "xtb_charge_length_mismatch": false
  },
  "B:269": {
    "id": "B:269",
    "chain": "B",
    "resseq": 269,
    "resname": "LEU",
    "sasa": 0.0,
    "partial_charge_B": -0.06000000000000002,
    "F_metal": 0.0,
    "F_P": 0.741702435828167,
    "F_hal": 0.0,
    "total_density": 119026.3984375,
    "centroid": [
      0.43517282605171204,
      1.0737226009368896,
      2.670267105102539
    ],
    "dipole_rho": [
      27189.833984375,
      -8909.4306640625,
      -25673.44140625
    ],
    "curv_rho": 464878272.0,
    "curv_rho_failed": false,
    "gpu_density_B_requested": "vector",
    "gpu_density_B_effective": "vector",
    "gpu_density_B_fallback_from_vector": false,
    "gpu_density_A_requested": null,
    "gpu_density_A_effective": null,
    "gpu_density_A_fallback_from_vector": false,
    "xtb_A_used": false,
    "xtb_A_success": false,
    "xtb_charge_length_mismatch": false
  },
  "B:270": {
    "id": "B:270",
    "chain": "B",
    "resseq": 270,
    "resname": "GLU",
    "sasa": 0.0,
    "partial_charge_B": -0.54,
    "F_metal": 0.0,
    "F_P": 1.0283569545808018,
    "F_hal": 0.0,
    "total_density": 134891.359375,
    "centroid": [
      0.5224188566207886,
      1.4968900680541992,
      2.51212477684021
    ],
    "dipole_rho": [
      32247.5703125,
      -14322.3232421875,
      -20654.48828125
    ],
    "curv_rho": 527564096.0,
    "curv_rho_failed": false,
    "gpu_density_B_requested": "vector",
    "gpu_density_B_effective": "vector",
    "gpu_density_B_fallback_from_vector": false,
    "gpu_density_A_requested": null,
    "gpu_density_A_effective": null,
    "gpu_density_A_fallback_from_vector": false,
    "xtb_A_used": false,
    "xtb_A_success": false,
    "xtb_charge_length_mismatch": false
  },
  "B:271": {
    "id": "B:271",
    "chain": "B",
    "resseq": 271,
    "resname": "ALA",
    "sasa": 0.0,
    "partial_charge_B": -0.06000000000000002,
    "F_metal": 0.0,
    "F_P": 1.933789581658501,
    "F_hal": 0.0,
    "total_density": 124597.5078125,
    "centroid": [
      0.8699337840080261,
      1.6980335712432861,
      2.8213016986846924
    ],
    "dipole_rho": [
      23062.234375,
      -3609.126708984375,
      -20089.916015625
    ],
    "curv_rho": 532688448.0,
    "curv_rho_failed": false,
    "gpu_density_B_requested": "vector",
    "gpu_density_B_effective": "vector",
    "gpu_density_B_fallback_from_vector": false,
    "gpu_density_A_requested": null,
    "gpu_density_A_effective": null,
    "gpu_density_A_fallback_from_vector": false,
    "xtb_A_used": false,
    "xtb_A_success": false,
    "xtb_charge_length_mismatch": false
  },
  "B:272": {
    "id": "B:272",
    "chain": "B",
    "resseq": 272,
    "resname": "GLY",
    "sasa": 0.0,
    "partial_charge_B": -0.06000000000000002,
    "F_metal": 0.0,
    "F_P": 3.8327600928505197,
    "F_hal": 0.0,
    "total_density": 122217.0,
    "centroid": [
      0.8990746736526489,
      1.9869965314865112,
      2.7918543815612793
    ],
    "dipole_rho": [
      18928.318359375,
      -8274.5224609375,
      -13104.1875
    ],
    "curv_rho": 528513920.0,
    "curv_rho_failed": false,
    "gpu_density_B_requested": "vector",
    "gpu_density_B_effective": "vector",
    "gpu_density_B_fallback_from_vector": false,
    "gpu_density_A_requested": null,
    "gpu_density_A_effective": null,
    "gpu_density_A_fallback_from_vector": false,
    "xtb_A_used": false,
    "xtb_A_success": false,
    "xtb_charge_length_mismatch": false
  },
  "B:273": {
    "id": "B:273",
    "chain": "B",
    "resseq": 273,
    "resname": "THR",
    "sasa": 0.0,
    "partial_charge_B": -0.3,
    "F_metal": 0.0,
    "F_P": 5.5671068291050885,
    "F_hal": 0.0,
    "total_density": 136729.3125,
    "centroid": [
      1.0597865581512451,
      2.15217661857605,
      2.5721046924591064
    ],
    "dipole_rho": [
      23230.42578125,
      -19969.64453125,
      -7472.66357421875
    ],
    "curv_rho": 571728512.0,
    "curv_rho_failed": false,
    "gpu_density_B_requested": "vector",
    "gpu_density_B_effective": "vector",
    "gpu_density_B_fallback_from_vector": false,
    "gpu_density_A_requested": null,
    "gpu_density_A_effective": null,
    "gpu_density_A_fallback_from_vector": false,
    "xtb_A_used": false,
    "xtb_A_success": false,
    "xtb_charge_length_mismatch": false
  },
  "B:274": {
    "id": "B:274",
    "chain": "B",
    "resseq": 274,
    "resname": "PRO",
    "sasa": 0.0,
    "partial_charge_B": -0.06000000000000002,
    "F_metal": 0.0,
    "F_P": 1.9159397420617825,
    "F_hal": 0.0,
    "total_density": 127537.75,
    "centroid": [
      0.8066899180412292,
      2.0672924518585205,
      2.339440107345581
    ],
    "dipole_rho": [
      17035.935546875,
      -13523.6435546875,
      -2010.017333984375
    ],
    "curv_rho": 543897216.0,
    "curv_rho_failed": false,
    "gpu_density_B_requested": "vector",
    "gpu_density_B_effective": "vector",
    "gpu_density_B_fallback_from_vector": false,
    "gpu_density_A_requested": null,
    "gpu_density_A_effective": null,
    "gpu_density_A_fallback_from_vector": false,
    "xtb_A_used": false,
    "xtb_A_success": false,
    "xtb_charge_length_mismatch": false
  },
  "B:275": {
    "id": "B:275",
    "chain": "B",
    "resseq": 275,
    "resname": "ASN",
    "sasa": 0.0,
    "partial_charge_B": -0.12,
    "F_metal": 0.0,
    "F_P": 1.3561643687752234,
    "F_hal": 0.0,
    "total_density": 132831.125,
    "centroid": [
      0.9770234227180481,
      1.8672209978103638,
      1.902821660041809
    ],
    "dipole_rho": [
      6428.81494140625,
      -19440.3828125,
      -3093.7490234375
    ],
    "curv_rho": 563631936.0,
    "curv_rho_failed": false,
    "gpu_density_B_requested": "vector",
    "gpu_density_B_effective": "vector",
    "gpu_density_B_fallback_from_vector": false,
    "gpu_density_A_requested": null,
    "gpu_density_A_effective": null,
    "gpu_density_A_fallback_from_vector": false,
    "xtb_A_used": false,
    "xtb_A_success": false,
    "xtb_charge_length_mismatch": false
  },
  "B:276": {
    "id": "B:276",
    "chain": "B",
    "resseq": 276,
    "resname": "VAL",
    "sasa": 0.0,
    "partial_charge_B": -0.06000000000000002,
    "F_metal": 0.0,
    "F_P": 1.013089827139714,
    "F_hal": 0.0,
    "total_density": 127244.03125,
    "centroid": [
      0.8269143104553223,
      2.2098193168640137,
      1.9005786180496216
    ],
    "dipole_rho": [
      20133.642578125,
      -23226.83984375,
      2407.6826171875
    ],
    "curv_rho": 522936064.0,
    "curv_rho_failed": false,
    "gpu_density_B_requested": "vector",
    "gpu_density_B_effective": "vector",
    "gpu_density_B_fallback_from_vector": false,
    "gpu_density_A_requested": null,
    "gpu_density_A_effective": null,
    "gpu_density_A_fallback_from_vector": false,
    "xtb_A_used": false,
    "xtb_A_success": false,
    "xtb_charge_length_mismatch": false
  },
  "B:277": {
    "id": "B:277",
    "chain": "B",
    "resseq": 277,
    "resname": "ALA",
    "sasa": 0.0,
    "partial_charge_B": -0.06000000000000002,
    "F_metal": 0.0,
    "F_P": 0.8478557585634134,
    "F_hal": 0.0,
    "total_density": 128646.7890625,
    "centroid": [
      0.9612871408462524,
      2.0981056690216064,
      1.5691102743148804
    ],
    "dipole_rho": [
      10822.689453125,
      -25844.41796875,
      3832.416748046875
    ],
    "curv_rho": 509235072.0,
    "curv_rho_failed": false,
    "gpu_density_B_requested": "vector",
    "gpu_density_B_effective": "vector",
    "gpu_density_B_fallback_from_vector": false,
    "gpu_density_A_requested": null,
    "gpu_density_A_effective": null,
    "gpu_density_A_fallback_from_vector": false,
    "xtb_A_used": false,
    "xtb_A_success": false,
    "xtb_charge_length_mismatch": false
  },
  "B:278": {
    "id": "B:278",
    "chain": "B",
    "resseq": 278,
    "resname": "GLY",
    "sasa": 0.0,
    "partial_charge_B": -0.06000000000000002,
    "F_metal": 0.0,
    "F_P": 0.9307759856903125,
    "F_hal": 0.0,
    "total_density": 130128.6171875,
    "centroid": [
      0.8456148505210876,
      1.7825617790222168,
      1.5427793264389038
    ],
    "dipole_rho": [
      11404.4599609375,
      -25041.70703125,
      4431.45703125
    ],
    "curv_rho": 522731808.0,
    "curv_rho_failed": false,
    "gpu_density_B_requested": "vector",
    "gpu_density_B_effective": "vector",
    "gpu_density_B_fallback_from_vector": false,
    "gpu_density_A_requested": null,
    "gpu_density_A_effective": null,
    "gpu_density_A_fallback_from_vector": false,
    "xtb_A_used": false,
    "xtb_A_success": false,
    "xtb_charge_length_mismatch": false
  },
  "B:279": {
    "id": "B:279",
    "chain": "B",
    "resseq": 279,
    "resname": "VAL",
    "sasa": 0.0,
    "partial_charge_B": -0.06000000000000002,
    "F_metal": 0.0,
    "F_P": 0.8029347631735737,
    "F_hal": 0.0,
    "total_density": 124055.4453125,
    "centroid": [
      0.6185275912284851,
      1.831437587738037,
      1.6750363111495972
    ],
    "dipole_rho": [
      26239.3828125,
      -20772.85546875,
      5852.83642578125
    ],
    "curv_rho": 499407936.0,
    "curv_rho_failed": false,
    "gpu_density_B_requested": "vector",
    "gpu_density_B_effective": "vector",
    "gpu_density_B_fallback_from_vector": false,
    "gpu_density_A_requested": null,
    "gpu_density_A_effective": null,
    "gpu_density_A_fallback_from_vector": false,
    "xtb_A_used": false,
    "xtb_A_success": false,
    "xtb_charge_length_mismatch": false
  },
  "B:280": {
    "id": "B:280",
    "chain": "B",
    "resseq": 280,
    "resname": "ILE",
    "sasa": 0.0,
    "partial_charge_B": -0.06000000000000002,
    "F_metal": 0.0,
    "F_P": 0.5952912291394269,
    "F_hal": 0.0,
    "total_density": 121886.921875,
    "centroid": [
      0.69679194688797,
      2.1361618041992188,
      1.4071948528289795
    ],
    "dipole_rho": [
      33184.2421875,
      -26793.837890625,
      7352.224609375
    ],
    "curv_rho": 464026976.0,
    "curv_rho_failed": false,
    "gpu_density_B_requested": "vector",
    "gpu_density_B_effective": "vector",
    "gpu_density_B_fallback_from_vector": false,
    "gpu_density_A_requested": null,
    "gpu_density_A_effective": null,
    "gpu_density_A_fallback_from_vector": false,
    "xtb_A_used": false,
    "xtb_A_success": false,
    "xtb_charge_length_mismatch": false
  },
  "B:281": {
    "id": "B:281",
    "chain": "B",
    "resseq": 281,
    "resname": "GLY",
    "sasa": 0.0,
    "partial_charge_B": -0.06000000000000002,
    "F_metal": 0.0,
    "F_P": 0.6302331004088371,
    "F_hal": 0.0,
    "total_density": 115956.125,
    "centroid": [
      0.724753201007843,
      1.7910157442092896,
      1.135695457458496
    ],
    "dipole_rho": [
      18248.96875,
      -29007.47265625,
      7733.748046875
    ],
    "curv_rho": 451100416.0,
    "curv_rho_failed": false,
    "gpu_density_B_requested": "vector",
    "gpu_density_B_effective": "vector",
    "gpu_density_B_fallback_from_vector": false,
    "gpu_density_A_requested": null,
    "gpu_density_A_effective": null,
    "gpu_density_A_fallback_from_vector": false,
    "xtb_A_used": false,
    "xtb_A_success": false,
    "xtb_charge_length_mismatch": false
  },
  "B:282": {
    "id": "B:282",
    "chain": "B",
    "resseq": 282,
    "resname": "LEU",
    "sasa": 0.0,
    "partial_charge_B": -0.06000000000000002,
    "F_metal": 0.0,
    "F_P": 0.752655815889842,
    "F_hal": 0.0,
    "total_density": 125290.6015625,
    "centroid": [
      0.624270498752594,
      1.4892578125,
      1.2502301931381226
    ],
    "dipole_rho": [
      28124.052734375,
      -21157.482421875,
      10866.4697265625
    ],
    "curv_rho": 497162144.0,
    "curv_rho_failed": false,
    "gpu_density_B_requested": "vector",
    "gpu_density_B_effective": "vector",
    "gpu_density_B_fallback_from_vector": false,
    "gpu_density_A_requested": null,
    "gpu_density_A_effective": null,
    "gpu_density_A_fallback_from_vector": false,
    "xtb_A_used": false,
    "xtb_A_success": false,
    "xtb_charge_length_mismatch": false
  },
  "B:283": {
    "id": "B:283",
    "chain": "B",
    "resseq": 283,
    "resname": "SER",
    "sasa": 0.0,
    "partial_charge_B": -0.3,
    "F_metal": 0.0,
    "F_P": 0.49932373950627246,
    "F_hal": 0.0,
    "total_density": 98235.359375,
    "centroid": [
      0.3534438908100128,
      1.7315664291381836,
      1.136345386505127
    ],
    "dipole_rho": [
      26837.291015625,
      -24031.654296875,
      6173.64599609375
    ],
    "curv_rho": 386354432.0,
    "curv_rho_failed": false,
    "gpu_density_B_requested": "vector",
    "gpu_density_B_effective": "vector",
    "gpu_density_B_fallback_from_vector": false,
    "gpu_density_A_requested": null,
    "gpu_density_A_effective": null,
    "gpu_density_A_fallback_from_vector": false,
    "xtb_A_used": false,
    "xtb_A_success": false,
    "xtb_charge_length_mismatch": false
  },
  "B:284": {
    "id": "B:284",
    "chain": "B",
    "resseq": 284,
    "resname": "ALA",
    "sasa": 0.0,
    "partial_charge_B": -0.06000000000000002,
    "F_metal": 0.0,
    "F_P": 0.44624275111968675,
    "F_hal": 0.0,
    "total_density": 98022.6875,
    "centroid": [
      0.48756125569343567,
      1.7805508375167847,
      0.8462393879890442
    ],
    "dipole_rho": [
      23553.01171875,
      -26768.947265625,
      9647.322265625
    ],
    "curv_rho": 368014624.0,
    "curv_rho_failed": false,
    "gpu_density_B_requested": "vector",
    "gpu_density_B_effective": "vector",
    "gpu_density_B_fallback_from_vector": false,
    "gpu_density_A_requested": null,
    "gpu_density_A_effective": null,
    "gpu_density_A_fallback_from_vector": false,
    "xtb_A_used": false,
    "xtb_A_success": false,
    "xtb_charge_length_mismatch": false
  },
  "B:285": {
    "id": "B:285",
    "chain": "B",
    "resseq": 285,
    "resname": "ALA",
    "sasa": 0.0,
    "partial_charge_B": -0.06000000000000002,
    "F_metal": 0.0,
    "F_P": 0.500540314732556,
    "F_hal": 0.0,
    "total_density": 104233.1953125,
    "centroid": [
      0.5024641156196594,
      1.4980424642562866,
      0.7996976375579834
    ],
    "dipole_rho": [
      20367.59375,
      -23208.302734375,
      15834.87109375
    ],
    "curv_rho": 392824160.0,
    "curv_rho_failed": false,
    "gpu_density_B_requested": "vector",
    "gpu_density_B_effective": "vector",
    "gpu_density_B_fallback_from_vector": false,
    "gpu_density_A_requested": null,
    "gpu_density_A_effective": null,
    "gpu_density_A_fallback_from_vector": false,
    "xtb_A_used": false,
    "xtb_A_success": false,
    "xtb_charge_length_mismatch": false
  },
  "B:286": {
    "id": "B:286",
    "chain": "B",
    "resseq": 286,
    "resname": "LEU",
    "sasa": 0.0,
    "partial_charge_B": -0.06000000000000002,
    "F_metal": 0.0,
    "F_P": 0.4815761600210301,
    "F_hal": 0.0,
    "total_density": 106136.5078125,
    "centroid": [
      0.3209662139415741,
      1.3841322660446167,
      1.037900447845459
    ],
    "dipole_rho": [
      35501.734375,
      -17938.94140625,
      23530.51171875
    ],
    "curv_rho": 415622112.0,
    "curv_rho_failed": false,
    "gpu_density_B_requested": "vector",
    "gpu_density_B_effective": "vector",
    "gpu_density_B_fallback_from_vector": false,
    "gpu_density_A_requested": null,
    "gpu_density_A_effective": null,
    "gpu_density_A_fallback_from_vector": false,
    "xtb_A_used": false,
    "xtb_A_success": false,
    "xtb_charge_length_mismatch": false
  },
  "B:287": {
    "id": "B:287",
    "chain": "B",
    "resseq": 287,
    "resname": "GLU",
    "sasa": 0.09458957612514496,
    "partial_charge_B": -0.6231618705324039,
    "F_metal": 0.0,
    "F_P": 0.3206695389747687,
    "F_hal": 0.0,
    "total_density": 87064.875,
    "centroid": [
      0.2344742715358734,
      1.7648917436599731,
      0.7548347115516663
    ],
    "dipole_rho": [
      40275.90625,
      -24620.7109375,
      17083.21484375
    ],
    "curv_rho": 316757056.0,
    "curv_rho_failed": false,
    "gpu_density_B_requested": "vector",
    "gpu_density_B_effective": "vector",
    "gpu_density_B_fallback_from_vector": false,
    "gpu_density_A_requested": null,
    "gpu_density_A_effective": null,
    "gpu_density_A_fallback_from_vector": false,
    "xtb_A_used": false,
    "xtb_A_success": false,
    "xtb_charge_length_mismatch": false
  },
  "B:288": {
    "id": "B:288",
    "chain": "B",
    "resseq": 288,
    "resname": "TRP",
    "sasa": 0.0,
    "partial_charge_B": 0.11999999999999997,
    "F_metal": 0.0,
    "F_P": 0.3272656840543822,
    "F_hal": 0.0,
    "total_density": 94740.734375,
    "centroid": [
      0.48639237880706787,
      1.4837169647216797,
      0.4129446744918823
    ],
    "dipole_rho": [
      25946.736328125,
      -26318.03125,
      31232.13671875
    ],
    "curv_rho": 330390144.0,
    "curv_rho_failed": false,
    "gpu_density_B_requested": "vector",
    "gpu_density_B_effective": "vector",
    "gpu_density_B_fallback_from_vector": false,
    "gpu_density_A_requested": null,
    "gpu_density_A_effective": null,
    "gpu_density_A_fallback_from_vector": false,
    "xtb_A_used": false,
    "xtb_A_success": false,
    "xtb_charge_length_mismatch": false
  },
  "B:289": {
    "id": "B:289",
    "chain": "B",
    "resseq": 289,
    "resname": "LEU",
    "sasa": 0.0,
    "partial_charge_B": -0.06000000000000002,
    "F_metal": 0.0,
    "F_P": 0.3726813640523571,
    "F_hal": 0.0,
    "total_density": 95805.1953125,
    "centroid": [
      0.37066468596458435,
      1.1990859508514404,
      0.5780320763587952
    ],
    "dipole_rho": [
      35409.80859375,
      -14705.03515625,
      28372.19140625
    ],
    "curv_rho": 348948832.0,
    "curv_rho_failed": false,
    "gpu_density_B_requested": "vector",
    "gpu_density_B_effective": "vector",
    "gpu_density_B_fallback_from_vector": false,
    "gpu_density_A_requested": null,
    "gpu_density_A_effective": null,
    "gpu_density_A_fallback_from_vector": false,
    "xtb_A_used": false,
    "xtb_A_success": false,
    "xtb_charge_length_mismatch": false
  },
  "B:290": {
    "id": "B:290",
    "chain": "B",
    "resseq": 290,
    "resname": "ALA",
    "sasa": 0.0,
    "partial_charge_B": -0.06000000000000002,
    "F_metal": 0.0,
    "F_P": 0.28348644725421746,
    "F_hal": 0.0,
    "total_density": 72567.296875,
    "centroid": [
      0.006591011304408312,
      1.3118900060653687,
      0.5054959654808044
    ],
    "dipole_rho": [
      30833.185546875,
      -14004.7568359375,
      18340.37109375
    ],
    "curv_rho": 259691952.0,
    "curv_rho_failed": false,
    "gpu_density_B_requested": "vector",
    "gpu_density_B_effective": "vector",
    "gpu_density_B_fallback_from_vector": false,
    "gpu_density_A_requested": null,
    "gpu_density_A_effective": null,
    "gpu_density_A_fallback_from_vector": false,
    "xtb_A_used": false,
    "xtb_A_success": false,
    "xtb_charge_length_mismatch": false
  },
  "B:291": {
    "id": "B:291",
    "chain": "B",
    "resseq": 291,
    "resname": "ASP",
    "sasa": 0.8197762966156006,
    "partial_charge_B": -1.2607361850790368,
    "F_metal": 0.0,
    "F_P": 0.23387548149750342,
    "F_hal": 0.0,
    "total_density": 67562.609375,
    "centroid": [
      0.09014031291007996,
      1.4394749402999878,
      0.21474148333072662
    ],
    "dipole_rho": [
      32923.4453125,
      -17665.93359375,
      20569.70703125
    ],
    "curv_rho": 225012800.0,
    "curv_rho_failed": false,
    "gpu_density_B_requested": "vector",
    "gpu_density_B_effective": "vector",
    "gpu_density_B_fallback_from_vector": false,
    "gpu_density_A_requested": null,
    "gpu_density_A_effective": null,
    "gpu_density_A_fallback_from_vector": false,
    "xtb_A_used": false,
    "xtb_A_success": false,
    "xtb_charge_length_mismatch": false
  },
  "B:292": {
    "id": "B:292",
    "chain": "B",
    "resseq": 292,
    "resname": "TYR",
    "sasa": 0.0,
    "partial_charge_B": -0.3,
    "F_metal": 0.0,
    "F_P": 0.2514803113631487,
    "F_hal": 0.0,
    "total_density": 77564.2734375,
    "centroid": [
      0.2695627510547638,
      1.1949509382247925,
      0.14342139661312103
    ],
    "dipole_rho": [
      29819.28515625,
      -15506.3115234375,
      31026.07421875
    ],
    "curv_rho": 267999488.0,
    "curv_rho_failed": false,
    "gpu_density_B_requested": "vector",
    "gpu_density_B_effective": "vector",
    "gpu_density_B_fallback_from_vector": false,
    "gpu_density_A_requested": null,
    "gpu_density_A_effective": null,
    "gpu_density_A_fallback_from_vector": false,
    "xtb_A_used": false,
    "xtb_A_success": false,
    "xtb_charge_length_mismatch": false
  },
  "B:293": {
    "id": "B:293",
    "chain": "B",
    "resseq": 293,
    "resname": "ASP",
    "sasa": 0.09458957612514496,
    "partial_charge_B": -0.6231618705324039,
    "F_metal": 0.0,
    "F_P": 0.21956134908993052,
    "F_hal": 0.0,
    "total_density": 66168.9375,
    "centroid": [
      0.02747415192425251,
      0.849249541759491,
      0.1494930386543274
    ],
    "dipole_rho": [
      33852.796875,
      884.1590576171875,
      27695.375
    ],
    "curv_rho": 227060512.0,
    "curv_rho_failed": false,
    "gpu_density_B_requested": "vector",
    "gpu_density_B_effective": "vector",
    "gpu_density_B_fallback_from_vector": false,
    "gpu_density_A_requested": null,
    "gpu_density_A_effective": null,
    "gpu_density_A_fallback_from_vector": false,
    "xtb_A_used": false,
    "xtb_A_success": false,
    "xtb_charge_length_mismatch": false
  },
  "B:294": {
    "id": "B:294",
    "chain": "B",
    "resseq": 294,
    "resname": "ILE",
    "sasa": 0.0,
    "partial_charge_B": -0.06000000000000002,
    "F_metal": 0.0,
    "F_P": 0.3035467953709804,
    "F_hal": 0.0,
    "total_density": 85333.84375,
    "centroid": [
      0.2524435222148895,
      0.7130144238471985,
      0.3499149680137634
    ],
    "dipole_rho": [
      36274.8671875,
      4623.13037109375,
      26195.56640625
    ],
    "curv_rho": 306505824.0,
    "curv_rho_failed": false,
    "gpu_density_B_requested": "vector",
    "gpu_density_B_effective": "vector",
    "gpu_density_B_fallback_from_vector": false,
    "gpu_density_A_requested": null,
    "gpu_density_A_effective": null,
    "gpu_density_A_fallback_from_vector": false,
    "xtb_A_used": false,
    "xtb_A_success": false,
    "xtb_charge_length_mismatch": false
  },
  "B:295": {
    "id": "B:295",
    "chain": "B",
    "resseq": 295,
    "resname": "ASN",
    "sasa": 0.6374616026878357,
    "partial_charge_B": -0.24454390722942831,
    "F_metal": 0.0,
    "F_P": 0.23009220547029813,
    "F_hal": 0.0,
    "total_density": 69638.0234375,
    "centroid": [
      0.12729595601558685,
      0.48929038643836975,
      0.14932546019554138
    ],
    "dipole_rho": [
      37570.3046875,
      7904.986328125,
      22757.73828125
    ],
    "curv_rho": 246458672.0,
    "curv_rho_failed": false,
    "gpu_density_B_requested": "vector",
    "gpu_density_B_effective": "vector",
    "gpu_density_B_fallback_from_vector": false,
    "gpu_density_A_requested": null,
    "gpu_density_A_effective": null,
    "gpu_density_A_fallback_from_vector": false,
    "xtb_A_used": false,
    "xtb_A_success": false,
    "xtb_charge_length_mismatch": false
  },
  "B:296": {
    "id": "B:296",
    "chain": "B",
    "resseq": 296,
    "resname": "GLN",
    "sasa": 0.16010013222694397,
    "partial_charge_B": -0.15127952480811,
    "F_metal": 0.0,
    "F_P": 0.19412687645571097,
    "F_hal": 0.0,
    "total_density": 64756.1640625,
    "centroid": [
      0.3092532753944397,
      0.6026345491409302,
      -0.20217102766036987
    ],
    "dipole_rho": [
      40953.09375,
      -3201.030029296875,
      26564.857421875
    ],
    "curv_rho": 217468112.0,
    "curv_rho_failed": false,
    "gpu_density_B_requested": "vector",
    "gpu_density_B_effective": "vector",
    "gpu_density_B_fallback_from_vector": false,
    "gpu_density_A_requested": null,
    "gpu_density_A_effective": null,
    "gpu_density_A_fallback_from_vector": false,
    "xtb_A_used": false,
    "xtb_A_success": false,
    "xtb_charge_length_mismatch": false
  },
  "B:297": {
    "id": "B:297",
    "chain": "B",
    "resseq": 297,
    "resname": "ALA",
    "sasa": 0.0,
    "partial_charge_B": -0.06000000000000002,
    "F_metal": 0.0,
    "F_P": 0.26259834587870035,
    "F_hal": 0.0,
    "total_density": 73773.390625,
    "centroid": [
      0.4230835437774658,
      0.6511579751968384,
      -0.039834536612033844
    ],
    "dipole_rho": [
      22152.935546875,
      -909.038818359375,
      25645.51171875
    ],
    "curv_rho": 265988080.0,
    "curv_rho_failed": false,
    "gpu_density_B_requested": "vector",
    "gpu_density_B_effective": "vector",
    "gpu_density_B_fallback_from_vector": false,
    "gpu_density_A_requested": null,
    "gpu_density_A_effective": null,
    "gpu_density_A_fallback_from_vector": false,
    "xtb_A_used": false,
    "xtb_A_success": false,
    "xtb_charge_length_mismatch": false
  },
  "B:298": {
    "id": "B:298",
    "chain": "B",
    "resseq": 298,
    "resname": "GLU",
    "sasa": 0.0,
    "partial_charge_B": -0.54,
    "F_metal": 0.0,
    "F_P": 0.30906443516995286,
    "F_hal": 0.0,
    "total_density": 90556.7109375,
    "centroid": [
      0.6185592412948608,
      0.354755163192749,
      0.1374305784702301
    ],
    "dipole_rho": [
      32757.712890625,
      7380.3349609375,
      27302.6015625
    ],
    "curv_rho": 310068992.0,
    "curv_rho_failed": false,
    "gpu_density_B_requested": "vector",
    "gpu_density_B_effective": "vector",
    "gpu_density_B_fallback_from_vector": false,
    "gpu_density_A_requested": null,
    "gpu_density_A_effective": null,
    "gpu_density_A_fallback_from_vector": false,
    "xtb_A_used": false,
    "xtb_A_success": false,
    "xtb_charge_length_mismatch": false
  },
  "B:299": {
    "id": "B:299",
    "chain": "B",
    "resseq": 299,
    "resname": "SER",
    "sasa": 1.0720151662826538,
    "partial_charge_B": -0.75,
    "F_metal": 0.0,
    "F_P": 0.21215157801400486,
    "F_hal": 0.0,
    "total_density": 67837.140625,
    "centroid": [
      0.4390946328639984,
      0.2893970012664795,
      -0.20261278748512268
    ],
    "dipole_rho": [
      23257.599609375,
      8770.009765625,
      27702.69140625
    ],
    "curv_rho": 229075408.0,
    "curv_rho_failed": false,
    "gpu_density_B_requested": "vector",
    "gpu_density_B_effective": "vector",
    "gpu_density_B_fallback_from_vector": false,
    "gpu_density_A_requested": null,
    "gpu_density_A_effective": null,
    "gpu_density_A_fallback_from_vector": false,
    "xtb_A_used": false,
    "xtb_A_success": false,
    "xtb_charge_length_mismatch": false
  },
  "B:300": {
    "id": "B:300",
    "chain": "B",
    "resseq": 300,
    "resname": "TRP",
    "sasa": 0.0,
    "partial_charge_B": 0.11999999999999997,
    "F_metal": 0.0,
    "F_P": 0.20241270003615652,
    "F_hal": 0.0,
    "total_density": 73039.8046875,
    "centroid": [
      0.6871575117111206,
      0.5136907696723938,
      -0.32632601261138916
    ],
    "dipole_rho": [
      16168.953125,
      -2417.253173828125,
      42883.9453125
    ],
    "curv_rho": 247224864.0,
    "curv_rho_failed": false,
    "gpu_density_B_requested": "vector",
    "gpu_density_B_effective": "vector",
    "gpu_density_B_fallback_from_vector": false,
    "gpu_density_A_requested": null,
    "gpu_density_A_effective": null,
    "gpu_density_A_fallback_from_vector": false,
    "xtb_A_used": false,
    "xtb_A_success": false,
    "xtb_charge_length_mismatch": false
  },
  "B:301": {
    "id": "B:301",
    "chain": "B",
    "resseq": 301,
    "resname": "SER",
    "sasa": 0.0,
    "partial_charge_B": -0.3,
    "F_metal": 0.0,
    "F_P": 0.27760614038517684,
    "F_hal": 0.0,
    "total_density": 84437.6796875,
    "centroid": [
      0.8032099008560181,
      0.3847212493419647,
      -0.10529176145792007
    ],
    "dipole_rho": [
      15559.8837890625,
      4633.1904296875,
      31345.376953125
    ],
    "curv_rho": 294807072.0,
    "curv_rho_failed": false,
    "gpu_density_B_requested": "vector",
    "gpu_density_B_effective": "vector",
    "gpu_density_B_fallback_from_vector": false,
    "gpu_density_A_requested": null,
    "gpu_density_A_effective": null,
    "gpu_density_A_fallback_from_vector": false,
    "xtb_A_used": false,
    "xtb_A_success": false,
    "xtb_charge_length_mismatch": false
  },
  "B:302": {
    "id": "B:302",
    "chain": "B",
    "resseq": 302,
    "resname": "ARG",
    "sasa": 0.15825936198234558,
    "partial_charge_B": 0.6036795390581028,
    "F_metal": 0.0,
    "F_P": 0.24644043551262104,
    "F_hal": 0.0,
    "total_density": 85791.2578125,
    "centroid": [
      0.6659162044525146,
      0.06506944447755814,
      -0.05762159824371338
    ],
    "dipole_rho": [
      24660.919921875,
      20627.056640625,
      27848.33203125
    ],
    "curv_rho": 285850272.0,
    "curv_rho_failed": false,
    "gpu_density_B_requested": "vector",
    "gpu_density_B_effective": "vector",
    "gpu_density_B_fallback_from_vector": false,
    "gpu_density_A_requested": null,
    "gpu_density_A_effective": null,
    "gpu_density_A_fallback_from_vector": false,
    "xtb_A_used": false,
    "xtb_A_success": false,
    "xtb_charge_length_mismatch": false
  },
  "B:303": {
    "id": "B:303",
    "chain": "B",
    "resseq": 303,
    "resname": "SER",
    "sasa": 0.0,
    "partial_charge_B": -0.3,
    "F_metal": 0.0,
    "F_P": 0.191485581585274,
    "F_hal": 0.0,
    "total_density": 63629.88671875,
    "centroid": [
      0.7782912254333496,
      0.09824920445680618,
      -0.4708769917488098
    ],
    "dipole_rho": [
      12355.3056640625,
      6490.1982421875,
      28332.66015625
    ],
    "curv_rho": 209247360.0,
    "curv_rho_failed": false,
    "gpu_density_B_requested": "vector",
    "gpu_density_B_effective": "vector",
    "gpu_density_B_fallback_from_vector": false,
    "gpu_density_A_requested": null,
    "gpu_density_A_effective": null,
    "gpu_density_A_fallback_from_vector": false,
    "xtb_A_used": false,
    "xtb_A_success": false,
    "xtb_charge_length_mismatch": false
  },
  "B:304": {
    "id": "B:304",
    "chain": "B",
    "resseq": 304,
    "resname": "LEU",
    "sasa": 0.0,
    "partial_charge_B": -0.06000000000000002,
    "F_metal": 0.0,
    "F_P": 0.21063793186732166,
    "F_hal": 0.0,
    "total_density": 77081.8984375,
    "centroid": [
      1.0409890413284302,
      0.3295542299747467,
      -0.44527533650398254
    ],
    "dipole_rho": [
      9719.1875,
      10042.169921875,
      34623.23046875
    ],
    "curv_rho": 238682352.0,
    "curv_rho_failed": false,
    "gpu_density_B_requested": "vector",
    "gpu_density_B_effective": "vector",
    "gpu_density_B_fallback_from_vector": false,
    "gpu_density_A_requested": null,
    "gpu_density_A_effective": null,
    "gpu_density_A_fallback_from_vector": false,
    "xtb_A_used": false,
    "xtb_A_success": false,
    "xtb_charge_length_mismatch": false
  },
  "B:305": {
    "id": "B:305",
    "chain": "B",
    "resseq": 305,
    "resname": "ALA",
    "sasa": 0.0,
    "partial_charge_B": -0.06000000000000002,
    "F_metal": 0.0,
    "F_P": 0.22929989272366424,
    "F_hal": 0.0,
    "total_density": 76853.390625,
    "centroid": [
      1.1186312437057495,
      -0.042670730501413345,
      -0.26679909229278564
    ],
    "dipole_rho": [
      6685.57275390625,
      11611.7255859375,
      29971.35546875
    ],
    "curv_rho": 256143168.0,
    "curv_rho_failed": false,
    "gpu_density_B_requested": "vector",
    "gpu_density_B_effective": "vector",
    "gpu_density_B_fallback_from_vector": false,
    "gpu_density_A_requested": null,
    "gpu_density_A_effective": null,
    "gpu_density_A_fallback_from_vector": false,
    "xtb_A_used": false,
    "xtb_A_success": false,
    "xtb_charge_length_mismatch": false
  },
  "B:306": {
    "id": "B:306",
    "chain": "B",
    "resseq": 306,
    "resname": "THR",
    "sasa": 0.06453092396259308,
    "partial_charge_B": -0.33151928435194766,
    "F_metal": 0.0,
    "F_P": 0.1800944827426525,
    "F_hal": 0.0,
    "total_density": 67827.2890625,
    "centroid": [
      1.0371259450912476,
      -0.1261584758758545,
      -0.4143229126930237
    ],
    "dipole_rho": [
      11910.302734375,
      21820.921875,
      32894.68359375
    ],
    "curv_rho": 217384096.0,
    "curv_rho_failed": false,
    "gpu_density_B_requested": "vector",
    "gpu_density_B_effective": "vector",
    "gpu_density_B_fallback_from_vector": false,
    "gpu_density_A_requested": null,
    "gpu_density_A_effective": null,
    "gpu_density_A_fallback_from_vector": false,
    "xtb_A_used": false,
    "xtb_A_success": false,
    "xtb_charge_length_mismatch": false
  },
  "B:307": {
    "id": "B:307",
    "chain": "B",
    "resseq": 307,
    "resname": "LEU",
    "sasa": 0.03226546198129654,
    "partial_charge_B": -0.06315192843519479,
    "F_metal": 0.0,
    "F_P": 0.15870844277545074,
    "F_hal": 0.0,
    "total_density": 57732.93359375,
    "centroid": [
      1.2008315324783325,
      -0.05902015417814255,
      -0.7245026230812073
    ],
    "dipole_rho": [
      9655.4892578125,
      9138.6826171875,
      29594.4609375
    ],
    "curv_rho": 171979984.0,
    "curv_rho_failed": false,
    "gpu_density_B_requested": "vector",
    "gpu_density_B_effective": "vector",
    "gpu_density_B_fallback_from_vector": false,
    "gpu_density_A_requested": null,
    "gpu_density_A_effective": null,
    "gpu_density_A_fallback_from_vector": false,
    "xtb_A_used": false,
    "xtb_A_success": false,
    "xtb_charge_length_mismatch": false
  },
  "B:308": {
    "id": "B:308",
    "chain": "B",
    "resseq": 308,
    "resname": "ALA",
    "sasa": 0.0,
    "partial_charge_B": -0.06000000000000002,
    "F_metal": 0.0,
    "F_P": 0.18379986849954705,
    "F_hal": 0.0,
    "total_density": 67597.0,
    "centroid": [
      1.3723937273025513,
      -0.1056835725903511,
      -0.5055155158042908
    ],
    "dipole_rho": [
      -1844.4923095703125,
      13972.060546875,
      30698.80859375
    ],
    "curv_rho": 214660768.0,
    "curv_rho_failed": false,
    "gpu_density_B_requested": "vector",
    "gpu_density_B_effective": "vector",
    "gpu_density_B_fallback_from_vector": false,
    "gpu_density_A_requested": null,
    "gpu_density_A_effective": null,
    "gpu_density_A_fallback_from_vector": false,
    "xtb_A_used": false,
    "xtb_A_success": false,
    "xtb_charge_length_mismatch": false
  },
  "B:309": {
    "id": "B:309",
    "chain": "B",
    "resseq": 309,
    "resname": "GLU",
    "sasa": 0.0,
    "partial_charge_B": -0.54,
    "F_metal": 0.0,
    "F_P": 0.18421690218454595,
    "F_hal": 0.0,
    "total_density": 70109.8984375,
    "centroid": [
      1.3552125692367554,
      -0.3868439197540283,
      -0.3114398419857025
    ],
    "dipole_rho": [
      4988.03271484375,
      24344.529296875,
      29737.04296875
    ],
    "curv_rho": 215146944.0,
    "curv_rho_failed": false,
    "gpu_density_B_requested": "vector",
    "gpu_density_B_effective": "vector",
    "gpu_density_B_fallback_from_vector": false,
    "gpu_density_A_requested": null,
    "gpu_density_A_effective": null,
    "gpu_density_A_fallback_from_vector": false,
    "xtb_A_used": false,
    "xtb_A_success": false,
    "xtb_charge_length_mismatch": false
  },
  "B:310": {
    "id": "B:310",
    "chain": "B",
    "resseq": 310,
    "resname": "ASP",
    "sasa": 1.1981346607208252,
    "partial_charge_B": -1.35,
    "F_metal": 0.0,
    "F_P": 0.1428075152496661,
    "F_hal": 0.0,
    "total_density": 57938.875,
    "centroid": [
      1.2852593660354614,
      -0.34374213218688965,
      -0.6086658835411072
    ],
    "dipole_rho": [
      5870.486328125,
      25762.25390625,
      33087.96875
    ],
    "curv_rho": 174572064.0,
    "curv_rho_failed": false,
    "gpu_density_B_requested": "vector",
    "gpu_density_B_effective": "vector",
    "gpu_density_B_fallback_from_vector": false,
    "gpu_density_A_requested": null,
    "gpu_density_A_effective": null,
    "gpu_density_A_fallback_from_vector": false,
    "xtb_A_used": false,
    "xtb_A_success": false,
    "xtb_charge_length_mismatch": false
  },
  "B:311": {
    "id": "B:311",
    "chain": "B",
    "resseq": 311,
    "resname": "ALA",
    "sasa": 0.0,
    "partial_charge_B": -0.06000000000000002,
    "F_metal": 0.0,
    "F_P": 0.13890058689489385,
    "F_hal": 0.0,
    "total_density": 52044.3203125,
    "centroid": [
      1.5230504274368286,
      -0.35098016262054443,
      -0.7816296815872192
    ],
    "dipole_rho": [
      -4298.31884765625,
      14549.50390625,
      27119.79296875
    ],
    "curv_rho": 152126192.0,
    "curv_rho_failed": false,
    "gpu_density_B_requested": "vector",
    "gpu_density_B_effective": "vector",
    "gpu_density_B_fallback_from_vector": false,
    "gpu_density_A_requested": null,
    "gpu_density_A_effective": null,
    "gpu_density_A_fallback_from_vector": false,
    "xtb_A_used": false,
    "xtb_A_success": false,
    "xtb_charge_length_mismatch": false
  },
  "B:312": {
    "id": "B:312",
    "chain": "B",
    "resseq": 312,
    "resname": "LEU",
    "sasa": 0.0,
    "partial_charge_B": -0.06000000000000002,
    "F_metal": 0.0,
    "F_P": 0.1615941419325968,
    "F_hal": 0.0,
    "total_density": 64799.97265625,
    "centroid": [
      1.7461364269256592,
      -0.2545907497406006,
      -0.5265783071517944
    ],
    "dipole_rho": [
      -6441.20166015625,
      23690.666015625,
      29411.6875
    ],
    "curv_rho": 187373216.0,
    "curv_rho_failed": false,
    "gpu_density_B_requested": "vector",
    "gpu_density_B_effective": "vector",
    "gpu_density_B_fallback_from_vector": false,
    "gpu_density_A_requested": null,
    "gpu_density_A_effective": null,
    "gpu_density_A_fallback_from_vector": false,
    "xtb_A_used": false,
    "xtb_A_success": false,
    "xtb_charge_length_mismatch": false
  },
  "B:313": {
    "id": "B:313",
    "chain": "B",
    "resseq": 313,
    "resname": "ALA",
    "sasa": 0.9165726900100708,
    "partial_charge_B": -0.14953758437552728,
    "F_metal": 0.0,
    "F_P": 0.13500721949014402,
    "F_hal": 0.0,
    "total_density": 49444.30859375,
    "centroid": [
      1.6036828756332397,
      -0.6377423405647278,
      -0.607283890247345
    ],
    "dipole_rho": [
      -5068.88623046875,
      21769.21875,
      23690.556640625
    ],
    "curv_rho": 146643808.0,
    "curv_rho_failed": false,
    "gpu_density_B_requested": "vector",
    "gpu_density_B_effective": "vector",
    "gpu_density_B_fallback_from_vector": false,
    "gpu_density_A_requested": null,
    "gpu_density_A_effective": null,
    "gpu_density_A_fallback_from_vector": false,
    "xtb_A_used": false,
    "xtb_A_success": false,
    "xtb_charge_length_mismatch": false
  },
  "B:314": {
    "id": "B:314",
    "chain": "B",
    "resseq": 314,
    "resname": "LYS",
    "sasa": 7.233710289001465,
    "partial_charge_B": 0.29999999999999993,
    "F_metal": 0.0,
    "F_P": 0.11278140982261531,
    "F_hal": 0.0,
    "total_density": 44456.3359375,
    "centroid": [
      1.7680728435516357,
      -0.5659524202346802,
      -0.8956079483032227
    ],
    "dipole_rho": [
      1047.96142578125,
      20523.166015625,
      27563.56640625
    ],
    "curv_rho": 120932512.0,
    "curv_rho_failed": false,
    "gpu_density_B_requested": "vector",
    "gpu_density_B_effective": "vector",
    "gpu_density_B_fallback_from_vector": false,
    "gpu_density_A_requested": null,
    "gpu_density_A_effective": null,
    "gpu_density_A_fallback_from_vector": false,
    "xtb_A_used": false,
    "xtb_A_success": false,
    "xtb_charge_length_mismatch": false
  },
  "B:315": {
    "id": "B:315",
    "chain": "B",
    "resseq": 315,
    "resname": "ARG",
    "sasa": 0.06330374628305435,
    "partial_charge_B": 0.5294718167877654,
    "F_metal": 0.0,
    "F_P": 0.12396879507390586,
    "F_hal": 0.0,
    "total_density": 49788.65234375,
    "centroid": [
      1.981770396232605,
      -0.4055619239807129,
      -0.8680531978607178
    ],
    "dipole_rho": [
      -7432.19482421875,
      20441.9453125,
      23652.3828125
    ],
    "curv_rho": 127710352.0,
    "curv_rho_failed": false,
    "gpu_density_B_requested": "vector",
    "gpu_density_B_effective": "vector",
    "gpu_density_B_fallback_from_vector": false,
    "gpu_density_A_requested": null,
    "gpu_density_A_effective": null,
    "gpu_density_A_fallback_from_vector": false,
    "xtb_A_used": false,
    "xtb_A_success": false,
    "xtb_charge_length_mismatch": false
  },
  "B:316": {
    "id": "B:316",
    "chain": "B",
    "resseq": 316,
    "resname": "PRO",
    "sasa": 3.000688076019287,
    "partial_charge_B": -0.15000000000000005,
    "F_metal": 0.0,
    "F_P": 0.114898358897769,
    "F_hal": 0.0,
    "total_density": 39888.09375,
    "centroid": [
      2.168454885482788,
      -0.704534649848938,
      -0.7383884191513062
    ],
    "dipole_rho": [
      -12245.1513671875,
      20735.291015625,
      16247.4501953125
    ],
    "curv_rho": 105121328.0,
    "curv_rho_failed": false,
    "gpu_density_B_requested": "vector",
    "gpu_density_B_effective": "vector",
    "gpu_density_B_fallback_from_vector": false,
    "gpu_density_A_requested": null,
    "gpu_density_A_effective": null,
    "gpu_density_A_fallback_from_vector": false,
    "xtb_A_used": false,
    "xtb_A_success": false,
    "xtb_charge_length_mismatch": false
  },
  "B:317": {
    "id": "B:317",
    "chain": "B",
    "resseq": 317,
    "resname": "GLY",
    "sasa": 0.3171323239803314,
    "partial_charge_B": -0.09097982574222672,
    "F_metal": 0.0,
    "F_P": 0.135539066043097,
    "F_hal": 0.0,
    "total_density": 45667.453125,
    "centroid": [
      2.094388246536255,
      -0.756369411945343,
      -0.45688363909721375
    ],
    "dipole_rho": [
      -12917.564453125,
      24583.044921875,
      11777.2412109375
    ],
    "curv_rho": 129125696.0,
    "curv_rho_failed": false,
    "gpu_density_B_requested": "vector",
    "gpu_density_B_effective": "vector",
    "gpu_density_B_fallback_from_vector": false,
    "gpu_density_A_requested": null,
    "gpu_density_A_effective": null,
    "gpu_density_A_fallback_from_vector": false,
    "xtb_A_used": false,
    "xtb_A_success": false,
    "xtb_charge_length_mismatch": false
  },
  "B:318": {
    "id": "B:318",
    "chain": "B",
    "resseq": 318,
    "resname": "PHE",
    "sasa": 0.09458957612514496,
    "partial_charge_B": -0.06924020783693378,
    "F_metal": 0.0,
    "F_P": 0.1640206033957498,
    "F_hal": 0.0,
    "total_density": 66929.625,
    "centroid": [
      1.7254908084869385,
      -0.5126732587814331,
      -0.283643513917923
    ],
    "dipole_rho": [
      -13867.81640625,
      35039.4453125,
      24942.36328125
    ],
    "curv_rho": 198106976.0,
    "curv_rho_failed": false,
    "gpu_density_B_requested": "vector",
    "gpu_density_B_effective": "vector",
    "gpu_density_B_fallback_from_vector": false,
    "gpu_density_A_requested": null,
    "gpu_density_A_effective": null,
    "gpu_density_A_fallback_from_vector": false,
    "xtb_A_used": false,
    "xtb_A_success": false,
    "xtb_charge_length_mismatch": false
  },
  "B:319": {
    "id": "B:319",
    "chain": "B",
    "resseq": 319,
    "resname": "ARG",
    "sasa": 1.0445117950439453,
    "partial_charge_B": 1.2,
    "F_metal": 0.0,
    "F_P": 0.18524537900580018,
    "F_hal": 0.0,
    "total_density": 71294.7578125,
    "centroid": [
      1.7424715757369995,
      -0.7610721588134766,
      0.12754707038402557
    ],
    "dipole_rho": [
      -12848.677734375,
      40704.796875,
      16529.48046875
    ],
    "curv_rho": 213575344.0,
    "curv_rho_failed": false,
    "gpu_density_B_requested": "vector",
    "gpu_density_B_effective": "vector",
    "gpu_density_B_fallback_from_vector": false,
    "gpu_density_A_requested": null,
    "gpu_density_A_effective": null,
    "gpu_density_A_fallback_from_vector": false,
    "xtb_A_used": false,
    "xtb_A_success": false,
    "xtb_charge_length_mismatch": false
  },
  "B:320": {
    "id": "B:320",
    "chain": "B",
    "resseq": 320,
    "resname": "SER",
    "sasa": 0.0,
    "partial_charge_B": -0.3,
    "F_metal": 0.0,
    "F_P": 0.20957243004743348,
    "F_hal": 0.0,
    "total_density": 67811.171875,
    "centroid": [
      1.4333561658859253,
      -0.681124210357666,
      -0.022867241874337196
    ],
    "dipole_rho": [
      -7558.25537109375,
      25426.4140625,
      14000.7080078125
    ],
    "curv_rho": 212856272.0,
    "curv_rho_failed": false,
    "gpu_density_B_requested": "vector",
    "gpu_density_B_effective": "vector",
    "gpu_density_B_fallback_from_vector": false,
    "gpu_density_A_requested": null,
    "gpu_density_A_effective": null,
    "gpu_density_A_fallback_from_vector": false,
    "xtb_A_used": false,
    "xtb_A_success": false,
    "xtb_charge_length_mismatch": false
  },
  "B:321": {
    "id": "B:321",
    "chain": "B",
    "resseq": 321,
    "resname": "PHE",
    "sasa": 0.0,
    "partial_charge_B": -0.06000000000000002,
    "F_metal": 0.0,
    "F_P": 0.26175479632120596,
    "F_hal": 0.0,
    "total_density": 82404.703125,
    "centroid": [
      1.4465007781982422,
      -0.6130237579345703,
      0.3389700651168823
    ],
    "dipole_rho": [
      -15031.2890625,
      34014.6953125,
      12834.6875
    ],
    "curv_rho": 258914720.0,
    "curv_rho_failed": false,
    "gpu_density_B_requested": "vector",
    "gpu_density_B_effective": "vector",
    "gpu_density_B_fallback_from_vector": false,
    "gpu_density_A_requested": null,
    "gpu_density_A_effective": null,
    "gpu_density_A_fallback_from_vector": false,
    "xtb_A_used": false,
    "xtb_A_success": false,
    "xtb_charge_length_mismatch": false
  },
  "B:322": {
    "id": "B:322",
    "chain": "B",
    "resseq": 322,
    "resname": "ARG",
    "sasa": 0.0,
    "partial_charge_B": 0.4799999999999999,
    "F_metal": 0.0,
    "F_P": 0.24643120604738195,
    "F_hal": 0.0,
    "total_density": 85709.4765625,
    "centroid": [
      1.1270499229431152,
      -0.39491698145866394,
      0.10253707319498062
    ],
    "dipole_rho": [
      9633.3359375,
      27221.431640625,
      29409.3203125
    ],
    "curv_rho": 293799712.0,
    "curv_rho_failed": false,
    "gpu_density_B_requested": "vector",
    "gpu_density_B_effective": "vector",
    "gpu_density_B_fallback_from_vector": false,
    "gpu_density_A_requested": null,
    "gpu_density_A_effective": null,
    "gpu_density_A_fallback_from_vector": false,
    "xtb_A_used": false,
    "xtb_A_success": false,
    "xtb_charge_length_mismatch": false
  },
  "B:323": {
    "id": "B:323",
    "chain": "B",
    "resseq": 323,
    "resname": "CYS",
    "sasa": 0.0,
    "partial_charge_B": -0.21000000000000002,
    "F_metal": 0.0,
    "F_P": 0.2705063067659194,
    "F_hal": 0.0,
    "total_density": 77460.453125,
    "centroid": [
      0.9192646741867065,
      -0.5896308422088623,
      0.35103917121887207
    ],
    "dipole_rho": [
      10034.849609375,
      23699.21875,
      16302.0068359375
    ],
    "curv_rho": 266047632.0,
    "curv_rho_failed": false,
    "gpu_density_B_requested": "vector",
    "gpu_density_B_effective": "vector",
    "gpu_density_B_fallback_from_vector": false,
    "gpu_density_A_requested": null,
    "gpu_density_A_effective": null,
    "gpu_density_A_fallback_from_vector": false,
    "xtb_A_used": false,
    "xtb_A_success": false,
    "xtb_charge_length_mismatch": false
  },
  "B:324": {
    "id": "B:324",
    "chain": "B",
    "resseq": 324,
    "resname": "GLN",
    "sasa": 0.0,
    "partial_charge_B": -0.12,
    "F_metal": 0.0,
    "F_P": 0.2503138283416654,
    "F_hal": 0.0,
    "total_density": 78861.546875,
    "centroid": [
      0.6240097880363464,
      -0.4701649844646454,
      0.3902318775653839
    ],
    "dipole_rho": [
      18325.56640625,
      28709.236328125,
      22029.419921875
    ],
    "curv_rho": 274564896.0,
    "curv_rho_failed": false,
    "gpu_density_B_requested": "vector",
    "gpu_density_B_effective": "vector",
    "gpu_density_B_fallback_from_vector": false,
    "gpu_density_A_requested": null,
    "gpu_density_A_effective": null,
    "gpu_density_A_fallback_from_vector": false,
    "xtb_A_used": false,
    "xtb_A_success": false,
    "xtb_charge_length_mismatch": false
  },
  "B:325": {
    "id": "B:325",
    "chain": "B",
    "resseq": 325,
    "resname": "ASP",
    "sasa": 1.7656720876693726,
    "partial_charge_B": -1.35,
    "F_metal": 0.0,
    "F_P": 0.2114389024031823,
    "F_hal": 0.0,
    "total_density": 73798.4921875,
    "centroid": [
      0.7961511611938477,
      -0.2887818217277527,
      -0.021191056817770004
    ],
    "dipole_rho": [
      20784.51171875,
      28244.025390625,
      27851.291015625
    ],
    "curv_rho": 249086704.0,
    "curv_rho_failed": false,
    "gpu_density_B_requested": "vector",
    "gpu_density_B_effective": "vector",
    "gpu_density_B_fallback_from_vector": false,
    "gpu_density_A_requested": null,
    "gpu_density_A_effective": null,
    "gpu_density_A_fallback_from_vector": false,
    "xtb_A_used": false,
    "xtb_A_success": false,
    "xtb_charge_length_mismatch": false
  },
  "B:326": {
    "id": "B:326",
    "chain": "B",
    "resseq": 326,
    "resname": "SER",
    "sasa": 0.0,
    "partial_charge_B": -0.3,
    "F_metal": 0.0,
    "F_P": 0.312024209374476,
    "F_hal": 0.0,
    "total_density": 88812.3203125,
    "centroid": [
      0.9057764410972595,
      -0.1488197296857834,
      0.1608523279428482
    ],
    "dipole_rho": [
      13871.873046875,
      18166.28515625,
      21898.36328125
    ],
    "curv_rho": 306507552.0,
    "curv_rho_failed": false,
    "gpu_density_B_requested": "vector",
    "gpu_density_B_effective": "vector",
    "gpu_density_B_fallback_from_vector": false,
    "gpu_density_A_requested": null,
    "gpu_density_A_effective": null,
    "gpu_density_A_fallback_from_vector": false,
    "xtb_A_used": false,
    "xtb_A_success": false,
    "xtb_charge_length_mismatch": false
  },
  "B:327": {
    "id": "B:327",
    "chain": "B",
    "resseq": 327,
    "resname": "SER",
    "sasa": 0.0,
    "partial_charge_B": -0.3,
    "F_metal": 0.0,
    "F_P": 0.35596962646315683,
    "F_hal": 0.0,
    "total_density": 93619.40625,
    "centroid": [
      0.8971976041793823,
      0.08688204735517502,
      0.14358216524124146
    ],
    "dipole_rho": [
      7018.11669921875,
      6972.96484375,
      25971.47265625
    ],
    "curv_rho": 329292768.0,
    "curv_rho_failed": false,
    "gpu_density_B_requested": "vector",
    "gpu_density_B_effective": "vector",
    "gpu_density_B_fallback_from_vector": false,
    "gpu_density_A_requested": null,
    "gpu_density_A_effective": null,
    "gpu_density_A_fallback_from_vector": false,
    "xtb_A_used": false,
    "xtb_A_success": false,
    "xtb_charge_length_mismatch": false
  },
  "B:328": {
    "id": "B:328",
    "chain": "B",
    "resseq": 328,
    "resname": "LEU",
    "sasa": 0.0,
    "partial_charge_B": -0.06000000000000002,
    "F_metal": 0.0,
    "F_P": 0.44785604120077155,
    "F_hal": 0.0,
    "total_density": 106150.4765625,
    "centroid": [
      1.1646534204483032,
      0.02025466226041317,
      0.37468042969703674
    ],
    "dipole_rho": [
      7249.09375,
      16984.5703125,
      25190.08984375
    ],
    "curv_rho": 364539680.0,
    "curv_rho_failed": false,
    "gpu_density_B_requested": "vector",
    "gpu_density_B_effective": "vector",
    "gpu_density_B_fallback_from_vector": false,
    "gpu_density_A_requested": null,
    "gpu_density_A_effective": null,
    "gpu_density_A_fallback_from_vector": false,
    "xtb_A_used": false,
    "xtb_A_success": false,
    "xtb_charge_length_mismatch": false
  },
  "B:329": {
    "id": "B:329",
    "chain": "B",
    "resseq": 329,
    "resname": "LEU",
    "sasa": 0.0,
    "partial_charge_B": -0.06000000000000002,
    "F_metal": 0.0,
    "F_P": 0.2893784462939852,
    "F_hal": 0.0,
    "total_density": 90458.3671875,
    "centroid": [
      1.389854907989502,
      -0.1535472273826599,
      0.00263318233191967
    ],
    "dipole_rho": [
      -5510.72509765625,
      19504.208984375,
      23129.818359375
    ],
    "curv_rho": 286443168.0,
    "curv_rho_failed": false,
    "gpu_density_B_requested": "vector",
    "gpu_density_B_effective": "vector",
    "gpu_density_B_fallback_from_vector": false,
    "gpu_density_A_requested": null,
    "gpu_density_A_effective": null,
    "gpu_density_A_fallback_from_vector": false,
    "xtb_A_used": false,
    "xtb_A_success": false,
    "xtb_charge_length_mismatch": false
  },
  "B:330": {
    "id": "B:330",
    "chain": "B",
    "resseq": 330,
    "resname": "ALA",
    "sasa": 0.0,
    "partial_charge_B": -0.06000000000000002,
    "F_metal": 0.0,
    "F_P": 0.319733993555865,
    "F_hal": 0.0,
    "total_density": 85897.9453125,
    "centroid": [
      1.4753079414367676,
      -0.30407050251960754,
      0.2119465321302414
    ],
    "dipole_rho": [
      -12825.572265625,
      22959.615234375,
      13685.8193359375
    ],
    "curv_rho": 294843456.0,
    "curv_rho_failed": false,
    "gpu_density_B_requested": "vector",
    "gpu_density_B_effective": "vector",
    "gpu_density_B_fallback_from_vector": false,
    "gpu_density_A_requested": null,
    "gpu_density_A_effective": null,
    "gpu_density_A_fallback_from_vector": false,
    "xtb_A_used": false,
    "xtb_A_success": false,
    "xtb_charge_length_mismatch": false
  },
  "B:331": {
    "id": "B:331",
    "chain": "B",
    "resseq": 331,
    "resname": "PHE",
    "sasa": 0.0,
    "partial_charge_B": -0.06000000000000002,
    "F_metal": 0.0,
    "F_P": 0.24989092916507263,
    "F_hal": 0.0,
    "total_density": 79926.46875,
    "centroid": [
      1.769318699836731,
      -0.27980685234069824,
      -0.07978988438844681
    ],
    "dipole_rho": [
      -16624.66015625,
      21115.296875,
      12677.8740234375
    ],
    "curv_rho": 241139136.0,
    "curv_rho_failed": false,
    "gpu_density_B_requested": "vector",
    "gpu_density_B_effective": "vector",
    "gpu_density_B_fallback_from_vector": false,
    "gpu_density_A_requested": null,
    "gpu_density_A_effective": null,
    "gpu_density_A_fallback_from_vector": false,
    "xtb_A_used": false,
    "xtb_A_success": false,
    "xtb_charge_length_mismatch": false
  },
  "B:332": {
    "id": "B:332",
    "chain": "B",
    "resseq": 332,
    "resname": "ASP",
    "sasa": 0.0,
    "partial_charge_B": -0.54,
    "F_metal": 0.0,
    "F_P": 0.2023876639948261,
    "F_hal": 0.0,
    "total_density": 64446.37890625,
    "centroid": [
      1.9599474668502808,
      -0.5638787746429443,
      -0.0352366678416729
    ],
    "dipole_rho": [
      -22185.03515625,
      25085.509765625,
      6725.84130859375
    ],
    "curv_rho": 193687408.0,
    "curv_rho_failed": false,
    "gpu_density_B_requested": "vector",
    "gpu_density_B_effective": "vector",
    "gpu_density_B_fallback_from_vector": false,
    "gpu_density_A_requested": null,
    "gpu_density_A_effective": null,
    "gpu_density_A_fallback_from_vector": false,
    "xtb_A_used": false,
    "xtb_A_success": false,
    "xtb_charge_length_mismatch": false
  },
  "B:333": {
    "id": "B:333",
    "chain": "B",
    "resseq": 333,
    "resname": "PHE",
    "sasa": 0.0,
    "partial_charge_B": -0.06000000000000002,
    "F_metal": 0.0,
    "F_P": 0.16664869076268032,
    "F_hal": 0.0,
    "total_density": 59828.3359375,
    "centroid": [
      2.109748125076294,
      -0.5024806261062622,
      -0.28578051924705505
    ],
    "dipole_rho": [
      -19171.546875,
      20883.9609375,
      17103.365234375
    ],
    "curv_rho": 169890832.0,
    "curv_rho_failed": false,
    "gpu_density_B_requested": "vector",
    "gpu_density_B_effective": "vector",
    "gpu_density_B_fallback_from_vector": false,
    "gpu_density_A_requested": null,
    "gpu_density_A_effective": null,
    "gpu_density_A_fallback_from_vector": false,
    "xtb_A_used": false,
    "xtb_A_success": false,
    "xtb_charge_length_mismatch": false
  },
  "B:334": {
    "id": "B:334",
    "chain": "B",
    "resseq": 334,
    "resname": "ALA",
    "sasa": 1.4842112064361572,
    "partial_charge_B": -0.15000000000000005,
    "F_metal": 0.0,
    "F_P": 0.14182821691402525,
    "F_hal": 0.0,
    "total_density": 44336.12890625,
    "centroid": [
      2.2544426918029785,
      -0.7958470582962036,
      -0.2865937352180481
    ],
    "dipole_rho": [
      -21763.59765625,
      19667.19140625,
      6963.7099609375
    ],
    "curv_rho": 125081920.0,
    "curv_rho_failed": false,
    "gpu_density_B_requested": "vector",
    "gpu_density_B_effective": "vector",
    "gpu_density_B_fallback_from_vector": false,
    "gpu_density_A_requested": null,
    "gpu_density_A_effective": null,
    "gpu_density_A_fallback_from_vector": false,
    "xtb_A_used": false,
    "xtb_A_success": false,
    "xtb_charge_length_mismatch": false
  },
  "B:335": {
    "id": "B:335",
    "chain": "B",
    "resseq": 335,
    "resname": "GLY",
    "sasa": 1.3228839635849,
    "partial_charge_B": -0.15000000000000005,
    "F_metal": 0.0,
    "F_P": 0.13943746901265086,
    "F_hal": 0.0,
    "total_density": 42263.41796875,
    "centroid": [
      2.4783809185028076,
      -0.6960831880569458,
      -0.2062242478132248
    ],
    "dipole_rho": [
      -25525.80859375,
      16488.7265625,
      7303.15087890625
    ],
    "curv_rho": 118986168.0,
    "curv_rho_failed": false,
    "gpu_density_B_requested": "vector",
    "gpu_density_B_effective": "vector",
    "gpu_density_B_fallback_from_vector": false,
    "gpu_density_A_requested": null,
    "gpu_density_A_effective": null,
    "gpu_density_A_fallback_from_vector": false,
    "xtb_A_used": false,
    "xtb_A_success": false,
    "xtb_charge_length_mismatch": false
  },
  "B:336": {
    "id": "B:336",
    "chain": "B",
    "resseq": 336,
    "resname": "VAL",
    "sasa": 0.0,
    "partial_charge_B": -0.06000000000000002,
    "F_metal": 0.0,
    "F_P": 0.16635879761036557,
    "F_hal": 0.0,
    "total_density": 50255.46484375,
    "centroid": [
      2.4385221004486084,
      -0.4837040901184082,
      -0.2072991132736206
    ],
    "dipole_rho": [
      -25788.5546875,
      14105.0634765625,
      4675.95458984375
    ],
    "curv_rho": 140085600.0,
    "curv_rho_failed": false,
    "gpu_density_B_requested": "vector",
    "gpu_density_B_effective": "vector",
    "gpu_density_B_fallback_from_vector": false,
    "gpu_density_A_requested": null,
    "gpu_density_A_effective": null,
    "gpu_density_A_fallback_from_vector": false,
    "xtb_A_used": false,
    "xtb_A_success": false,
    "xtb_charge_length_mismatch": false
  },
  "B:337": {
    "id": "B:337",
    "chain": "B",
    "resseq": 337,
    "resname": "HIS",
    "sasa": 2.686368942260742,
    "partial_charge_B": 0.7499999999999999,
    "F_metal": 0.0,
    "F_P": 0.1936632825085734,
    "F_hal": 0.0,
    "total_density": 57170.37109375,
    "centroid": [
      2.5178329944610596,
      -0.3083677589893341,
      0.08848641812801361
    ],
    "dipole_rho": [
      -39317.0625,
      11524.53125,
      -2398.5029296875
    ],
    "curv_rho": 166314400.0,
    "curv_rho_failed": false,
    "gpu_density_B_requested": "vector",
    "gpu_density_B_effective": "vector",
    "gpu_density_B_fallback_from_vector": false,
    "gpu_density_A_requested": null,
    "gpu_density_A_effective": null,
    "gpu_density_A_fallback_from_vector": false,
    "xtb_A_used": false,
    "xtb_A_success": false,
    "xtb_charge_length_mismatch": false
  },
  "B:338": {
    "id": "B:338",
    "chain": "B",
    "resseq": 338,
    "resname": "HIS",
    "sasa": 0.0,
    "partial_charge_B": 0.29999999999999993,
    "F_metal": 0.0,
    "F_P": 0.2487468416719701,
    "F_hal": 0.0,
    "total_density": 72855.2890625,
    "centroid": [
      2.2164852619171143,
      -0.23487195372581482,
      0.20083552598953247
    ],
    "dipole_rho": [
      -34648.125,
      17942.658203125,
      4127.65283203125
    ],
    "curv_rho": 227653072.0,
    "curv_rho_failed": false,
    "gpu_density_B_requested": "vector",
    "gpu_density_B_effective": "vector",
    "gpu_density_B_fallback_from_vector": false,
    "gpu_density_A_requested": null,
    "gpu_density_A_effective": null,
    "gpu_density_A_fallback_from_vector": false,
    "xtb_A_used": false,
    "xtb_A_success": false,
    "xtb_charge_length_mismatch": false
  },
  "B:339": {
    "id": "B:339",
    "chain": "B",
    "resseq": 339,
    "resname": "SER",
    "sasa": 0.09458957612514496,
    "partial_charge_B": -0.3462010391846688,
    "F_metal": 0.0,
    "F_P": 0.2422307495928147,
    "F_hal": 0.0,
    "total_density": 64301.2109375,
    "centroid": [
      2.4297304153442383,
      0.049791764467954636,
      0.20090000331401825
    ],
    "dipole_rho": [
      -39932.3125,
      7288.0126953125,
      2255.90185546875
    ],
    "curv_rho": 209655968.0,
    "curv_rho_failed": false,
    "gpu_density_B_requested": "vector",
    "gpu_density_B_effective": "vector",
    "gpu_density_B_fallback_from_vector": false,
    "gpu_density_A_requested": null,
    "gpu_density_A_effective": null,
    "gpu_density_A_fallback_from_vector": false,
    "xtb_A_used": false,
    "xtb_A_success": false,
    "xtb_charge_length_mismatch": false
  },
  "B:340": {
    "id": "B:340",
    "chain": "B",
    "resseq": 340,
    "resname": "ASP",
    "sasa": 1.3873138427734375,
    "partial_charge_B": -1.35,
    "F_metal": 0.0,
    "F_P": 0.18590786540967244,
    "F_hal": 0.0,
    "total_density": 54874.796875,
    "centroid": [
      2.5904879570007324,
      0.007608957123011351,
      -0.12102002650499344
    ],
    "dipole_rho": [
      -35985.50390625,
      8591.1416015625,
      2803.68701171875
    ],
    "curv_rho": 162397056.0,
    "curv_rho_failed": false,
    "gpu_density_B_requested": "vector",
    "gpu_density_B_effective": "vector",
    "gpu_density_B_fallback_from_vector": false,
    "gpu_density_A_requested": null,
    "gpu_density_A_effective": null,
    "gpu_density_A_fallback_from_vector": false,
    "xtb_A_used": false,
    "xtb_A_success": false,
    "xtb_charge_length_mismatch": false
  },
  "B:341": {
    "id": "B:341",
    "chain": "B",
    "resseq": 341,
    "resname": "MET",
    "sasa": 0.0,
    "partial_charge_B": -0.21000000000000002,
    "F_metal": 0.0,
    "F_P": 0.20224289518500346,
    "F_hal": 0.0,
    "total_density": 67340.703125,
    "centroid": [
      2.253816843032837,
      -0.03542310371994972,
      -0.26536300778388977
    ],
    "dipole_rho": [
      -33166.69921875,
      8836.0693359375,
      9912.517578125
    ],
    "curv_rho": 195245344.0,
    "curv_rho_failed": false,
    "gpu_density_B_requested": "vector",
    "gpu_density_B_effective": "vector",
    "gpu_density_B_fallback_from_vector": false,
    "gpu_density_A_requested": null,
    "gpu_density_A_effective": null,
    "gpu_density_A_fallback_from_vector": false,
    "xtb_A_used": false,
    "xtb_A_success": false,
    "xtb_charge_length_mismatch": false
  },
  "B:342": {
    "id": "B:342",
    "chain": "B",
    "resseq": 342,
    "resname": "VAL",
    "sasa": 0.0,
    "partial_charge_B": -0.06000000000000002,
    "F_metal": 0.0,
    "F_P": 0.2700880115532638,
    "F_hal": 0.0,
    "total_density": 76120.3984375,
    "centroid": [
      2.214334487915039,
      0.23690031468868256,
      0.018714331090450287
    ],
    "dipole_rho": [
      -36424.25,
      1694.243896484375,
      8829.9716796875
    ],
    "curv_rho": 246728528.0,
    "curv_rho_failed": false,
    "gpu_density_B_requested": "vector",
    "gpu_density_B_effective": "vector",
    "gpu_density_B_fallback_from_vector": false,
    "gpu_density_A_requested": null,
    "gpu_density_A_effective": null,
    "gpu_density_A_fallback_from_vector": false,
    "xtb_A_used": false,
    "xtb_A_success": false,
    "xtb_charge_length_mismatch": false
  },
  "B:343": {
    "id": "B:343",
    "chain": "B",
    "resseq": 343,
    "resname": "THR",
    "sasa": 0.19359277188777924,
    "partial_charge_B": -0.3945578530558431,
    "F_metal": 0.0,
    "F_P": 0.21615963790665862,
    "F_hal": 0.0,
    "total_density": 63352.046875,
    "centroid": [
      2.4334211349487305,
      0.4068587124347687,
      -0.10444168001413345
    ],
    "dipole_rho": [
      -39819.04296875,
      -42.43799591064453,
      8404.177734375
    ],
    "curv_rho": 199936560.0,
    "curv_rho_failed": false,
    "gpu_density_B_requested": "vector",
    "gpu_density_B_effective": "vector",
    "gpu_density_B_fallback_from_vector": false,
    "gpu_density_A_requested": null,
    "gpu_density_A_effective": null,
    "gpu_density_A_fallback_from_vector": false,
    "xtb_A_used": false,
    "xtb_A_success": false,
    "xtb_charge_length_mismatch": false
  },
  "B:344": {
    "id": "B:344",
    "chain": "B",
    "resseq": 344,
    "resname": "LEU",
    "sasa": 0.0,
    "partial_charge_B": -0.06000000000000002,
    "F_metal": 0.0,
    "F_P": 0.17264689514907258,
    "F_hal": 0.0,
    "total_density": 58710.92578125,
    "centroid": [
      2.445965051651001,
      0.28540748357772827,
      -0.3899812400341034
    ],
    "dipole_rho": [
      -36094.58984375,
      1835.890380859375,
      15246.859375
    ],
    "curv_rho": 170887136.0,
    "curv_rho_failed": false,
    "gpu_density_B_requested": "vector",
    "gpu_density_B_effective": "vector",
    "gpu_density_B_fallback_from_vector": false,
    "gpu_density_A_requested": null,
    "gpu_density_A_effective": null,
    "gpu_density_A_fallback_from_vector": false,
    "xtb_A_used": false,
    "xtb_A_success": false,
    "xtb_charge_length_mismatch": false
  },
  "B:345": {
    "id": "B:345",
    "chain": "B",
    "resseq": 345,
    "resname": "LEU",
    "sasa": 0.0,
    "partial_charge_B": -0.06000000000000002,
    "F_metal": 0.0,
    "F_P": 0.2101692951911607,
    "F_hal": 0.0,
    "total_density": 73544.1015625,
    "centroid": [
      2.141152858734131,
      0.2829267978668213,
      -0.3143770098686218
    ],
    "dipole_rho": [
      -31039.076171875,
      -1628.8629150390625,
      22458.37890625
    ],
    "curv_rho": 219942560.0,
    "curv_rho_failed": false,
    "gpu_density_B_requested": "vector",
    "gpu_density_B_effective": "vector",
    "gpu_density_B_fallback_from_vector": false,
    "gpu_density_A_requested": null,
    "gpu_density_A_effective": null,
    "gpu_density_A_fallback_from_vector": false,
    "xtb_A_used": false,
    "xtb_A_success": false,
    "xtb_charge_length_mismatch": false
  },
  "B:346": {
    "id": "B:346",
    "chain": "B",
    "resseq": 346,
    "resname": "ALA",
    "sasa": 0.0,
    "partial_charge_B": -0.06000000000000002,
    "F_metal": 0.0,
    "F_P": 0.2228138950987794,
    "F_hal": 0.0,
    "total_density": 66290.3046875,
    "centroid": [
      2.254413366317749,
      0.6037416458129883,
      -0.21532265841960907
    ],
    "dipole_rho": [
      -30419.755859375,
      -9161.2119140625,
      18551.830078125
    ],
    "curv_rho": 215107520.0,
    "curv_rho_failed": false,
    "gpu_density_B_requested": "vector",
    "gpu_density_B_effective": "vector",
    "gpu_density_B_fallback_from_vector": false,
    "gpu_density_A_requested": null,
    "gpu_density_A_effective": null,
    "gpu_density_A_fallback_from_vector": false,
    "xtb_A_used": false,
    "xtb_A_success": false,
    "xtb_charge_length_mismatch": false
  },
  "B:347": {
    "id": "B:347",
    "chain": "B",
    "resseq": 347,
    "resname": "GLU",
    "sasa": 2.049440860748291,
    "partial_charge_B": -1.35,
    "F_metal": 0.0,
    "F_P": 0.1738848236666371,
    "F_hal": 0.0,
    "total_density": 56024.97265625,
    "centroid": [
      2.4339075088500977,
      0.676718533039093,
      -0.4462849199771881
    ],
    "dipole_rho": [
      -35126.62890625,
      -6990.88232421875,
      15266.40234375
    ],
    "curv_rho": 166919440.0,
    "curv_rho_failed": false,
    "gpu_density_B_requested": "vector",
    "gpu_density_B_effective": "vector",
    "gpu_density_B_fallback_from_vector": false,
    "gpu_density_A_requested": null,
    "gpu_density_A_effective": null,
    "gpu_density_A_fallback_from_vector": false,
    "xtb_A_used": false,
    "xtb_A_success": false,
    "xtb_charge_length_mismatch": false
  },
  "B:348": {
    "id": "B:348",
    "chain": "B",
    "resseq": 348,
    "resname": "TYR",
    "sasa": 0.7897176742553711,
    "partial_charge_B": -0.6857272514344088,
    "F_metal": 0.0,
    "F_P": 0.1543175436416486,
    "F_hal": 0.0,
    "total_density": 58256.625,
    "centroid": [
      2.314983367919922,
      0.5864375233650208,
      -0.5817295908927917
    ],
    "dipole_rho": [
      -24368.275390625,
      1446.9432373046875,
      31876.302734375
    ],
    "curv_rho": 170499264.0,
    "curv_rho_failed": false,
    "gpu_density_B_requested": "vector",
    "gpu_density_B_effective": "vector",
    "gpu_density_B_fallback_from_vector": false,
    "gpu_density_A_requested": null,
    "gpu_density_A_effective": null,
    "gpu_density_A_fallback_from_vector": false,
    "xtb_A_used": false,
    "xtb_A_success": false,
    "xtb_charge_length_mismatch": false
  },
  "B:349": {
    "id": "B:349",
    "chain": "B",
    "resseq": 349,
    "resname": "GLY",
    "sasa": 0.0,
    "partial_charge_B": -0.06000000000000002,
    "F_metal": 0.0,
    "F_P": 0.2098742985816115,
    "F_hal": 0.0,
    "total_density": 70234.234375,
    "centroid": [
      1.9439202547073364,
      0.7758470773696899,
      -0.37479642033576965
    ],
    "dipole_rho": [
      -30172.98046875,
      -10110.427734375,
      28223.880859375
    ],
    "curv_rho": 229404800.0,
    "curv_rho_failed": false,
    "gpu_density_B_requested": "vector",
    "gpu_density_B_effective": "vector",
    "gpu_density_B_fallback_from_vector": false,
    "gpu_density_A_requested": null,
    "gpu_density_A_effective": null,
    "gpu_density_A_fallback_from_vector": false,
    "xtb_A_used": false,
    "xtb_A_success": false,
    "xtb_charge_length_mismatch": false
  },
  "B:350": {
    "id": "B:350",
    "chain": "B",
    "resseq": 350,
    "resname": "ILE",
    "sasa": 0.0,
    "partial_charge_B": -0.06000000000000002,
    "F_metal": 0.0,
    "F_P": 0.2329389840616976,
    "F_hal": 0.0,
    "total_density": 76766.046875,
    "centroid": [
      1.951236367225647,
      0.5360956192016602,
      -0.35809651017189026
    ],
    "dipole_rho": [
      -21909.111328125,
      -5947.78076171875,
      23396.626953125
    ],
    "curv_rho": 238547248.0,
    "curv_rho_failed": false,
    "gpu_density_B_requested": "vector",
    "gpu_density_B_effective": "vector",
    "gpu_density_B_fallback_from_vector": false,
    "gpu_density_A_requested": null,
    "gpu_density_A_effective": null,
    "gpu_density_A_fallback_from_vector": false,
    "xtb_A_used": false,
    "xtb_A_success": false,
    "xtb_charge_length_mismatch": false
  },
  "B:351": {
    "id": "B:351",
    "chain": "B",
    "resseq": 351,
    "resname": "ALA",
    "sasa": 0.0,
    "partial_charge_B": -0.06000000000000002,
    "F_metal": 0.0,
    "F_P": 0.33378297250225236,
    "F_hal": 0.0,
    "total_density": 89062.4609375,
    "centroid": [
      1.795632004737854,
      0.6481942534446716,
      -0.023287000134587288
    ],
    "dipole_rho": [
      -26822.775390625,
      -6177.88671875,
      19840.71484375
    ],
    "curv_rho": 307693440.0,
    "curv_rho_failed": false,
    "gpu_density_B_requested": "vector",
    "gpu_density_B_effective": "vector",
    "gpu_density_B_fallback_from_vector": false,
    "gpu_density_A_requested": null,
    "gpu_density_A_effective": null,
    "gpu_density_A_fallback_from_vector": false,
    "xtb_A_used": false,
    "xtb_A_success": false,
    "xtb_charge_length_mismatch": false
  },
  "B:352": {
    "id": "B:352",
    "chain": "B",
    "resseq": 352,
    "resname": "LEU",
    "sasa": 0.0,
    "partial_charge_B": -0.06000000000000002,
    "F_metal": 0.0,
    "F_P": 0.3488696853286202,
    "F_hal": 0.0,
    "total_density": 93562.171875,
    "centroid": [
      1.8645693063735962,
      0.293483704328537,
      -0.005328495521098375
    ],
    "dipole_rho": [
      -27360.458984375,
      -3450.46337890625,
      10020.1787109375
    ],
    "curv_rho": 293080672.0,
    "curv_rho_failed": false,
    "gpu_density_B_requested": "vector",
    "gpu_density_B_effective": "vector",
    "gpu_density_B_fallback_from_vector": false,
    "gpu_density_A_requested": null,
    "gpu_density_A_effective": null,
    "gpu_density_A_fallback_from_vector": false,
    "xtb_A_used": false,
    "xtb_A_success": false,
    "xtb_charge_length_mismatch": false
  },
  "B:353": {
    "id": "B:353",
    "chain": "B",
    "resseq": 353,
    "resname": "ARG",
    "sasa": 0.0,
    "partial_charge_B": 0.4799999999999999,
    "F_metal": 0.0,
    "F_P": 0.5859232165525293,
    "F_hal": 0.0,
    "total_density": 128136.6015625,
    "centroid": [
      1.7747809886932373,
      0.46923738718032837,
      0.6298127770423889
    ],
    "dipole_rho": [
      -45207.86328125,
      16818.640625,
      24489.7109375
    ],
    "curv_rho": 450712160.0,
    "curv_rho_failed": false,
    "gpu_density_B_requested": "vector",
    "gpu_density_B_effective": "vector",
    "gpu_density_B_fallback_from_vector": false,
    "gpu_density_A_requested": null,
    "gpu_density_A_effective": null,
    "gpu_density_A_fallback_from_vector": false,
    "xtb_A_used": false,
    "xtb_A_success": false,
    "xtb_charge_length_mismatch": false
  },
  "B:354": {
    "id": "B:354",
    "chain": "B",
    "resseq": 354,
    "resname": "ALA",
    "sasa": 0.0,
    "partial_charge_B": -0.06000000000000002,
    "F_metal": 0.0,
    "F_P": 0.4245280633932646,
    "F_hal": 0.0,
    "total_density": 90816.0390625,
    "centroid": [
      1.9549710750579834,
      0.0806453749537468,
      0.4840492606163025
    ],
    "dipole_rho": [
      -36101.98828125,
      13214.220703125,
      4430.8427734375
    ],
    "curv_rho": 325675744.0,
    "curv_rho_failed": false,
    "gpu_density_B_requested": "vector",
    "gpu_density_B_effective": "vector",
    "gpu_density_B_fallback_from_vector": false,
    "gpu_density_A_requested": null,
    "gpu_density_A_effective": null,
    "gpu_density_A_fallback_from_vector": false,
    "xtb_A_used": false,
    "xtb_A_success": false,
    "xtb_charge_length_mismatch": false
  },
  "B:355": {
    "id": "B:355",
    "chain": "B",
    "resseq": 355,
    "resname": "GLY",
    "sasa": 0.0,
    "partial_charge_B": -0.06000000000000002,
    "F_metal": 0.0,
    "F_P": 0.45978959434713823,
    "F_hal": 0.0,
    "total_density": 86960.8203125,
    "centroid": [
      1.9222699403762817,
      -0.10996440798044205,
      0.7101574540138245
    ],
    "dipole_rho": [
      -35265.21875,
      14216.8427734375,
      -299.3724670410156
    ],
    "curv_rho": 322933600.0,
    "curv_rho_failed": false,
    "gpu_density_B_requested": "vector",
    "gpu_density_B_effective": "vector",
    "gpu_density_B_fallback_from_vector": false,
    "gpu_density_A_requested": null,
    "gpu_density_A_effective": null,
    "gpu_density_A_fallback_from_vector": false,
    "xtb_A_used": false,
    "xtb_A_success": false,
    "xtb_charge_length_mismatch": false
  },
  "B:356": {
    "id": "B:356",
    "chain": "B",
    "resseq": 356,
    "resname": "GLN",
    "sasa": 0.0,
    "partial_charge_B": -0.12,
    "F_metal": 0.0,
    "F_P": 0.5075141437679801,
    "F_hal": 0.0,
    "total_density": 94548.875,
    "centroid": [
      1.7990994453430176,
      -0.19010548293590546,
      1.0618047714233398
    ],
    "dipole_rho": [
      -44943.34375,
      24423.552734375,
      -5086.29638671875
    ],
    "curv_rho": 350877344.0,
    "curv_rho_failed": false,
    "gpu_density_B_requested": "vector",
    "gpu_density_B_effective": "vector",
    "gpu_density_B_fallback_from_vector": false,
    "gpu_density_A_requested": null,
    "gpu_density_A_effective": null,
    "gpu_density_A_fallback_from_vector": false,
    "xtb_A_used": false,
    "xtb_A_success": false,
    "xtb_charge_length_mismatch": false
  },
  "B:357": {
    "id": "B:357",
    "chain": "B",
    "resseq": 357,
    "resname": "HIS",
    "sasa": 0.0,
    "partial_charge_B": 0.29999999999999993,
    "F_metal": 0.0,
    "F_P": 0.7215840332837727,
    "F_hal": 0.0,
    "total_density": 116298.796875,
    "centroid": [
      1.6107218265533447,
      0.0011776903411373496,
      0.9721251130104065
    ],
    "dipole_rho": [
      -31500.46484375,
      23368.80859375,
      15996.3505859375
    ],
    "curv_rho": 424478592.0,
    "curv_rho_failed": false,
    "gpu_density_B_requested": "vector",
    "gpu_density_B_effective": "vector",
    "gpu_density_B_fallback_from_vector": false,
    "gpu_density_A_requested": null,
    "gpu_density_A_effective": null,
    "gpu_density_A_fallback_from_vector": false,
    "xtb_A_used": false,
    "xtb_A_success": false,
    "xtb_charge_length_mismatch": false
  },
  "B:358": {
    "id": "B:358",
    "chain": "B",
    "resseq": 358,
    "resname": "CYS",
    "sasa": 0.0,
    "partial_charge_B": -0.21000000000000002,
    "F_metal": 0.0,
    "F_P": 1.1792270976268353,
    "F_hal": 0.0,
    "total_density": 113457.625,
    "centroid": [
      1.5713460445404053,
      0.012202421203255653,
      1.4079577922821045
    ],
    "dipole_rho": [
      -25133.1875,
      19524.447265625,
      3173.927490234375
    ],
    "curv_rho": 441651136.0,
    "curv_rho_failed": false,
    "gpu_density_B_requested": "vector",
    "gpu_density_B_effective": "vector",
    "gpu_density_B_fallback_from_vector": false,
    "gpu_density_A_requested": null,
    "gpu_density_A_effective": null,
    "gpu_density_A_fallback_from_vector": false,
    "xtb_A_used": false,
    "xtb_A_success": false,
    "xtb_charge_length_mismatch": false
  },
  "B:359": {
    "id": "B:359",
    "chain": "B",
    "resseq": 359,
    "resname": "ALA",
    "sasa": 0.0,
    "partial_charge_B": -0.06000000000000002,
    "F_metal": 0.0,
    "F_P": 0.6449991465020071,
    "F_hal": 0.0,
    "total_density": 97927.0234375,
    "centroid": [
      1.4735808372497559,
      -0.3257344663143158,
      1.2401609420776367
    ],
    "dipole_rho": [
      -25658.728515625,
      24968.015625,
      -2882.870361328125
    ],
    "curv_rho": 371991232.0,
    "curv_rho_failed": false,
    "gpu_density_B_requested": "vector",
    "gpu_density_B_effective": "vector",
    "gpu_density_B_fallback_from_vector": false,
    "gpu_density_A_requested": null,
    "gpu_density_A_effective": null,
    "gpu_density_A_fallback_from_vector": false,
    "xtb_A_used": false,
    "xtb_A_success": false,
    "xtb_charge_length_mismatch": false
  },
  "B:360": {
    "id": "B:360",
    "chain": "B",
    "resseq": 360,
    "resname": "GLN",
    "sasa": 0.0,
    "partial_charge_B": -0.12,
    "F_metal": 0.0,
    "F_P": 0.47786547710163696,
    "F_hal": 0.0,
    "total_density": 95023.0078125,
    "centroid": [
      1.7067034244537354,
      -0.4182414710521698,
      1.4428812265396118
    ],
    "dipole_rho": [
      -36107.3828125,
      29641.1171875,
      -7923.5166015625
    ],
    "curv_rho": 345629888.0,
    "curv_rho_failed": false,
    "gpu_density_B_requested": "vector",
    "gpu_density_B_effective": "vector",
    "gpu_density_B_fallback_from_vector": false,
    "gpu_density_A_requested": null,
    "gpu_density_A_effective": null,
    "gpu_density_A_fallback_from_vector": false,
    "xtb_A_used": false,
    "xtb_A_success": false,
    "xtb_charge_length_mismatch": false
  },
  "B:361": {
    "id": "B:361",
    "chain": "B",
    "resseq": 361,
    "resname": "PRO",
    "sasa": 0.0,
    "partial_charge_B": -0.06000000000000002,
    "F_metal": 0.0,
    "F_P": 0.41021141518244053,
    "F_hal": 0.0,
    "total_density": 88042.875,
    "centroid": [
      1.4583635330200195,
      -0.6723901033401489,
      1.4664108753204346
    ],
    "dipole_rho": [
      -22125.884765625,
      31074.978515625,
      -6733.0849609375
    ],
    "curv_rho": 303932064.0,
    "curv_rho_failed": false,
    "gpu_density_B_requested": "vector",
    "gpu_density_B_effective": "vector",
    "gpu_density_B_fallback_from_vector": false,
    "gpu_density_A_requested": null,
    "gpu_density_A_effective": null,
    "gpu_density_A_fallback_from_vector": false,
    "xtb_A_used": false,
    "xtb_A_success": false,
    "xtb_charge_length_mismatch": false
  },
  "B:362": {
    "id": "B:362",
    "chain": "B",
    "resseq": 362,
    "resname": "LEU",
    "sasa": 0.0,
    "partial_charge_B": -0.06000000000000002,
    "F_metal": 0.0,
    "F_P": 0.39312904389631737,
    "F_hal": 0.0,
    "total_density": 89887.9140625,
    "centroid": [
      1.3380357027053833,
      -0.6387979984283447,
      1.122788906097412
    ],
    "dipole_rho": [
      -16440.66015625,
      34571.0703125,
      3711.364013671875
    ],
    "curv_rho": 314825600.0,
    "curv_rho_failed": false,
    "gpu_density_B_requested": "vector",
    "gpu_density_B_effective": "vector",
    "gpu_density_B_fallback_from_vector": false,
    "gpu_density_A_requested": null,
    "gpu_density_A_effective": null,
    "gpu_density_A_fallback_from_vector": false,
    "xtb_A_used": false,
    "xtb_A_success": false,
    "xtb_charge_length_mismatch": false
  },
  "B:363": {
    "id": "B:363",
    "chain": "B",
    "resseq": 363,
    "resname": "LEU",
    "sasa": 0.0,
    "partial_charge_B": -0.06000000000000002,
    "F_metal": 0.0,
    "F_P": 0.35918124383475547,
    "F_hal": 0.0,
    "total_density": 85254.9453125,
    "centroid": [
      1.6535747051239014,
      -0.6032145619392395,
      0.9252766966819763
    ],
    "dipole_rho": [
      -24300.87890625,
      31865.986328125,
      -3393.005859375
    ],
    "curv_rho": 295573664.0,
    "curv_rho_failed": false,
    "gpu_density_B_requested": "vector",
    "gpu_density_B_effective": "vector",
    "gpu_density_B_fallback_from_vector": false,
    "gpu_density_A_requested": null,
    "gpu_density_A_effective": null,
    "gpu_density_A_fallback_from_vector": false,
    "xtb_A_used": false,
    "xtb_A_success": false,
    "xtb_charge_length_mismatch": false
  },
  "B:364": {
    "id": "B:364",
    "chain": "B",
    "resseq": 364,
    "resname": "ALA",
    "sasa": 0.22070901095867157,
    "partial_charge_B": -0.08156048495284549,
    "F_metal": 0.0,
    "F_P": 0.2700092279057438,
    "F_hal": 0.0,
    "total_density": 66299.15625,
    "centroid": [
      1.6306092739105225,
      -0.9551001191139221,
      1.1530356407165527
    ],
    "dipole_rho": [
      -23962.541015625,
      28025.96875,
      -3344.4130859375
    ],
    "curv_rho": 224255808.0,
    "curv_rho_failed": false,
    "gpu_density_B_requested": "vector",
    "gpu_density_B_effective": "vector",
    "gpu_density_B_fallback_from_vector": false,
    "gpu_density_A_requested": null,
    "gpu_density_A_effective": null,
    "gpu_density_A_fallback_from_vector": false,
    "xtb_A_used": false,
    "xtb_A_success": false,
    "xtb_charge_length_mismatch": false
  },
  "B:365": {
    "id": "B:365",
    "chain": "B",
    "resseq": 365,
    "resname": "GLU",
    "sasa": 1.103545069694519,
    "partial_charge_B": -1.35,
    "F_metal": 0.0,
    "F_P": 0.23698258950300088,
    "F_hal": 0.0,
    "total_density": 63965.87890625,
    "centroid": [
      1.4107284545898438,
      -1.1053682565689087,
      1.1311323642730713
    ],
    "dipole_rho": [
      -13426.0361328125,
      32847.09375,
      238.7435760498047
    ],
    "curv_rho": 208365312.0,
    "curv_rho_failed": false,
    "gpu_density_B_requested": "vector",
    "gpu_density_B_effective": "vector",
    "gpu_density_B_fallback_from_vector": false,
    "gpu_density_A_requested": null,
    "gpu_density_A_effective": null,
    "gpu_density_A_fallback_from_vector": false,
    "xtb_A_used": false,
    "xtb_A_success": false,
    "xtb_charge_length_mismatch": false
  },
  "B:366": {
    "id": "B:366",
    "chain": "B",
    "resseq": 366,
    "resname": "LEU",
    "sasa": 0.0,
    "partial_charge_B": -0.06000000000000002,
    "F_metal": 0.0,
    "F_P": 0.2543234447929279,
    "F_hal": 0.0,
    "total_density": 73370.7890625,
    "centroid": [
      1.44186532497406,
      -0.8503251075744629,
      0.7498106956481934
    ],
    "dipole_rho": [
      -20887.5546875,
      37893.25390625,
      3438.21337890625
    ],
    "curv_rho": 252695584.0,
    "curv_rho_failed": false,
    "gpu_density_B_requested": "vector",
    "gpu_density_B_effective": "vector",
    "gpu_density_B_fallback_from_vector": false,
    "gpu_density_A_requested": null,
    "gpu_density_A_effective": null,
    "gpu_density_A_fallback_from_vector": false,
    "xtb_A_used": false,
    "xtb_A_success": false,
    "xtb_charge_length_mismatch": false
  },
  "B:367": {
    "id": "B:367",
    "chain": "B",
    "resseq": 367,
    "resname": "GLY",
    "sasa": 1.8155920505523682,
    "partial_charge_B": -0.15000000000000005,
    "F_metal": 0.0,
    "F_P": 0.21222397988704209,
    "F_hal": 0.0,
    "total_density": 58907.9296875,
    "centroid": [
      1.7609832286834717,
      -0.9739473462104797,
      0.7817738056182861
    ],
    "dipole_rho": [
      -24123.791015625,
      32110.873046875,
      2547.697021484375
    ],
    "curv_rho": 199026000.0,
    "curv_rho_failed": false,
    "gpu_density_B_requested": "vector",
    "gpu_density_B_effective": "vector",
    "gpu_density_B_fallback_from_vector": false,
    "gpu_density_A_requested": null,
    "gpu_density_A_effective": null,
    "gpu_density_A_fallback_from_vector": false,
    "xtb_A_used": false,
    "xtb_A_success": false,
    "xtb_charge_length_mismatch": false
  },
  "B:368": {
    "id": "B:368",
    "chain": "B",
    "resseq": 368,
    "resname": "VAL",
    "sasa": 0.0,
    "partial_charge_B": -0.06000000000000002,
    "F_metal": 0.0,
    "F_P": 0.2536372940719188,
    "F_hal": 0.0,
    "total_density": 69449.3203125,
    "centroid": [
      1.8598904609680176,
      -0.7625249624252319,
      0.6593781113624573
    ],
    "dipole_rho": [
      -26132.478515625,
      29951.765625,
      -2232.83154296875
    ],
    "curv_rho": 225637328.0,
    "curv_rho_failed": false,
    "gpu_density_B_requested": "vector",
    "gpu_density_B_effective": "vector",
    "gpu_density_B_fallback_from_vector": false,
    "gpu_density_A_requested": null,
    "gpu_density_A_effective": null,
    "gpu_density_A_fallback_from_vector": false,
    "xtb_A_used": false,
    "xtb_A_success": false,
    "xtb_charge_length_mismatch": false
  },
  "B:369": {
    "id": "B:369",
    "chain": "B",
    "resseq": 369,
    "resname": "THR",
    "sasa": 1.5810075998306274,
    "partial_charge_B": -0.75,
    "F_metal": 0.0,
    "F_P": 0.2777137126988428,
    "F_hal": 0.0,
    "total_density": 68908.296875,
    "centroid": [
      2.0314371585845947,
      -0.6278798580169678,
      0.808098316192627
    ],
    "dipole_rho": [
      -35966.62109375,
      21589.37109375,
      -3345.12158203125
    ],
    "curv_rho": 229661616.0,
    "curv_rho_failed": false,
    "gpu_density_B_requested": "vector",
    "gpu_density_B_effective": "vector",
    "gpu_density_B_fallback_from_vector": false,
    "gpu_density_A_requested": null,
    "gpu_density_A_effective": null,
    "gpu_density_A_fallback_from_vector": false,
    "xtb_A_used": false,
    "xtb_A_success": false,
    "xtb_charge_length_mismatch": false
  },
  "B:370": {
    "id": "B:370",
    "chain": "B",
    "resseq": 370,
    "resname": "GLY",
    "sasa": 0.0,
    "partial_charge_B": -0.06000000000000002,
    "F_metal": 0.0,
    "F_P": 0.3194472456138637,
    "F_hal": 0.0,
    "total_density": 77963.390625,
    "centroid": [
      1.9188841581344604,
      -0.4531639516353607,
      0.5512329936027527
    ],
    "dipole_rho": [
      -31683.599609375,
      22748.62890625,
      -4451.0859375
    ],
    "curv_rho": 262535056.0,
    "curv_rho_failed": false,
    "gpu_density_B_requested": "vector",
    "gpu_density_B_effective": "vector",
    "gpu_density_B_fallback_from_vector": false,
    "gpu_density_A_requested": null,
    "gpu_density_A_effective": null,
    "gpu_density_A_fallback_from_vector": false,
    "xtb_A_used": false,
    "xtb_A_success": false,
    "xtb_charge_length_mismatch": false
  },
  "B:371": {
    "id": "B:371",
    "chain": "B",
    "resseq": 371,
    "resname": "THR",
    "sasa": 0.0,
    "partial_charge_B": -0.3,
    "F_metal": 0.0,
    "F_P": 0.35472958306515934,
    "F_hal": 0.0,
    "total_density": 87630.1484375,
    "centroid": [
      1.7384834289550781,
      -0.3390856087207794,
      0.48407211899757385
    ],
    "dipole_rho": [
      -30560.609375,
      19104.640625,
      8815.650390625
    ],
    "curv_rho": 297007776.0,
    "curv_rho_failed": false,
    "gpu_density_B_requested": "vector",
    "gpu_density_B_effective": "vector",
    "gpu_density_B_fallback_from_vector": false,
    "gpu_density_A_requested": null,
    "gpu_density_A_effective": null,
    "gpu_density_A_fallback_from_vector": false,
    "xtb_A_used": false,
    "xtb_A_success": false,
    "xtb_charge_length_mismatch": false
  },
  "B:372": {
    "id": "B:372",
    "chain": "B",
    "resseq": 372,
    "resname": "LEU",
    "sasa": 0.0,
    "partial_charge_B": -0.06000000000000002,
    "F_metal": 0.0,
    "F_P": 0.2983145581511445,
    "F_hal": 0.0,
    "total_density": 85397.40625,
    "centroid": [
      1.8631956577301025,
      -0.15361598134040833,
      0.1567765176296234
    ],
    "dipole_rho": [
      -29620.462890625,
      17132.556640625,
      12169.2607421875
    ],
    "curv_rho": 278958528.0,
    "curv_rho_failed": false,
    "gpu_density_B_requested": "vector",
    "gpu_density_B_effective": "vector",
    "gpu_density_B_fallback_from_vector": false,
    "gpu_density_A_requested": null,
    "gpu_density_A_effective": null,
    "gpu_density_A_fallback_from_vector": false,
    "xtb_A_used": false,
    "xtb_A_success": false,
    "xtb_charge_length_mismatch": false
  },
  "B:373": {
    "id": "B:373",
    "chain": "B",
    "resseq": 373,
    "resname": "ARG",
    "sasa": 0.0,
    "partial_charge_B": 0.4799999999999999,
    "F_metal": 0.0,
    "F_P": 0.530143581843976,
    "F_hal": 0.0,
    "total_density": 117092.65625,
    "centroid": [
      1.506136178970337,
      0.11775141209363937,
      0.5204566717147827
    ],
    "dipole_rho": [
      -24347.83984375,
      15169.51953125,
      27612.828125
    ],
    "curv_rho": 404909632.0,
    "curv_rho_failed": false,
    "gpu_density_B_requested": "vector",
    "gpu_density_B_effective": "vector",
    "gpu_density_B_fallback_from_vector": false,
    "gpu_density_A_requested": null,
    "gpu_density_A_effective": null,
    "gpu_density_A_fallback_from_vector": false,
    "xtb_A_used": false,
    "xtb_A_success": false,
    "xtb_charge_length_mismatch": false
  },
  "B:374": {
    "id": "B:374",
    "chain": "B",
    "resseq": 374,
    "resname": "ALA",
    "sasa": 0.0,
    "partial_charge_B": -0.06000000000000002,
    "F_metal": 0.0,
    "F_P": 0.35214806031479107,
    "F_hal": 0.0,
    "total_density": 92101.28125,
    "centroid": [
      1.4545819759368896,
      0.11693990975618362,
      0.010217376053333282
    ],
    "dipole_rho": [
      -14929.4296875,
      8279.8994140625,
      17950.298828125
    ],
    "curv_rho": 310329536.0,
    "curv_rho_failed": false,
    "gpu_density_B_requested": "vector",
    "gpu_density_B_effective": "vector",
    "gpu_density_B_fallback_from_vector": false,
    "gpu_density_A_requested": null,
    "gpu_density_A_effective": null,
    "gpu_density_A_fallback_from_vector": false,
    "xtb_A_used": false,
    "xtb_A_success": false,
    "xtb_charge_length_mismatch": false
  },
  "B:375": {
    "id": "B:375",
    "chain": "B",
    "resseq": 375,
    "resname": "SER",
    "sasa": 0.0,
    "partial_charge_B": -0.3,
    "F_metal": 0.0,
    "F_P": 0.4443862717355548,
    "F_hal": 0.0,
    "total_density": 102857.6015625,
    "centroid": [
      1.3117448091506958,
      0.3398836851119995,
      0.1394147127866745
    ],
    "dipole_rho": [
      -5993.69873046875,
      4731.4931640625,
      20415.31640625
    ],
    "curv_rho": 354329888.0,
    "curv_rho_failed": false,
    "gpu_density_B_requested": "vector",
    "gpu_density_B_effective": "vector",
    "gpu_density_B_fallback_from_vector": false,
    "gpu_density_A_requested": null,
    "gpu_density_A_effective": null,
    "gpu_density_A_fallback_from_vector": false,
    "xtb_A_used": false,
    "xtb_A_success": false,
    "xtb_charge_length_mismatch": false
  },
  "B:376": {
    "id": "B:376",
    "chain": "B",
    "resseq": 376,
    "resname": "PHE",
    "sasa": 0.0,
    "partial_charge_B": -0.06000000000000002,
    "F_metal": 0.0,
    "F_P": 0.3073379267371473,
    "F_hal": 0.0,
    "total_density": 97604.640625,
    "centroid": [
      1.1483851671218872,
      0.3561306893825531,
      -0.035840388387441635
    ],
    "dipole_rho": [
      -2331.53857421875,
      7973.74267578125,
      39612.89453125
    ],
    "curv_rho": 330465152.0,
    "curv_rho_failed": false,
    "gpu_density_B_requested": "vector",
    "gpu_density_B_effective": "vector",
    "gpu_density_B_fallback_from_vector": false,
    "gpu_density_A_requested": null,
    "gpu_density_A_effective": null,
    "gpu_density_A_fallback_from_vector": false,
    "xtb_A_used": false,
    "xtb_A_success": false,
    "xtb_charge_length_mismatch": false
  },
  "B:377": {
    "id": "B:377",
    "chain": "B",
    "resseq": 377,
    "resname": "ALA",
    "sasa": 0.0,
    "partial_charge_B": -0.06000000000000002,
    "F_metal": 0.0,
    "F_P": 0.35262466147529503,
    "F_hal": 0.0,
    "total_density": 93073.6640625,
    "centroid": [
      0.9844367504119873,
      0.6446903347969055,
      -0.031189948320388794
    ],
    "dipole_rho": [
      8668.5927734375,
      -6253.580078125,
      25895.88671875
    ],
    "curv_rho": 322183968.0,
    "curv_rho_failed": false,
    "gpu_density_B_requested": "vector",
    "gpu_density_B_effective": "vector",
    "gpu_density_B_fallback_from_vector": false,
    "gpu_density_A_requested": null,
    "gpu_density_A_effective": null,
    "gpu_density_A_fallback_from_vector": false,
    "xtb_A_used": false,
    "xtb_A_success": false,
    "xtb_charge_length_mismatch": false
  },
  "B:378": {
    "id": "B:378",
    "chain": "B",
    "resseq": 378,
    "resname": "PRO",
    "sasa": 0.0,
    "partial_charge_B": -0.06000000000000002,
    "F_metal": 0.0,
    "F_P": 0.30479454214585117,
    "F_hal": 0.0,
    "total_density": 84069.40625,
    "centroid": [
      0.7531619071960449,
      0.8293060660362244,
      -0.07176955789327621
    ],
    "dipole_rho": [
      12590.3857421875,
      -6251.85302734375,
      27769.484375
    ],
    "curv_rho": 299868352.0,
    "curv_rho_failed": false,
    "gpu_density_B_requested": "vector",
    "gpu_density_B_effective": "vector",
    "gpu_density_B_fallback_from_vector": false,
    "gpu_density_A_requested": null,
    "gpu_density_A_effective": null,
    "gpu_density_A_fallback_from_vector": false,
    "xtb_A_used": false,
    "xtb_A_success": false,
    "xtb_charge_length_mismatch": false
  },
  "B:379": {
    "id": "B:379",
    "chain": "B",
    "resseq": 379,
    "resname": "TYR",
    "sasa": 0.0,
    "partial_charge_B": -0.3,
    "F_metal": 0.0,
    "F_P": 0.3407045086268148,
    "F_hal": 0.0,
    "total_density": 104866.7890625,
    "centroid": [
      1.0888410806655884,
      0.9622358083724976,
      0.12474986910820007
    ],
    "dipole_rho": [
      6986.70068359375,
      -17711.732421875,
      49017.33984375
    ],
    "curv_rho": 377564448.0,
    "curv_rho_failed": false,
    "gpu_density_B_requested": "vector",
    "gpu_density_B_effective": "vector",
    "gpu_density_B_fallback_from_vector": false,
    "gpu_density_A_requested": null,
    "gpu_density_A_effective": null,
    "gpu_density_A_fallback_from_vector": false,
    "xtb_A_used": false,
    "xtb_A_success": false,
    "xtb_charge_length_mismatch": false
  },
  "B:380": {
    "id": "B:380",
    "chain": "B",
    "resseq": 380,
    "resname": "ASN",
    "sasa": 0.0,
    "partial_charge_B": -0.12,
    "F_metal": 0.0,
    "F_P": 0.26676906210235873,
    "F_hal": 0.0,
    "total_density": 88162.375,
    "centroid": [
      1.1562076807022095,
      0.7189175486564636,
      -0.24758882820606232
    ],
    "dipole_rho": [
      4504.6787109375,
      -7696.11572265625,
      37236.36328125
    ],
    "curv_rho": 288136960.0,
    "curv_rho_failed": false,
    "gpu_density_B_requested": "vector",
    "gpu_density_B_effective": "vector",
    "gpu_density_B_fallback_from_vector": false,
    "gpu_density_A_requested": null,
    "gpu_density_A_effective": null,
    "gpu_density_A_fallback_from_vector": false,
    "xtb_A_used": false,
    "xtb_A_success": false,
    "xtb_charge_length_mismatch": false
  },
  "B:381": {
    "id": "B:381",
    "chain": "B",
    "resseq": 381,
    "resname": "THR",
    "sasa": 0.0,
    "partial_charge_B": -0.3,
    "F_metal": 0.0,
    "F_P": 0.1928544340077578,
    "F_hal": 0.0,
    "total_density": 69534.28125,
    "centroid": [
      1.1884406805038452,
      0.6321895718574524,
      -0.602212131023407
    ],
    "dipole_rho": [
      4678.52099609375,
      -11446.0693359375,
      36213.59375
    ],
    "curv_rho": 222137328.0,
    "curv_rho_failed": false,
    "gpu_density_B_requested": "vector",
    "gpu_density_B_effective": "vector",
    "gpu_density_B_fallback_from_vector": false,
    "gpu_density_A_requested": null,
    "gpu_density_A_effective": null,
    "gpu_density_A_fallback_from_vector": false,
    "xtb_A_used": false,
    "xtb_A_success": false,
    "xtb_charge_length_mismatch": false
  },
  "B:382": {
    "id": "B:382",
    "chain": "B",
    "resseq": 382,
    "resname": "LYS",
    "sasa": 3.230945587158203,
    "partial_charge_B": 0.29999999999999993,
    "F_metal": 0.0,
    "F_P": 0.15414966009531475,
    "F_hal": 0.0,
    "total_density": 62909.390625,
    "centroid": [
      1.146874189376831,
      0.41698896884918213,
      -0.8146108984947205
    ],
    "dipole_rho": [
      11703.021484375,
      -431.2730712890625,
      39381.98828125
    ],
    "curv_rho": 179023088.0,
    "curv_rho_failed": false,
    "gpu_density_B_requested": "vector",
    "gpu_density_B_effective": "vector",
    "gpu_density_B_fallback_from_vector": false,
    "gpu_density_A_requested": null,
    "gpu_density_A_effective": null,
    "gpu_density_A_fallback_from_vector": false,
    "xtb_A_used": false,
    "xtb_A_success": false,
    "xtb_charge_length_mismatch": false
  },
  "B:383": {
    "id": "B:383",
    "chain": "B",
    "resseq": 383,
    "resname": "SER",
    "sasa": 1.3551493883132935,
    "partial_charge_B": -0.75,
    "F_metal": 0.0,
    "F_P": 0.15887452449505474,
    "F_hal": 0.0,
    "total_density": 59362.0859375,
    "centroid": [
      1.3834949731826782,
      0.6003009080886841,
      -0.8207046985626221
    ],
    "dipole_rho": [
      -4201.15673828125,
      -6850.32568359375,
      36200.69921875
    ],
    "curv_rho": 179270432.0,
    "curv_rho_failed": false,
    "gpu_density_B_requested": "vector",
    "gpu_density_B_effective": "vector",
    "gpu_density_B_fallback_from_vector": false,
    "gpu_density_A_requested": null,
    "gpu_density_A_effective": null,
    "gpu_density_A_fallback_from_vector": false,
    "xtb_A_used": false,
    "xtb_A_success": false,
    "xtb_charge_length_mismatch": false
  },
  "B:384": {
    "id": "B:384",
    "chain": "B",
    "resseq": 384,
    "resname": "ASP",
    "sasa": 0.0,
    "partial_charge_B": -0.54,
    "F_metal": 0.0,
    "F_P": 0.20324097298737373,
    "F_hal": 0.0,
    "total_density": 72779.9765625,
    "centroid": [
      1.4682700634002686,
      0.6103437542915344,
      -0.5814192295074463
    ],
    "dipole_rho": [
      -3106.257568359375,
      -5490.798828125,
      33050.73046875
    ],
    "curv_rho": 223908928.0,
    "curv_rho_failed": false,
    "gpu_density_B_requested": "vector",
    "gpu_density_B_effective": "vector",
    "gpu_density_B_fallback_from_vector": false,
    "gpu_density_A_requested": null,
    "gpu_density_A_effective": null,
    "gpu_density_A_fallback_from_vector": false,
    "xtb_A_used": false,
    "xtb_A_success": false,
    "xtb_charge_length_mismatch": false
  },
  "B:385": {
    "id": "B:385",
    "chain": "B",
    "resseq": 385,
    "resname": "VAL",
    "sasa": 0.0,
    "partial_charge_B": -0.06000000000000002,
    "F_metal": 0.0,
    "F_P": 0.1789106381467588,
    "F_hal": 0.0,
    "total_density": 68896.15625,
    "centroid": [
      1.4111645221710205,
      0.2437290996313095,
      -0.6345126032829285
    ],
    "dipole_rho": [
      -3710.04052734375,
      2565.92138671875,
      36619.41796875
    ],
    "curv_rho": 209708304.0,
    "curv_rho_failed": false,
    "gpu_density_B_requested": "vector",
    "gpu_density_B_effective": "vector",
    "gpu_density_B_fallback_from_vector": false,
    "gpu_density_A_requested": null,
    "gpu_density_A_effective": null,
    "gpu_density_A_fallback_from_vector": false,
    "xtb_A_used": false,
    "xtb_A_success": false,
    "xtb_charge_length_mismatch": false
  },
  "B:386": {
    "id": "B:386",
    "chain": "B",
    "resseq": 386,
    "resname": "ASP",
    "sasa": 1.6080228090286255,
    "partial_charge_B": -1.35,
    "F_metal": 0.0,
    "F_P": 0.14329508931305057,
    "F_hal": 0.0,
    "total_density": 54283.640625,
    "centroid": [
      1.6250667572021484,
      0.3006771206855774,
      -0.9547127485275269
    ],
    "dipole_rho": [
      -1581.4552001953125,
      1507.8472900390625,
      31755.91796875
    ],
    "curv_rho": 149663216.0,
    "curv_rho_failed": false,
    "gpu_density_B_requested": "vector",
    "gpu_density_B_effective": "vector",
    "gpu_density_B_fallback_from_vector": false,
    "gpu_density_A_requested": null,
    "gpu_density_A_effective": null,
    "gpu_density_A_fallback_from_vector": false,
    "xtb_A_used": false,
    "xtb_A_success": false,
    "xtb_charge_length_mismatch": false
  },
  "B:387": {
    "id": "B:387",
    "chain": "B",
    "resseq": 387,
    "resname": "ALA",
    "sasa": 0.0,
    "partial_charge_B": -0.06000000000000002,
    "F_metal": 0.0,
    "F_P": 0.16608546137534227,
    "F_hal": 0.0,
    "total_density": 61386.6171875,
    "centroid": [
      1.7544667720794678,
      0.3719271719455719,
      -0.7571503520011902
    ],
    "dipole_rho": [
      -14210.595703125,
      -3870.604736328125,
      30394.337890625
    ],
    "curv_rho": 182977200.0,
    "curv_rho_failed": false,
    "gpu_density_B_requested": "vector",
    "gpu_density_B_effective": "vector",
    "gpu_density_B_fallback_from_vector": false,
    "gpu_density_A_requested": null,
    "gpu_density_A_effective": null,
    "gpu_density_A_fallback_from_vector": false,
    "xtb_A_used": false,
    "xtb_A_success": false,
    "xtb_charge_length_mismatch": false
  },
  "B:388": {
    "id": "B:388",
    "chain": "B",
    "resseq": 388,
    "resname": "LEU",
    "sasa": 0.0,
    "partial_charge_B": -0.06000000000000002,
    "F_metal": 0.0,
    "F_P": 0.19519147677172702,
    "F_hal": 0.0,
    "total_density": 70940.140625,
    "centroid": [
      1.7292568683624268,
      0.18684875965118408,
      -0.5500341057777405
    ],
    "dipole_rho": [
      -16251.9130859375,
      4419.48095703125,
      27103.810546875
    ],
    "curv_rho": 211848352.0,
    "curv_rho_failed": false,
    "gpu_density_B_requested": "vector",
    "gpu_density_B_effective": "vector",
    "gpu_density_B_fallback_from_vector": false,
    "gpu_density_A_requested": null,
    "gpu_density_A_effective": null,
    "gpu_density_A_fallback_from_vector": false,
    "xtb_A_used": false,
    "xtb_A_success": false,
    "xtb_charge_length_mismatch": false
  },
  "B:389": {
    "id": "B:389",
    "chain": "B",
    "resseq": 389,
    "resname": "VAL",
    "sasa": 0.0,
    "partial_charge_B": -0.06000000000000002,
    "F_metal": 0.0,
    "F_P": 0.15089542860395105,
    "F_hal": 0.0,
    "total_density": 59885.3203125,
    "centroid": [
      1.7737863063812256,
      0.0231167022138834,
      -0.7564463019371033
    ],
    "dipole_rho": [
      -13031.0126953125,
      8505.5712890625,
      31891.28515625
    ],
    "curv_rho": 173173488.0,
    "curv_rho_failed": false,
    "gpu_density_B_requested": "vector",
    "gpu_density_B_effective": "vector",
    "gpu_density_B_fallback_from_vector": false,
    "gpu_density_A_requested": null,
    "gpu_density_A_effective": null,
    "gpu_density_A_fallback_from_vector": false,
    "xtb_A_used": false,
    "xtb_A_success": false,
    "xtb_charge_length_mismatch": false
  },
  "B:390": {
    "id": "B:390",
    "chain": "B",
    "resseq": 390,
    "resname": "ASN",
    "sasa": 1.3282804489135742,
    "partial_charge_B": -0.30000000000000004,
    "F_metal": 0.0,
    "F_P": 0.1327164882419683,
    "F_hal": 0.0,
    "total_density": 49274.26171875,
    "centroid": [
      1.9708443880081177,
      0.11487255245447159,
      -0.9975561499595642
    ],
    "dipole_rho": [
      -13197.755859375,
      -93.12601470947266,
      26397.140625
    ],
    "curv_rho": 131347960.0,
    "curv_rho_failed": false,
    "gpu_density_B_requested": "vector",
    "gpu_density_B_effective": "vector",
    "gpu_density_B_fallback_from_vector": false,
    "gpu_density_A_requested": null,
    "gpu_density_A_effective": null,
    "gpu_density_A_fallback_from_vector": false,
    "xtb_A_used": false,
    "xtb_A_success": false,
    "xtb_charge_length_mismatch": false
  },
  "B:391": {
    "id": "B:391",
    "chain": "B",
    "resseq": 391,
    "resname": "ALA",
    "sasa": 0.0,
    "partial_charge_B": -0.06000000000000002,
    "F_metal": 0.0,
    "F_P": 0.15633994830767484,
    "F_hal": 0.0,
    "total_density": 56544.83203125,
    "centroid": [
      2.134502649307251,
      0.1717584729194641,
      -0.6995576024055481
    ],
    "dipole_rho": [
      -20146.7734375,
      2413.247314453125,
      24559.82421875
    ],
    "curv_rho": 163796624.0,
    "curv_rho_failed": false,
    "gpu_density_B_requested": "vector",
    "gpu_density_B_effective": "vector",
    "gpu_density_B_fallback_from_vector": false,
    "gpu_density_A_requested": null,
    "gpu_density_A_effective": null,
    "gpu_density_A_fallback_from_vector": false,
    "xtb_A_used": false,
    "xtb_A_success": false,
    "xtb_charge_length_mismatch": false
  },
  "B:392": {
    "id": "B:392",
    "chain": "B",
    "resseq": 392,
    "resname": "VAL",
    "sasa": 0.0,
    "partial_charge_B": -0.06000000000000002,
    "F_metal": 0.0,
    "F_P": 0.1583500342417882,
    "F_hal": 0.0,
    "total_density": 59667.87890625,
    "centroid": [
      2.0536680221557617,
      -0.1165284812450409,
      -0.6113020777702332
    ],
    "dipole_rho": [
      -22731.9609375,
      7308.4677734375,
      23933.509765625
    ],
    "curv_rho": 169024384.0,
    "curv_rho_failed": false,
    "gpu_density_B_requested": "vector",
    "gpu_density_B_effective": "vector",
    "gpu_density_B_fallback_from_vector": false,
    "gpu_density_A_requested": null,
    "gpu_density_A_effective": null,
    "gpu_density_A_fallback_from_vector": false,
    "xtb_A_used": false,
    "xtb_A_success": false,
    "xtb_charge_length_mismatch": false
  },
  "B:393": {
    "id": "B:393",
    "chain": "B",
    "resseq": 393,
    "resname": "ASP",
    "sasa": 0.0,
    "partial_charge_B": -0.54,
    "F_metal": 0.0,
    "F_P": 0.12469411029547343,
    "F_hal": 0.0,
    "total_density": 48004.3671875,
    "centroid": [
      2.1827194690704346,
      -0.15423820912837982,
      -0.8998114466667175
    ],
    "dipole_rho": [
      -16616.958984375,
      9238.4072265625,
      24856.708984375
    ],
    "curv_rho": 123623512.0,
    "curv_rho_failed": false,
    "gpu_density_B_requested": "vector",
    "gpu_density_B_effective": "vector",
    "gpu_density_B_fallback_from_vector": false,
    "gpu_density_A_requested": null,
    "gpu_density_A_effective": null,
    "gpu_density_A_fallback_from_vector": false,
    "xtb_A_used": false,
    "xtb_A_success": false,
    "xtb_charge_length_mismatch": false
  },
  "B:394": {
    "id": "B:394",
    "chain": "B",
    "resseq": 394,
    "resname": "ARG",
    "sasa": 2.2285165786743164,
    "partial_charge_B": 1.2,
    "F_metal": 0.0,
    "F_P": 0.11655634161766582,
    "F_hal": 0.0,
    "total_density": 43848.24609375,
    "centroid": [
      2.4099130630493164,
      -0.05256401374936104,
      -0.8928852677345276
    ],
    "dipole_rho": [
      -20627.626953125,
      1852.373291015625,
      26655.9921875
    ],
    "curv_rho": 114324568.0,
    "curv_rho_failed": false,
    "gpu_density_B_requested": "vector",
    "gpu_density_B_effective": "vector",
    "gpu_density_B_fallback_from_vector": false,
    "gpu_density_A_requested": null,
    "gpu_density_A_effective": null,
    "gpu_density_A_fallback_from_vector": false,
    "xtb_A_used": false,
    "xtb_A_success": false,
    "xtb_charge_length_mismatch": false
  },
  "B:395": {
    "id": "B:395",
    "chain": "B",
    "resseq": 395,
    "resname": "ALA",
    "sasa": 0.0,
    "partial_charge_B": -0.06000000000000002,
    "F_metal": 0.0,
    "F_P": 0.14266637537887963,
    "F_hal": 0.0,
    "total_density": 48736.609375,
    "centroid": [
      2.421428680419922,
      -0.07970718294382095,
      -0.6291115283966064
    ],
    "dipole_rho": [
      -26018.09375,
      6732.12353515625,
      16372.98828125
    ],
    "curv_rho": 134936432.0,
    "curv_rho_failed": false,
    "gpu_density_B_requested": "vector",
    "gpu_density_B_effective": "vector",
    "gpu_density_B_fallback_from_vector": false,
    "gpu_density_A_requested": null,
    "gpu_density_A_effective": null,
    "gpu_density_A_fallback_from_vector": false,
    "xtb_A_used": false,
    "xtb_A_success": false,
    "xtb_charge_length_mismatch": false
  },
  "B:396": {
    "id": "B:396",
    "chain": "B",
    "resseq": 396,
    "resname": "LEU",
    "sasa": 0.0,
    "partial_charge_B": -0.06000000000000002,
    "F_metal": 0.0,
    "F_P": 0.13084686475003973,
    "F_hal": 0.0,
    "total_density": 49586.95703125,
    "centroid": [
      2.279146671295166,
      -0.3635444939136505,
      -0.6672930121421814
    ],
    "dipole_rho": [
      -29202.55078125,
      11445.5634765625,
      18244.0078125
    ],
    "curv_rho": 131909392.0,
    "curv_rho_failed": false,
    "gpu_density_B_requested": "vector",
    "gpu_density_B_effective": "vector",
    "gpu_density_B_fallback_from_vector": false,
    "gpu_density_A_requested": null,
    "gpu_density_A_effective": null,
    "gpu_density_A_fallback_from_vector": false,
    "xtb_A_used": false,
    "xtb_A_success": false,
    "xtb_charge_length_mismatch": false
  },
  "B:397": {
    "id": "B:397",
    "chain": "B",
    "resseq": 397,
    "resname": "GLU",
    "sasa": 5.769964218139648,
    "partial_charge_B": -1.35,
    "F_metal": 0.0,
    "F_P": 0.10407788110911598,
    "F_hal": 0.0,
    "total_density": 35543.59765625,
    "centroid": [
      2.6114187240600586,
      -0.2645949125289917,
      -0.9551823735237122
    ],
    "dipole_rho": [
      -22543.841796875,
      5482.58349609375,
      17917.763671875
    ],
    "curv_rho": 86024432.0,
    "curv_rho_failed": false,
    "gpu_density_B_requested": "vector",
    "gpu_density_B_effective": "vector",
    "gpu_density_B_fallback_from_vector": false,
    "gpu_density_A_requested": null,
    "gpu_density_A_effective": null,
    "gpu_density_A_fallback_from_vector": false,
    "xtb_A_used": false,
    "xtb_A_success": false,
    "xtb_charge_length_mismatch": false
  },
  "B:398": {
    "id": "B:398",
    "chain": "B",
    "resseq": 398,
    "resname": "LEU",
    "sasa": 3.6547234058380127,
    "partial_charge_B": -0.15000000000000005,
    "F_metal": 0.0,
    "F_P": 0.11898224549858194,
    "F_hal": 0.0,
    "total_density": 38797.33203125,
    "centroid": [
      2.690211772918701,
      -0.09985732287168503,
      -0.7603586316108704
    ],
    "dipole_rho": [
      -28814.30859375,
      3823.6787109375,
      12295.021484375
    ],
    "curv_rho": 96091744.0,
    "curv_rho_failed": false,
    "gpu_density_B_requested": "vector",
    "gpu_density_B_effective": "vector",
    "gpu_density_B_fallback_from_vector": false,
    "gpu_density_A_requested": null,
    "gpu_density_A_effective": null,
    "gpu_density_A_fallback_from_vector": false,
    "xtb_A_used": false,
    "xtb_A_success": false,
    "xtb_charge_length_mismatch": false
  },
  "B:399": {
    "id": "B:399",
    "chain": "B",
    "resseq": 399,
    "resname": "LEU",
    "sasa": 0.3468284606933594,
    "partial_charge_B": -0.09388076352441256,
    "F_metal": 0.0,
    "F_P": 0.13541606835712047,
    "F_hal": 0.0,
    "total_density": 41633.55859375,
    "centroid": [
      2.6941800117492676,
      -0.21385449171066284,
      -0.4416227340698242
    ],
    "dipole_rho": [
      -26326.765625,
      10871.3759765625,
      10692.634765625
    ],
    "curv_rho": 115681592.0,
    "curv_rho_failed": false,
    "gpu_density_B_requested": "vector",
    "gpu_density_B_effective": "vector",
    "gpu_density_B_fallback_from_vector": false,
    "gpu_density_A_requested": null,
    "gpu_density_A_effective": null,
    "gpu_density_A_fallback_from_vector": false,
    "xtb_A_used": false,
    "xtb_A_success": false,
    "xtb_charge_length_mismatch": false
  },
  "B:400": {
    "id": "B:400",
    "chain": "B",
    "resseq": 400,
    "resname": "VAL",
    "sasa": 4.706776142120361,
    "partial_charge_B": -0.15000000000000005,
    "F_metal": 0.0,
    "F_P": 0.11359846836618182,
    "F_hal": 0.0,
    "total_density": 36995.78515625,
    "centroid": [
      2.595615863800049,
      -0.5885111093521118,
      -0.5917446613311768
    ],
    "dipole_rho": [
      -25671.318359375,
      12386.3037109375,
      12223.8681640625
    ],
    "curv_rho": 93892640.0,
    "curv_rho_failed": false,
    "gpu_density_B_requested": "vector",
    "gpu_density_B_effective": "vector",
    "gpu_density_B_fallback_from_vector": false,
    "gpu_density_A_requested": null,
    "gpu_density_A_effective": null,
    "gpu_density_A_fallback_from_vector": false,
    "xtb_A_used": false,
    "xtb_A_success": false,
    "xtb_charge_length_mismatch": false
  },
  "B:501": {
    "id": "B:501",
    "chain": "B",
    "resseq": 501,
    "resname": "PLP",
    "sasa": 0.0,
    "partial_charge_B": -1.2299999999999998,
    "F_metal": 0.0,
    "F_P": 7.915208386474865,
    "F_hal": 0.0,
    "total_density": 153507.65625,
    "centroid": [
      1.142793893814087,
      0.488877534866333,
      1.4444646835327148
    ],
    "dipole_rho": [
      -6982.45458984375,
      20192.03515625,
      9552.0
    ],
    "curv_rho": 585183296.0,
    "curv_rho_failed": false,
    "gpu_density_B_requested": "vector",
    "gpu_density_B_effective": "vector",
    "gpu_density_B_fallback_from_vector": false,
    "gpu_density_A_requested": null,
    "gpu_density_A_effective": null,
    "gpu_density_A_fallback_from_vector": false,
    "xtb_A_used": false,
    "xtb_A_success": false,
    "xtb_charge_length_mismatch": false
  }
}
```
