## Supplementary material for "Localized Reactivity on Proteins as Riemannian Manifolds: A Quantum-Inspired Geometric Model for Deterministic, Metal-Aware Reactive-Site Prediction": code bundle: meta.json (part 1 of 11)

```
{
  "pdb": "4LW4_r_u.pdb",
  "radius": 4.7,
  "residues": [
    {
      "id": "A:2",
      "chain": "A",
      "resseq": 2,
      "icode": "",
      "resname": "ASN",
      "hetflag": " ",
      "sasa": 5.880673885345459,
      "atoms": [
        {
          "atom_index": 0,
          "name": "N",
          "element": "N",
          "coord": [
            3.6342999935150146,
            4.250899791717529,
            2.0072999000549316
          ]
        },
        {
          "atom_index": 1,
          "name": "CA",
          "element": "C",
          "coord": [
            3.531399965286255,
            4.163400173187256,
            2.0703001022338867
          ]
        },
        {
          "atom_index": 2,
          "name": "C",
          "element": "C",
          "coord": [
            3.441999912261963,
            4.256499767303467,
            2.154099941253662
          ]
        },
        {
          "atom_index": 3,
          "name": "O",
          "element": "O",
          "coord": [
            3.379300117492676,
            4.2144999504089355,
            2.25219988822937
          ]
        },
        {
          "atom_index": 4,
          "name": "CB",
          "element": "C",
          "coord": [
            3.59689998626709,
            4.051300048828125,
            2.151599884033203
          ]
        },
        {
          "atom_index": 5,
          "name": "CG",
          "element": "C",
          "coord": [
            3.7023000717163086,
            4.10230016708374,
            2.2527999877929688
          ]
        },
        {
          "atom_index": 6,
          "name": "OD1",
          "element": "O",
          "coord": [
            3.750699996948242,
            4.024799823760986,
            2.3392999172210693
          ]
        },
        {
          "atom_index": 7,
          "name": "ND2",
          "element": "N",
          "coord": [
            3.738600015640259,
            4.2307000160217285,
            2.2432000637054443
          ]
        }
      ]
    },
    {
      "id": "A:3",
      "chain": "A",
      "resseq": 3,
      "icode": "",
      "resname": "VAL",
      "hetflag": " ",
      "sasa": 5.00114631652832,
      "atoms": [
        {
          "atom_index": 8,
          "name": "N",
          "element": "N",
          "coord": [
            3.436800003051758,
            4.382199764251709,
            2.1117000579833984
          ]
        },
        {
          "atom_index": 9,
          "name": "CA",
          "element": "C",
          "coord": [
            3.3529000282287598,
            4.48199987411499,
            2.1775999069213867
          ]
        },
        {
          "atom_index": 10,
          "name": "C",
          "element": "C",
          "coord": [
            3.2093000411987305,
            4.454100131988525,
            2.140000104904175
          ]
        },
        {
          "atom_index": 11,
          "name": "O",
          "element": "O",
          "coord": [
            3.1726999282836914,
            4.459700107574463,
            2.0199999809265137
          ]
        },
        {
          "atom_index": 12,
          "name": "CB",
          "element": "C",
          "coord": [
            3.386899948120117,
            4.623899936676025,
            2.1319000720977783
          ]
        },
        {
          "atom_index": 13,
          "name": "CG1",
          "element": "C",
          "coord": [
            3.2827999591827393,
            4.725299835205078,
            2.1865999698638916
          ]
        },
        {
          "atom_index": 14,
          "name": "CG2",
          "element": "C",
          "coord": [
            3.52620005607605,
            4.662899971008301,
            2.1842000484466553
          ]
        }
      ]
    },
    {
      "id": "A:4",
      "chain": "A",
      "resseq": 4,
      "icode": "",
      "resname": "PHE",
      "hetflag": " ",
      "sasa": 0.0,
      "atoms": [
        {
          "atom_index": 15,
          "name": "N",
          "element": "N",
          "coord": [
            3.1273000240325928,
            4.426000118255615,
            2.2404000759124756
          ]
        },
        {
          "atom_index": 16,
          "name": "CA",
          "element": "C",
          "coord": [
            2.981300115585327,
            4.406799793243408,
            2.2181999683380127
          ]
        },
        {
          "atom_index": 17,
          "name": "C",
          "element": "C",
          "coord": [
            2.911400079727173,
            4.532899856567383,
            2.164099931716919
          ]
        },
        {
          "atom_index": 18,
          "name": "O",
          "element": "O",
          "coord": [
            2.9212000370025635,
            4.644999980926514,
            2.2227001190185547
          ]
        },
        {
          "atom_index": 19,
          "name": "CB",
          "element": "C",
          "coord": [
            2.9140000343322754,
            4.354800224304199,
            2.3468000888824463
          ]
        },
        {
          "atom_index": 20,
          "name": "CG",
          "element": "C",
          "coord": [
            2.757699966430664,
            4.349899768829346,
            2.3382999897003174
          ]
        },
        {
          "atom_index": 21,
          "name": "CD1",
          "element": "C",
          "coord": [
            2.6937999725341797,
            4.243100166320801,
            2.271199941635132
          ]
        },
        {
          "atom_index": 22,
          "name": "CD2",
          "element": "C",
          "coord": [
            2.678499937057495,
            4.446800231933594,
            2.399899959564209
          ]
        },
        {
          "atom_index": 23,
          "name": "CE1",
          "element": "C",
          "coord": [
            2.555999994277954,
            4.239299774169922,
            2.2625999450683594
          ]
        },
        {
          "atom_index": 24,
          "name": "CE2",
          "element": "C",
          "coord": [
            2.5371999740600586,
            4.443699836730957,
            2.388400077819824
          ]
        },
        {
          "atom_index": 25,
          "name": "CZ",
          "element": "C",
          "coord": [
            2.4779000282287598,
            4.337200164794922,
            2.3190999031066895
          ]
        }
      ]
    },
    {
      "id": "A:5",
      "chain": "A",
      "resseq": 5,
      "icode": "",
      "resname": "ASN",
      "hetflag": " ",
      "sasa": 2.627105474472046,
      "atoms": [
        {
          "atom_index": 26,
          "name": "N",
          "element": "N",
          "coord": [
            2.8368000984191895,
            4.517000198364258,
            2.055299997329712
          ]
        },
        {
          "atom_index": 27,
          "name": "CA",
          "element": "C",
          "coord": [
            2.761699914932251,
            4.627600193023682,
            1.9967000484466553
          ]
        },
        {
          "atom_index": 28,
          "name": "C",
          "element": "C",
          "coord": [
            2.6138999462127686,
            4.584000110626221,
            1.9830000400543213
          ]
        },
        {
          "atom_index": 29,
          "name": "O",
          "element": "O",
          "coord": [
            2.58270001411438,
            4.49560022354126,
            1.8991999626159668
          ]
        },
        {
          "atom_index": 30,
          "name": "CB",
          "element": "C",
          "coord": [
            2.819700002670288,
            4.665200233459473,
            1.8575999736785889
          ]
        },
        {
          "atom_index": 31,
          "name": "CG",
          "element": "C",
          "coord": [
            2.7381999492645264,
            4.779600143432617,
            1.789199948310852
          ]
        },
        {
          "atom_index": 32,
          "name": "OD1",
          "element": "O",
          "coord": [
            2.634700059890747,
            4.826399803161621,
            1.8432999849319458
          ]
        },
        {
          "atom_index": 33,
          "name": "ND2",
          "element": "N",
          "coord": [
            2.7839999198913574,
            4.826300144195557,
            1.6727999448776245
          ]
        }
      ]
    },
    {
      "id": "A:6",
      "chain": "A",
      "resseq": 6,
      "icode": "",
      "resname": "PRO",
      "hetflag": " ",
      "sasa": 0.0,
      "atoms": [
        {
          "atom_index": 34,
          "name": "N",
          "element": "N",
          "coord": [
            2.523400068283081,
            4.64139986038208,
            2.066999912261963
          ]
        },
        {
          "atom_index": 35,
          "name": "CA",
          "element": "C",
          "coord": [
            2.3840999603271484,
            4.591300010681152,
            2.0755999088287354
          ]
        },
        {
          "atom_index": 36,
          "name": "C",
          "element": "C",
          "coord": [
            2.3162999153137207,
            4.602700233459473,
            1.9368000030517578
          ]
        },
        {
          "atom_index": 37,
          "name": "O",
          "element": "O",
          "coord": [
            2.232800006866455,
            4.521699905395508,
            1.9017000198364258
          ]
        },
        {
          "atom_index": 38,
          "name": "CB",
          "element": "C",
          "coord": [
            2.3148000240325928,
            4.691500186920166,
            2.171799898147583
          ]
        },
        {
          "atom_index": 39,
          "name": "CG",
          "element": "C",
          "coord": [
            2.4217000007629395,
            4.779600143432617,
            2.226099967956543
          ]
        },
        {
          "atom_index": 40,
          "name": "CD",
          "element": "C",
          "coord": [
            2.555500030517578,
            4.742499828338623,
            2.1726999282836914
          ]
        }
      ]
    },
    {
      "id": "A:7",
      "chain": "A",
      "resseq": 7,
      "icode": "",
      "resname": "ALA",
      "hetflag": " ",
      "sasa": 1.2260875701904297,
      "atoms": [
        {
          "atom_index": 41,
          "name": "N",
          "element": "N",
          "coord": [
            2.350800037384033,
            4.706200122833252,
            1.860200047492981
          ]
        },
        {
          "atom_index": 42,
          "name": "CA",
          "element": "C",
          "coord": [
            2.287600040435791,
            4.719299793243408,
            1.7315000295639038
          ]
        },
        {
          "atom_index": 43,
          "name": "C",
          "element": "C",
          "coord": [
            2.330199956893921,
            4.60830020904541,
            1.6302000284194946
          ]
        },
        {
          "atom_index": 44,
          "name": "O",
          "element": "O",
          "coord": [
            2.2500998973846436,
            4.5644001960754395,
            1.5419000387191772
          ]
        },
        {
          "atom_index": 45,
          "name": "CB",
          "element": "C",
          "coord": [
            2.312000036239624,
            4.8597002029418945,
            1.6718000173568726
          ]
        }
      ]
    },
    {
      "id": "A:8",
      "chain": "A",
      "resseq": 8,
      "icode": "",
      "resname": "GLN",
      "hetflag": " ",
      "sasa": 1.3616441488265991,
      "atoms": [
        {
          "atom_index": 46,
          "name": "N",
          "element": "N",
          "coord": [
            2.455899953842163,
            4.568900108337402,
            1.638800024986267
          ]
        },
        {
          "atom_index": 47,
          "name": "CA",
          "element": "C",
          "coord": [
            2.507699966430664,
            4.455399990081787,
            1.5616999864578247
          ]
        },
        {
          "atom_index": 48,
          "name": "C",
          "element": "C",
          "coord": [
            2.437700033187866,
            4.326099872589111,
            1.6009999513626099
          ]
        },
        {
          "atom_index": 49,
          "name": "O",
          "element": "O",
          "coord": [
            2.3977999687194824,
            4.2453999519348145,
            1.5127999782562256
          ]
        },
        {
          "atom_index": 50,
          "name": "CB",
          "element": "C",
          "coord": [
            2.6591999530792236,
            4.4375,
            1.5822999477386475
          ]
        },
        {
          "atom_index": 51,
          "name": "CG",
          "element": "C",
          "coord": [
            2.7253000736236572,
            4.337200164794922,
            1.4842000007629395
          ]
        },
        {
          "atom_index": 52,
          "name": "CD",
          "element": "C",
          "coord": [
            2.873199939727783,
            4.322199821472168,
            1.5145000219345093
          ]
        },
        {
          "atom_index": 53,
          "name": "OE1",
          "element": "O",
          "coord": [
            2.9267001152038574,
            4.395699977874756,
            1.5963000059127808
          ]
        },
        {
          "atom_index": 54,
          "name": "NE2",
          "element": "N",
          "coord": [
            2.9393999576568604,
            4.226600170135498,
            1.4501999616622925
          ]
        }
      ]
    },
    {
      "id": "A:9",
      "chain": "A",
      "resseq": 9,
      "icode": "",
      "resname": "PHE",
      "hetflag": " ",
      "sasa": 0.0,
      "atoms": [
        {
          "atom_index": 55,
          "name": "N",
          "element": "N",
          "coord": [
            2.4233999252319336,
            4.301799774169922,
            1.7305999994277954
          ]
        },
        {
          "atom_index": 56,
          "name": "CA",
          "element": "C",
          "coord": [
            2.3557000160217285,
            4.181000232696533,
            1.7789000272750854
          ]
        },
        {
          "atom_index": 57,
          "name": "C",
          "element": "C",
          "coord": [
            2.207900047302246,
            4.177499771118164,
            1.7330000400543213
          ]
        },
        {
          "atom_index": 58,
          "name": "O",
          "element": "O",
          "coord": [
            2.160900115966797,
            4.083099842071533,
            1.6816999912261963
          ]
        },
        {
          "atom_index": 59,
          "name": "CB",
          "element": "C",
          "coord": [
            2.3643999099731445,
            4.177000045776367,
            1.9319000244140625
          ]
        },
        {
          "atom_index": 60,
          "name": "CG",
          "element": "C",
          "coord": [
            2.3155999183654785,
            4.048900127410889,
            1.9983999729156494
          ]
        },
        {
          "atom_index": 61,
          "name": "CD1",
          "element": "C",
          "coord": [
            2.402899980545044,
            3.9590001106262207,
            2.050800085067749
          ]
        },
        {
          "atom_index": 62,
          "name": "CD2",
          "element": "C",
          "coord": [
            2.1833999156951904,
            4.026899814605713,
            2.0195000171661377
          ]
        },
        {
          "atom_index": 63,
          "name": "CE1",
          "element": "C",
          "coord": [
            2.360100030899048,
            3.8492000102996826,
            2.112299919128418
          ]
        },
        {
          "atom_index": 64,
          "name": "CE2",
          "element": "C",
          "coord": [
            2.141200065612793,
            3.912400007247925,
            2.08240008354187
          ]
        },
        {
          "atom_index": 65,
          "name": "CZ",
          "element": "C",
          "coord": [
            2.228800058364868,
            3.827699899673462,
            2.1314001083374023
          ]
        }
      ]
    },
    {
      "id": "A:10",
      "chain": "A",
      "resseq": 10,
      "icode": "",
      "resname": "ARG",
      "hetflag": " ",
      "sasa": 0.15825936198234558,
      "atoms": [
        {
          "atom_index": 66,
          "name": "N",
          "element": "N",
          "coord": [
            2.141900062561035,
            4.289899826049805,
            1.7458000183105469
          ]
        },
        {
          "atom_index": 67,
          "name": "CA",
          "element": "C",
          "coord": [
            2.0023999214172363,
            4.308199882507324,
            1.7111999988555908
          ]
        },
        {
          "atom_index": 68,
          "name": "C",
          "element": "C",
          "coord": [
            1.9729000329971313,
            4.280600070953369,
            1.5636999607086182
          ]
        },
        {
          "atom_index": 69,
          "name": "O",
          "element": "O",
          "coord": [
            1.8741999864578247,
            4.220200061798096,
            1.5290000438690186
          ]
        },
        {
          "atom_index": 70,
          "name": "CB",
          "element": "C",
          "coord": [
            1.9579999446868896,
            4.450300216674805,
            1.7467000484466553
          ]
        },
        {
          "atom_index": 71,
          "name": "CG",
          "element": "C",
          "coord": [
            1.8193000555038452,
            4.4583001136779785,
            1.80840003490448
          ]
        },
        {
          "atom_index": 72,
          "name": "CD",
          "element": "C",
          "coord": [
            1.7731000185012817,
            4.599800109863281,
            1.8392000198364258
          ]
        },
        {
          "atom_index": 73,
          "name": "NE",
          "element": "N",
          "coord": [
            1.8574999570846558,
            4.700200080871582,
            1.774999976158142
          ]
        },
        {
          "atom_index": 74,
          "name": "CZ",
          "element": "C",
          "coord": [
            1.9381999969482422,
            4.782299995422363,
            1.8402999639511108
          ]
        },
        {
          "atom_index": 75,
          "name": "NH1",
          "element": "N",
          "coord": [
            2.004699945449829,
            4.8765997886657715,
            1.7746000289916992
          ]
        },
        {
          "atom_index": 76,
          "name": "NH2",
          "element": "N",
          "coord": [
            1.9528000354766846,
            4.771100044250488,
            1.9716999530792236
          ]
        }
      ]
    },
    {
      "id": "A:11",
      "chain": "A",
      "resseq": 11,
      "icode": "",
      "resname": "ALA",
      "hetflag": " ",
      "sasa": 1.1923508644104004,
      "atoms": [
        {
          "atom_index": 77,
          "name": "N",
          "element": "N",
          "coord": [
            2.062999963760376,
            4.3231000900268555,
            1.4780000448226929
          ]
        },
        {
          "atom_index": 78,
          "name": "CA",
          "element": "C",
          "coord": [
            2.047800064086914,
            4.311800003051758,
            1.3343000411987305
          ]
        },
        {
          "atom_index": 79,
          "name": "C",
          "element": "C",
          "coord": [
            2.038800001144409,
            4.168399810791016,
            1.2828999757766724
          ]
        },
        {
          "atom_index": 80,
          "name": "O",
          "element": "O",
          "coord": [
            1.9960999488830566,
            4.147500038146973,
            1.176900029182434
          ]
        },
        {
          "atom_index": 81,
          "name": "CB",
          "element": "C",
          "coord": [
            2.1570000648498535,
            4.3846001625061035,
            1.264299988746643
          ]
        }
      ]
    },
    {
      "id": "A:12",
      "chain": "A",
      "resseq": 12,
      "icode": "",
      "resname": "GLN",
      "hetflag": " ",
      "sasa": 0.5064299702644348,
      "atoms": [
        {
          "atom_index": 82,
          "name": "N",
          "element": "N",
          "coord": [
            2.0831000804901123,
            4.073200225830078,
            1.361799955368042
          ]
        },
        {
          "atom_index": 83,
          "name": "CA",
          "element": "C",
          "coord": [
            2.083199977874756,
            3.9340999126434326,
            1.3240000009536743
          ]
        },
        {
          "atom_index": 84,
          "name": "C",
          "element": "C",
          "coord": [
            1.9483000040054321,
            3.8615000247955322,
            1.3410999774932861
          ]
        },
        {
          "atom_index": 85,
          "name": "O",
          "element": "O",
          "coord": [
            1.9388999938964844,
            3.748300075531006,
            1.3078999519348145
          ]
        },
        {
          "atom_index": 86,
          "name": "CB",
          "element": "C",
          "coord": [
            2.1940999031066895,
            3.8612000942230225,
            1.3990000486373901
          ]
        },
        {
          "atom_index": 87,
          "name": "CG",
          "element": "C",
          "coord": [
            2.3373000621795654,
            3.9045000076293945,
            1.3598999977111816
          ]
        },
        {
          "atom_index": 88,
          "name": "CD",
          "element": "C",
          "coord": [
            2.368499994277954,
            3.8719000816345215,
            1.218000054359436
          ]
        },
        {
          "atom_index": 89,
          "name": "OE1",
          "element": "O",
          "coord": [
            2.3605000972747803,
            3.7581000328063965,
            1.1770999431610107
          ]
        },
        {
          "atom_index": 90,
          "name": "NE2",
          "element": "N",
          "coord": [
            2.393899917602539,
            3.970599889755249,
            1.1411000490188599
          ]
        }
      ]
    },
    {
      "id": "A:13",
      "chain": "A",
      "resseq": 13,
      "icode": "",
      "resname": "PHE",
      "hetflag": " ",
      "sasa": 0.0,
      "atoms": [
        {
          "atom_index": 91,
          "name": "N",
          "element": "N",
          "coord": [
            1.847100019454956,
            3.928499937057495,
            1.3941999673843384
          ]
        },
        {
          "atom_index": 92,
          "name": "CA",
          "element": "C",
          "coord": [
            1.723099946975708,
            3.857800006866455,
            1.4328999519348145
          ]
        },
        {
          "atom_index": 93,
          "name": "C",
          "element": "C",
          "coord": [
            1.6126999855041504,
            3.898099899291992,
            1.3388999700546265
          ]
        },
        {
          "atom_index": 94,
          "name": "O",
          "element": "O",
          "coord": [
            1.5535000562667847,
            4.002299785614014,
            1.353600025177002
          ]
        },
        {
          "atom_index": 95,
          "name": "CB",
          "element": "C",
          "coord": [
            1.687399983406067,
            3.8879001140594482,
            1.5778000354766846
          ]
        },
        {
          "atom_index": 96,
          "name": "CG",
          "element": "C",
          "coord": [
            1.7831000089645386,
            3.8259999752044678,
            1.6740000247955322
          ]
        },
        {
          "atom_index": 97,
          "name": "CD1",
          "element": "C",
          "coord": [
            1.7510000467300415,
            3.7026000022888184,
            1.736799955368042
          ]
        },
        {
          "atom_index": 98,
          "name": "CD2",
          "element": "C",
          "coord": [
            1.908400058746338,
            3.8798000812530518,
            1.6983000040054321
          ]
        },
        {
          "atom_index": 99,
          "name": "CE1",
          "element": "C",
          "coord": [
            1.8485000133514404,
            3.6368000507354736,
            1.8174999952316284
          ]
        },
        {
          "atom_index": 100,
          "name": "CE2",
          "element": "C",
          "coord": [
            2.001699924468994,
            3.814300060272217,
            1.781000018119812
          ]
        },
        {
          "atom_index": 101,
          "name": "CZ",
          "element": "C",
          "coord": [
            1.972599983215332,
            3.694200038909912,
            1.8384000062942505
          ]
        }
      ]
    },
    {
      "id": "A:14",
      "chain": "A",
      "resseq": 14,
      "icode": "",
      "resname": "PRO",
      "hetflag": " ",
      "sasa": 0.0,
      "atoms": [
        {
          "atom_index": 102,
          "name": "N",
          "element": "N",
          "coord": [
            1.5772000551223755,
            3.80649995803833,
            1.2461999654769897
          ]
        },
        {
          "atom_index": 103,
          "name": "CA",
          "element": "C",
          "coord": [
            1.4772000312805176,
            3.8468000888824463,
            1.1476000547409058
          ]
        },
        {
          "atom_index": 104,
          "name": "C",
          "element": "C",
          "coord": [
            1.3414000272750854,
            3.8773999214172363,
            1.2092000246047974
          ]
        },
        {
          "atom_index": 105,
          "name": "O",
          "element": "O",
          "coord": [
            1.2644000053405762,
            3.955899953842163,
            1.1533000469207764
          ]
        },
        {
          "atom_index": 106,
          "name": "CB",
          "element": "C",
          "coord": [
            1.4775999784469604,
            3.726799964904785,
            1.0476000308990479
          ]
        },
        {
          "atom_index": 107,
          "name": "CG",
          "element": "C",
          "coord": [
            1.5228999853134155,
            3.60479998588562,
            1.131500005722046
          ]
        },
        {
          "atom_index": 108,
          "name": "CD",
          "element": "C",
          "coord": [
            1.6437000036239624,
            3.682499885559082,
            1.207200050354004
          ]
        }
      ]
    },
    {
      "id": "A:15",
      "chain": "A",
      "resseq": 15,
      "icode": "",
      "resname": "ALA",
      "hetflag": " ",
      "sasa": 0.0,
      "atoms": [
        {
          "atom_index": 109,
          "name": "N",
          "element": "N",
          "coord": [
            1.3100999593734741,
            3.8234000205993652,
            1.3286000490188599
          ]
        },
        {
          "atom_index": 110,
          "name": "CA",
          "element": "C",
          "coord": [
            1.1753000020980835,
            3.83870005607605,
            1.3805999755859375
          ]
        },
        {
          "atom_index": 111,
          "name": "C",
          "element": "C",
          "coord": [
            1.1503000259399414,
            3.9769999980926514,
            1.4385000467300415
          ]
        },
        {
          "atom_index": 112,
          "name": "O",
          "element": "O",
          "coord": [
            1.041200041770935,
            4.012899875640869,
            1.4682999849319458
          ]
        },
        {
          "atom_index": 113,
          "name": "CB",
          "element": "C",
          "coord": [
            1.1497999429702759,
            3.7304999828338623,
            1.4972000122070312
          ]
        }
      ]
    },
    {
      "id": "A:16",
      "chain": "A",
      "resseq": 16,
      "icode": "",
      "resname": "LEU",
      "hetflag": " ",
      "sasa": 0.0,
      "atoms": [
        {
          "atom_index": 114,
          "name": "N",
          "element": "N",
          "coord": [
            1.2559000253677368,
            4.053100109100342,
            1.4558000564575195
          ]
        },
        {
          "atom_index": 115,
          "name": "CA",
          "element": "C",
          "coord": [
            1.2467000484466553,
            4.166800022125244,
            1.5435999631881714
          ]
        },
        {
          "atom_index": 116,
          "name": "C",
          "element": "C",
          "coord": [
            1.155500054359436,
            4.273900032043457,
            1.5068000555038452
          ]
        },
        {
          "atom_index": 117,
          "name": "O",
          "element": "O",
          "coord": [
            1.0779000520706177,
            4.322800159454346,
            1.5951999425888062
          ]
        },
        {
          "atom_index": 118,
          "name": "CB",
          "element": "C",
          "coord": [
            1.3865000009536743,
            4.226799964904785,
            1.5607999563217163
          ]
        },
        {
          "atom_index": 119,
          "name": "CG",
          "element": "C",
          "coord": [
            1.440600037574768,
            4.232500076293945,
            1.7039999961853027
          ]
        },
        {
          "atom_index": 120,
          "name": "CD1",
          "element": "C",
          "coord": [
            1.5378999710083008,
            4.348199844360352,
            1.7199000120162964
          ]
        },
        {
          "atom_index": 121,
          "name": "CD2",
          "element": "C",
          "coord": [
            1.3265999555587769,
            4.243500232696533,
            1.8041000366210938
          ]
        }
      ]
    },
    {
      "id": "A:17",
      "chain": "A",
      "resseq": 17,
      "icode": "",
      "resname": "GLN",
      "hetflag": " ",
      "sasa": 1.6778039932250977,
      "atoms": [
        {
          "atom_index": 122,
          "name": "N",
          "element": "N",
          "coord": [
            1.1563999652862549,
            4.31279993057251,
            1.378000020980835
          ]
        },
        {
          "atom_index": 123,
          "name": "CA",
          "element": "C",
          "coord": [
            1.0621999502182007,
            4.407299995422363,
            1.3270000219345093
          ]
        },
        {
          "atom_index": 124,
          "name": "C",
          "element": "C",
          "coord": [
            0.9103000164031982,
            4.36929988861084,
            1.3604999780654907
          ]
        },
        {
          "atom_index": 125,
          "name": "O",
          "element": "O",
          "coord": [
            0.8364999890327454,
            4.447000026702881,
            1.4292999505996704
          ]
        },
        {
          "atom_index": 126,
          "name": "CB",
          "element": "C",
          "coord": [
            1.0996999740600586,
            4.430500030517578,
            1.1791000366210938
          ]
        },
        {
          "atom_index": 127,
          "name": "CG",
          "element": "C",
          "coord": [
            1.246000051498413,
            4.421599864959717,
            1.1340999603271484
          ]
        },
        {
          "atom_index": 128,
          "name": "CD",
          "element": "C",
          "coord": [
            1.3105000257492065,
            4.285399913787842,
            1.1575000286102295
          ]
        },
        {
          "atom_index": 129,
          "name": "OE1",
          "element": "O",
          "coord": [
            1.26010000705719,
            4.1828999519348145,
            1.1103999614715576
          ]
        },
        {
          "atom_index": 130,
          "name": "NE2",
          "element": "N",
          "coord": [
            1.4235999584197998,
            4.28439998626709,
            1.2299000024795532
          ]
        }
      ]
    },
    {
      "id": "A:18",
      "chain": "A",
      "resseq": 18,
      "icode": "",
      "resname": "ASP",
      "hetflag": " ",
      "sasa": 0.0,
      "atoms": [
        {
          "atom_index": 131,
          "name": "N",
          "element": "N",
          "coord": [
            0.8669000267982483,
            4.249199867248535,
            1.3207000494003296
          ]
        },
        {
          "atom_index": 132,
          "name": "CA",
          "element": "C",
          "coord": [
            0.7322999835014343,
            4.206900119781494,
            1.3519999980926514
          ]
        },
        {
          "atom_index": 133,
          "name": "C",
          "element": "C",
          "coord": [
            0.7084000110626221,
            4.189499855041504,
            1.5041999816894531
          ]
        },
        {
          "atom_index": 134,
          "name": "O",
          "element": "O",
          "coord": [
            0.5931000113487244,
            4.198800086975098,
            1.5506999492645264
          ]
        },
        {
          "atom_index": 135,
          "name": "CB",
          "element": "C",
          "coord": [
            0.7059999704360962,
            4.070199966430664,
            1.2827999591827393
          ]
        },
        {
          "atom_index": 136,
          "name": "CG",
          "element": "C",
          "coord": [
            0.5723000168800354,
            4.013299942016602,
            1.3163000345230103
          ]
        },
        {
          "atom_index": 137,
          "name": "OD1",
          "element": "O",
          "coord": [
            0.4668000042438507,
            4.072999954223633,
            1.2763999700546265
          ]
        },
        {
          "atom_index": 138,
          "name": "OD2",
          "element": "O",
          "coord": [
            0.5706999897956848,
            3.9130001068115234,
            1.3919999599456787
          ]
        }
      ]
    },
    {
      "id": "A:19",
      "chain": "A",
      "resseq": 19,
      "icode": "",
      "resname": "ALA",
      "hetflag": " ",
      "sasa": 0.0,
      "atoms": [
        {
          "atom_index": 139,
          "name": "N",
          "element": "N",
          "coord": [
            0.8148000240325928,
            4.157599925994873,
            1.5782999992370605
          ]
        },
        {
          "atom_index": 140,
          "name": "CA",
          "element": "C",
          "coord": [
            0.7932999730110168,
            4.114799976348877,
            1.7197999954223633
          ]
        },
        {
          "atom_index": 141,
          "name": "C",
          "element": "C",
          "coord": [
            0.7498000264167786,
            4.2316999435424805,
            1.8121999502182007
          ]
        },
        {
          "atom_index": 142,
          "name": "O",
          "element": "O",
          "coord": [
            0.7053999900817871,
            4.2032999992370605,
            1.9296000003814697
          ]
        },
        {
          "atom_index": 143,
          "name": "CB",
          "element": "C",
          "coord": [
            0.9218999743461609,
            4.059299945831299,
            1.7767000198364258
          ]
        }
      ]
    },
    {
      "id": "A:20",
      "chain": "A",
      "resseq": 20,
      "icode": "",
      "resname": "GLY",
      "hetflag": " ",
      "sasa": 0.0,
      "atoms": [
        {
          "atom_index": 144,
          "name": "N",
          "element": "N",
          "coord": [
            0.7807000279426575,
            4.355500221252441,
            1.7680000066757202
          ]
        },
        {
          "atom_index": 145,
          "name": "CA",
          "element": "C",
          "coord": [
            0.75,
            4.477200031280518,
            1.8516000509262085
          ]
        },
        {
          "atom_index": 146,
          "name": "C",
          "element": "C",
          "coord": [
            0.8600999712944031,
            4.480000019073486,
            1.955399990081787
          ]
        },
        {
          "atom_index": 147,
          "name": "O",
          "element": "O",
          "coord": [
            0.9779999852180481,
            4.4670000076293945,
            1.9218000173568726
          ]
        }
      ]
    },
    {
      "id": "A:21",
      "chain": "A",
      "resseq": 21,
      "icode": "",
      "resname": "VAL",
      "hetflag": " ",
      "sasa": 0.0,
      "atoms": [
        {
          "atom_index": 148,
          "name": "N",
          "element": "N",
          "coord": [
            0.8202999830245972,
            4.5,
            2.0790998935699463
          ]
        },
        {
          "atom_index": 149,
          "name": "CA",
          "element": "C",
          "coord": [
            0.9157000184059143,
            4.508699893951416,
            2.1903998851776123
          ]
        },
        {
          "atom_index": 150,
          "name": "C",
          "element": "C",
          "coord": [
            0.9032999873161316,
            4.373300075531006,
            2.259700059890747
          ]
        },
        {
          "atom_index": 151,
          "name": "O",
          "element": "O",
          "coord": [
            0.8041999936103821,
            4.349899768829346,
            2.3296000957489014
          ]
        },
        {
          "atom_index": 152,
          "name": "CB",
          "element": "C",
          "coord": [
            0.8683000206947327,
            4.622200012207031,
            2.2832999229431152
          ]
        },
        {
          "atom_index": 153,
          "name": "CG1",
          "element": "C",
          "coord": [
            0.9434000253677368,
            4.619699954986572,
            2.413300037384033
          ]
        },
        {
          "atom_index": 154,
          "name": "CG2",
          "element": "C",
          "coord": [
            0.8823000192642212,
            4.7621002197265625,
            2.210700035095215
          ]
        }
      ]
    },
    {
      "id": "A:22",
      "chain": "A",
      "resseq": 22,
      "icode": "",
      "resname": "TYR",
      "hetflag": " ",
      "sasa": 0.0,
      "atoms": [
        {
          "atom_index": 155,
          "name": "N",
          "element": "N",
          "coord": [
            0.9979000091552734,
            4.28410005569458,
            2.2321999073028564
          ]
        },
        {
          "atom_index": 156,
          "name": "CA",
          "element": "C",
          "coord": [
            0.9829000234603882,
            4.142899990081787,
            2.270900011062622
          ]
        },
        {
          "atom_index": 157,
          "name": "C",
          "element": "C",
          "coord": [
            1.0556000471115112,
            4.132400035858154,
            2.4077999591827393
          ]
        },
        {
          "atom_index": 158,
          "name": "O",
          "element": "O",
          "coord": [
            1.176200032234192,
            4.143199920654297,
            2.414900064468384
          ]
        },
        {
          "atom_index": 159,
          "name": "CB",
          "element": "C",
          "coord": [
            1.0532000064849854,
            4.053800106048584,
            2.1673998832702637
          ]
        },
        {
          "atom_index": 160,
          "name": "CG",
          "element": "C",
          "coord": [
            1.0364999771118164,
            3.906599998474121,
            2.202899932861328
          ]
        },
        {
          "atom_index": 161,
          "name": "CD1",
          "element": "C",
          "coord": [
            0.9172999858856201,
            3.842099905014038,
            2.175800085067749
          ]
        },
        {
          "atom_index": 162,
          "name": "CD2",
          "element": "C",
          "coord": [
            1.142799973487854,
            3.834700107574463,
            2.2637999057769775
          ]
        },
        {
          "atom_index": 163,
          "name": "CE1",
          "element": "C",
          "coord": [
            0.897599995136261,
            3.710599899291992,
            2.211199998855591
          ]
        },
        {
          "atom_index": 164,
          "name": "CE2",
          "element": "C",
          "coord": [
            1.1277999877929688,
            3.6984000205993652,
            2.3008999824523926
          ]
        },
        {
          "atom_index": 165,
          "name": "CZ",
          "element": "C",
          "coord": [
            1.002500057220459,
            3.6396000385284424,
            2.273699998855591
          ]
        },
        {
          "atom_index": 166,
          "name": "OH",
          "element": "O",
          "coord": [
            0.9864000082015991,
            3.507200002670288,
            2.3015999794006348
          ]
        }
      ]
    },
    {
      "id": "A:23",
      "chain": "A",
      "resseq": 23,
      "icode": "",
      "resname": "LEU",
      "hetflag": " ",
      "sasa": 0.0,
      "atoms": [
        {
          "atom_index": 167,
          "name": "N",
          "element": "N",
          "coord": [
            0.9787999987602234,
            4.110899925231934,
            2.512500047683716
          ]
        },
        {
          "atom_index": 168,
          "name": "CA",
          "element": "C",
          "coord": [
            1.03410005569458,
            4.107100009918213,
            2.650099992752075
          ]
        },
        {
          "atom_index": 169,
          "name": "C",
          "element": "C",
          "coord": [
            1.0,
            3.9700000286102295,
            2.716200113296509
          ]
        },
        {
          "atom_index": 170,
          "name": "O",
          "element": "O",
          "coord": [
            0.9695000052452087,
            3.9616000652313232,
            2.8357999324798584
          ]
        },
        {
          "atom_index": 171,
          "name": "CB",
          "element": "C",
          "coord": [
            0.979200005531311,
            4.223700046539307,
            2.7316999435424805
          ]
        },
        {
          "atom_index": 172,
          "name": "CG",
          "element": "C",
          "coord": [
            1.0259000062942505,
            4.3628997802734375,
            2.682800054550171
          ]
        },
        {
          "atom_index": 173,
          "name": "CD1",
          "element": "C",
          "coord": [
            0.9661999940872192,
            4.473100185394287,
            2.7704999446868896
          ]
        },
        {
          "atom_index": 174,
          "name": "CD2",
          "element": "C",
          "coord": [
            1.1750999689102173,
            4.372000217437744,
            2.684499979019165
          ]
        }
      ]
    },
    {
      "id": "A:24",
      "chain": "A",
      "resseq": 24,
      "icode": "",
      "resname": "ASP",
      "hetflag": " ",
      "sasa": 0.0,
      "atoms": [
        {
          "atom_index": 175,
          "name": "N",
          "element": "N",
          "coord": [
            0.9952999949455261,
            3.865000009536743,
            2.6340999603271484
          ]
        },
        {
          "atom_index": 176,
          "name": "CA",
          "element": "C",
          "coord": [
            0.9643999934196472,
            3.731800079345703,
            2.6937999725341797
          ]
        },
        {
          "atom_index": 177,
          "name": "C",
          "element": "C",
          "coord": [
            1.0720000267028809,
            3.6333999633789062,
            2.6577000617980957
          ]
        },
        {
          "atom_index": 178,
          "name": "O",
          "element": "O",
          "coord": [
            1.0419000387191772,
            3.511899948120117,
            2.6486001014709473
          ]
        },
        {
          "atom_index": 179,
          "name": "CB",
          "element": "C",
          "coord": [
            0.8282999992370605,
            3.6823999881744385,
            2.643399953842163
          ]
        },
        {
          "atom_index": 180,
          "name": "CG",
          "element": "C",
          "coord": [
            0.7601000070571899,
            3.586199998855591,
            2.745800018310547
          ]
        },
        {
          "atom_index": 181,
          "name": "OD1",
          "element": "O",
          "coord": [
            0.8130999803543091,
            3.5713999271392822,
            2.8608999252319336
          ]
        },
        {
          "atom_index": 182,
          "name": "OD2",
          "element": "O",
          "coord": [
            0.6721000075340271,
            3.510699987411499,
            2.7051000595092773
          ]
        }
      ]
    },
    {
      "id": "A:25",
      "chain": "A",
      "resseq": 25,
      "icode": "",
      "resname": "SER",
      "hetflag": " ",
      "sasa": 0.0,
      "atoms": [
        {
          "atom_index": 183,
          "name": "N",
          "element": "N",
          "coord": [
            1.197700023651123,
            3.6796000003814697,
            2.6482999324798584
          ]
        },
        {
          "atom_index": 184,
          "name": "CA",
          "element": "C",
          "coord": [
            1.3065999746322632,
            3.586400032043457,
            2.6136999130249023
          ]
        },
        {
          "atom_index": 185,
          "name": "C",
          "element": "C",
          "coord": [
            1.3265999555587769,
            3.4744999408721924,
            2.721299886703491
          ]
        },
        {
          "atom_index": 186,
          "name": "O",
          "element": "O",
          "coord": [
            1.3832000494003296,
            3.3698999881744385,
            2.6926000118255615
          ]
        },
        {
          "atom_index": 187,
          "name": "CB",
          "element": "C",
          "coord": [
            1.4398000240325928,
            3.6624999046325684,
            2.594599962234497
          ]
        },
        {
          "atom_index": 188,
          "name": "OG",
          "element": "O",
          "coord": [
            1.4199999570846558,
            3.746299982070923,
            2.4821999073028564
          ]
        }
      ]
    },
    {
      "id": "A:26",
      "chain": "A",
      "resseq": 26,
      "icode": "",
      "resname": "ALA",
      "hetflag": " ",
      "sasa": 0.0,
      "atoms": [
        {
          "atom_index": 189,
          "name": "N",
          "element": "N",
          "coord": [
            1.2879999876022339,
            3.50219988822937,
            2.84660005569458
          ]
        },
        {
          "atom_index": 190,
          "name": "CA",
          "element": "C",
          "coord": [
            1.3133000135421753,
            3.3959999084472656,
            2.948899984359741
          ]
        },
        {
          "atom_index": 191,
          "name": "C",
          "element": "C",
          "coord": [
            1.214900016784668,
            3.2825000286102295,
            2.9314000606536865
          ]
        },
        {
          "atom_index": 192,
          "name": "O",
          "element": "O",
          "coord": [
            1.2378000020980835,
            3.1779000759124756,
            2.990299940109253
          ]
        },
        {
          "atom_index": 193,
          "name": "CB",
          "element": "C",
          "coord": [
            1.2962000370025635,
            3.4532999992370605,
            3.092400074005127
          ]
        }
      ]
    },
    {
      "id": "A:27",
      "chain": "A",
      "resseq": 27,
      "icode": "",
      "resname": "ALA",
      "hetflag": " ",
      "sasa": 0.0,
      "atoms": [
        {
          "atom_index": 194,
          "name": "N",
          "element": "N",
          "coord": [
            1.1093000173568726,
            3.304500102996826,
            2.8538999557495117
          ]
        },
        {
          "atom_index": 195,
          "name": "CA",
          "element": "C",
          "coord": [
            1.0180000066757202,
            3.1893999576568604,
            2.8203999996185303
          ]
        },
        {
          "atom_index": 196,
          "name": "C",
          "element": "C",
          "coord": [
            1.0787999629974365,
            3.1238999366760254,
            2.698499917984009
          ]
        },
        {
          "atom_index": 197,
          "name": "O",
          "element": "O",
          "coord": [
            1.0980000495910645,
            3.0046000480651855,
            2.698199987411499
          ]
        },
        {
          "atom_index": 198,
          "name": "CB",
          "element": "C",
          "coord": [
            0.8733000159263611,
            3.234800100326538,
            2.785599946975708
          ]
        }
      ]
    },
    {
      "id": "A:28",
      "chain": "A",
      "resseq": 28,
      "icode": "",
      "resname": "THR",
      "hetflag": " ",
      "sasa": 0.0,
      "atoms": [
        {
          "atom_index": 199,
          "name": "N",
          "element": "N",
          "coord": [
            1.1081000566482544,
            3.2018001079559326,
            2.5933001041412354
          ]
        },
        {
          "atom_index": 200,
          "name": "CA",
          "element": "C",
          "coord": [
            1.1796000003814697,
            3.142899990081787,
            2.484800100326538
          ]
        },
        {
          "atom_index": 201,
          "name": "C",
          "element": "C",
          "coord": [
            1.2476999759674072,
            3.25570011138916,
            2.4031999111175537
          ]
        },
        {
          "atom_index": 202,
          "name": "O",
          "element": "O",
          "coord": [
            1.1933000087738037,
            3.3649001121520996,
            2.3987998962402344
          ]
        },
        {
          "atom_index": 203,
          "name": "CB",
          "element": "C",
          "coord": [
            1.082200050354004,
            3.0573999881744385,
            2.3945999145507812
          ]
        },
        {
          "atom_index": 204,
          "name": "OG1",
          "element": "O",
          "coord": [
            1.1627000570297241,
            2.9651999473571777,
            2.3217999935150146
          ]
        },
        {
          "atom_index": 205,
          "name": "CG2",
          "element": "C",
          "coord": [
            0.9936000108718872,
            3.1475000381469727,
            2.2983999252319336
          ]
        }
      ]
    },
    {
      "id": "A:29",
      "chain": "A",
      "resseq": 29,
      "icode": "",
      "resname": "ALA",
      "hetflag": " ",
      "sasa": 0.0,
      "atoms": [
        {
          "atom_index": 206,
          "name": "N",
          "element": "N",
          "coord": [
            1.3632999658584595,
            3.228100061416626,
            2.3403000831604004
          ]
        },
        {
          "atom_index": 207,
          "name": "CA",
          "element": "C",
          "coord": [
            1.4407000541687012,
            3.336899995803833,
            2.27239990234375
          ]
        },
        {
          "atom_index": 208,
          "name": "C",
          "element": "C",
          "coord": [
            1.406000018119812,
            3.345900058746338,
            2.1254000663757324
          ]
        },
        {
          "atom_index": 209,
          "name": "O",
          "element": "O",
          "coord": [
            1.3729000091552734,
            3.2432000637054443,
            2.064300060272217
          ]
        },
        {
          "atom_index": 210,
          "name": "CB",
          "element": "C",
          "coord": [
            1.5914000272750854,
            3.3039000034332275,
            2.283799886703491
          ]
        }
      ]
    },
    {
      "id": "A:30",
      "chain": "A",
      "resseq": 30,
      "icode": "",
      "resname": "LEU",
      "hetflag": " ",
      "sasa": 0.0,
      "atoms": [
        {
          "atom_index": 211,
          "name": "N",
          "element": "N",
          "coord": [
            1.4235999584197998,
            3.464900016784668,
            2.0650999546051025
          ]
        },
        {
          "atom_index": 212,
          "name": "CA",
          "element": "C",
          "coord": [
            1.4128999710083008,
            3.4781999588012695,
            1.9186999797821045
          ]
        },
        {
          "atom_index": 213,
          "name": "C",
          "element": "C",
          "coord": [
            1.541599988937378,
            3.412899971008301,
            1.861799955368042
          ]
        },
        {
          "atom_index": 214,
          "name": "O",
          "element": "O",
          "coord": [
            1.6368000507354736,
            3.3891000747680664,
            1.9400999546051025
          ]
        },
        {
          "atom_index": 215,
          "name": "CB",
          "element": "C",
          "coord": [
            1.4103000164031982,
            3.6282999515533447,
            1.886199951171875
          ]
        },
        {
          "atom_index": 216,
          "name": "CG",
          "element": "C",
          "coord": [
            1.281999945640564,
            3.7021000385284424,
            1.9392000436782837
          ]
        },
        {
          "atom_index": 217,
          "name": "CD1",
          "element": "C",
          "coord": [
            1.305400013923645,
            3.856800079345703,
            1.9057999849319458
          ]
        },
        {
          "atom_index": 218,
          "name": "CD2",
          "element": "C",
          "coord": [
            1.1516000032424927,
            3.638000011444092,
            1.8889000415802002
          ]
        }
      ]
    },
    {
      "id": "A:31",
      "chain": "A",
      "resseq": 31,
      "icode": "",
      "resname": "LYS",
      "hetflag": " ",
      "sasa": 0.0,
      "atoms": [
        {
          "atom_index": 219,
          "name": "N",
          "element": "N",
          "coord": [
            1.5464999675750732,
            3.388400077819824,
            1.7295000553131104
          ]
        },
        {
          "atom_index": 220,
          "name": "CA",
          "element": "C",
          "coord": [
            1.6592999696731567,
            3.3169000148773193,
            1.6739000082015991
          ]
        },
        {
          "atom_index": 221,
          "name": "C",
          "element": "C",
          "coord": [
            1.738700032234192,
            3.404400110244751,
            1.5810999870300293
          ]
        },
        {
          "atom_index": 222,
          "name": "O",
          "element": "O",
          "coord": [
            1.680999994277954,
            3.475600004196167,
            1.5032999515533447
          ]
        },
        {
          "atom_index": 223,
          "name": "CB",
          "element": "C",
          "coord": [
            1.6119999885559082,
            3.1916000843048096,
            1.5930999517440796
          ]
        },
        {
          "atom_index": 224,
          "name": "CG",
          "element": "C",
          "coord": [
            1.4882999658584595,
            3.1215999126434326,
            1.6542999744415283
          ]
        },
        {
          "atom_index": 225,
          "name": "CD",
          "element": "C",
          "coord": [
            1.5234999656677246,
            3.0636000633239746,
            1.7884000539779663
          ]
        },
        {
          "atom_index": 226,
          "name": "CE",
          "element": "C",
          "coord": [
            1.3901000022888184,
            2.9993999004364014,
            1.851099967956543
          ]
        },
        {
          "atom_index": 227,
          "name": "NZ",
          "element": "N",
          "coord": [
            1.4072999954223633,
            2.966900110244751,
            2.0018999576568604
          ]
        }
      ]
    },
    {
      "id": "A:32",
      "chain": "A",
      "resseq": 32,
      "icode": "",
      "resname": "PRO",
      "hetflag": " ",
      "sasa": 0.0,
      "atoms": [
        {
          "atom_index": 228,
          "name": "N",
          "element": "N",
          "coord": [
            1.871399998664856,
            3.3864998817443848,
            1.579699993133545
          ]
        },
        {
          "atom_index": 229,
          "name": "CA",
          "element": "C",
          "coord": [
            1.9464000463485718,
            3.4642999172210693,
            1.4812999963760376
          ]
        },
        {
          "atom_index": 230,
          "name": "C",
          "element": "C",
          "coord": [
            1.9330999851226807,
            3.399399995803833,
            1.3401000499725342
          ]
        },
        {
          "atom_index": 231,
          "name": "O",
          "element": "O",
          "coord": [
            1.899399995803833,
            3.279400110244751,
            1.3282999992370605
          ]
        },
        {
          "atom_index": 232,
          "name": "CB",
          "element": "C",
          "coord": [
            2.0897998809814453,
            3.4433999061584473,
            1.5263999700546265
          ]
        },
        {
          "atom_index": 233,
          "name": "CG",
          "element": "C",
          "coord": [
            2.0943000316619873,
            3.3069000244140625,
            1.6033999919891357
          ]
        },
        {
          "atom_index": 234,
          "name": "CD",
          "element": "C",
          "coord": [
            1.955899953842163,
            3.3032000064849854,
            1.6700999736785889
          ]
        }
      ]
    },
    {
      "id": "A:33",
      "chain": "A",
      "resseq": 33,
      "icode": "",
      "resname": "GLU",
      "hetflag": " ",
      "sasa": 0.4495096802711487,
      "atoms": [
        {
          "atom_index": 235,
          "name": "N",
          "element": "N",
          "coord": [
            1.9687000513076782,
            3.474299907684326,
            1.2373000383377075
          ]
        },
        {
          "atom_index": 236,
          "name": "CA",
          "element": "C",
          "coord": [
            1.9535000324249268,
            3.4270999431610107,
            1.0987000465393066
          ]
        },
        {
          "atom_index": 237,
          "name": "C",
          "element": "C",
          "coord": [
            2.0334999561309814,
            3.3008999824523926,
            1.0805000066757202
          ]
        },
        {
          "atom_index": 238,
          "name": "O",
          "element": "O",
          "coord": [
            1.9941999912261963,
            3.2188000679016113,
            1.003999948501587
          ]
        },
        {
          "atom_index": 239,
          "name": "CB",
          "element": "C",
          "coord": [
            1.999500036239624,
            3.538800001144409,
            0.9994999766349792
          ]
        },
        {
          "atom_index": 240,
          "name": "CG",
          "element": "C",
          "coord": [
            1.9709999561309814,
            3.5053000450134277,
            0.8490999937057495
          ]
        },
        {
          "atom_index": 241,
          "name": "CD",
          "element": "C",
          "coord": [
            1.823199987411499,
            3.460900068283081,
            0.8111000061035156
          ]
        },
        {
          "atom_index": 242,
          "name": "OE1",
          "element": "O",
          "coord": [
            1.7173999547958374,
            3.5183000564575195,
            0.8551999926567078
          ]
        },
        {
          "atom_index": 243,
          "name": "OE2",
          "element": "O",
          "coord": [
            1.8109999895095825,
            3.3631999492645264,
            0.7319999933242798
          ]
        }
      ]
    },
    {
      "id": "A:34",
      "chain": "A",
      "resseq": 34,
      "icode": "",
      "resname": "ALA",
      "hetflag": " ",
      "sasa": 0.0,
      "atoms": [
        {
          "atom_index": 244,
          "name": "N",
          "element": "N",
          "coord": [
            2.149199962615967,
            3.2825000286102295,
            1.149899959564209
          ]
        },
        {
          "atom_index": 245,
          "name": "CA",
          "element": "C",
          "coord": [
            2.2232000827789307,
            3.1602001190185547,
            1.127500057220459
          ]
        },
        {
          "atom_index": 246,
          "name": "C",
          "element": "C",
          "coord": [
            2.1445000171661377,
            3.0302999019622803,
            1.1598000526428223
          ]
        },
        {
          "atom_index": 247,
          "name": "O",
          "element": "O",
          "coord": [
            2.1619999408721924,
            2.9286999702453613,
            1.0942000150680542
          ]
        },
        {
          "atom_index": 248,
          "name": "CB",
          "element": "C",
          "coord": [
            2.361599922180176,
            3.1565001010894775,
            1.2117999792099
          ]
        }
      ]
    },
    {
      "id": "A:35",
      "chain": "A",
      "resseq": 35,
      "icode": "",
      "resname": "VAL",
      "hetflag": " ",
      "sasa": 0.0,
      "atoms": [
        {
          "atom_index": 249,
          "name": "N",
          "element": "N",
          "coord": [
            2.0625998973846436,
            3.0364999771118164,
            1.2639000415802002
          ]
        },
        {
          "atom_index": 250,
          "name": "CA",
          "element": "C",
          "coord": [
            1.9807000160217285,
            2.920799970626831,
            1.3087999820709229
          ]
        },
        {
          "atom_index": 251,
          "name": "C",
          "element": "C",
          "coord": [
            1.8672000169754028,
            2.9005000591278076,
            1.2094999551773071
          ]
        },
        {
          "atom_index": 252,
          "name": "O",
          "element": "O",
          "coord": [
            1.843000054359436,
            2.7843000888824463,
            1.169700026512146
          ]
        },
        {
          "atom_index": 253,
          "name": "CB",
          "element": "C",
          "coord": [
            1.9228999614715576,
            2.9481000900268555,
            1.448099970817566
          ]
        },
        {
          "atom_index": 254,
          "name": "CG1",
          "element": "C",
          "coord": [
            1.8152999877929688,
            2.8443000316619873,
            1.483199954032898
          ]
        },
        {
          "atom_index": 255,
          "name": "CG2",
          "element": "C",
          "coord": [
            2.0380001068115234,
            2.9449000358581543,
            1.5511000156402588
          ]
        }
      ]
    },
    {
      "id": "A:36",
      "chain": "A",
      "resseq": 36,
      "icode": "",
      "resname": "VAL",
      "hetflag": " ",
      "sasa": 0.0,
      "atoms": [
        {
          "atom_index": 256,
          "name": "N",
          "element": "N",
          "coord": [
            1.8082000017166138,
            3.0111000537872314,
            1.1605000495910645
          ]
        },
        {
          "atom_index": 257,
          "name": "CA",
          "element": "C",
          "coord": [
            1.701200008392334,
            2.9979000091552734,
            1.0625
          ]
        },
        {
          "atom_index": 258,
          "name": "C",
          "element": "C",
          "coord": [
            1.7582000494003296,
            2.9328999519348145,
            0.9340000152587891
          ]
        },
        {
          "atom_index": 259,
          "name": "O",
          "element": "O",
          "coord": [
            1.701300024986267,
            2.839200019836426,
            0.8751000165939331
          ]
        },
        {
          "atom_index": 260,
          "name": "CB",
          "element": "C",
          "coord": [
            1.6407999992370605,
            3.1345999240875244,
            1.0286999940872192
          ]
        },
        {
          "atom_index": 261,
          "name": "CG1",
          "element": "C",
          "coord": [
            1.5382000207901,
            3.1278998851776123,
            0.9169999957084656
          ]
        },
        {
          "atom_index": 262,
          "name": "CG2",
          "element": "C",
          "coord": [
            1.5785000324249268,
            3.208199977874756,
            1.158400058746338
          ]
        }
      ]
    },
    {
      "id": "A:37",
      "chain": "A",
      "resseq": 37,
      "icode": "",
      "resname": "GLU",
      "hetflag": " ",
      "sasa": 0.472947895526886,
      "atoms": [
        {
          "atom_index": 263,
          "name": "N",
          "element": "N",
          "coord": [
            1.8667000532150269,
            2.9883999824523926,
            0.8865000009536743
          ]
        },
        {
          "atom_index": 264,
          "name": "CA",
          "element": "C",
          "coord": [
            1.930400013923645,
            2.939199924468994,
            0.7608000040054321
          ]
        },
        {
          "atom_index": 265,
          "name": "C",
          "element": "C",
          "coord": [
            1.983299970626831,
            2.7952001094818115,
            0.7698000073432922
          ]
        },
        {
          "atom_index": 266,
          "name": "O",
          "element": "O",
          "coord": [
            1.9621000289916992,
            2.7153000831604004,
            0.6758999824523926
          ]
        },
        {
          "atom_index": 267,
          "name": "CB",
          "element": "C",
          "coord": [
            2.045799970626831,
            3.0353000164031982,
            0.7218999862670898
          ]
        },
        {
          "atom_index": 268,
          "name": "CG",
          "element": "C",
          "coord": [
            2.111999988555908,
            2.984100103378296,
            0.5922999978065491
          ]
        },
        {
          "atom_index": 269,
          "name": "CD",
          "element": "C",
          "coord": [
            2.2539000511169434,
            3.042799949645996,
            0.5654000043869019
          ]
        },
        {
          "atom_index": 270,
          "name": "OE1",
          "element": "O",
          "coord": [
            2.3285999298095703,
            3.078399896621704,
            0.6625999808311462
          ]
        },
        {
          "atom_index": 271,
          "name": "OE2",
          "element": "O",
          "coord": [
            2.2920000553131104,
            3.0485999584198,
            0.4438000023365021
          ]
        }
      ]
    },
    {
      "id": "A:38",
      "chain": "A",
      "resseq": 38,
      "icode": "",
      "resname": "ALA",
      "hetflag": " ",
      "sasa": 0.0,
      "atoms": [
        {
          "atom_index": 272,
          "name": "N",
          "element": "N",
          "coord": [
            2.055299997329712,
            2.760999917984009,
            0.8773000240325928
          ]
        },
        {
          "atom_index": 273,
          "name": "CA",
          "element": "C",
          "coord": [
            2.1064000129699707,
            2.6214001178741455,
            0.8920999765396118
          ]
        },
        {
          "atom_index": 274,
          "name": "C",
          "element": "C",
          "coord": [
            1.9842000007629395,
            2.522700071334839,
            0.8907999992370605
          ]
        },
        {
          "atom_index": 275,
          "name": "O",
          "element": "O",
          "coord": [
            1.9914000034332275,
            2.4203999042510986,
            0.8310999870300293
          ]
        },
        {
          "atom_index": 276,
          "name": "CB",
          "element": "C",
          "coord": [
            2.184000015258789,
            2.605799913406372,
            1.0227999687194824
          ]
        }
      ]
    },
    {
      "id": "A:39",
      "chain": "A",
      "resseq": 39,
      "icode": "",
      "resname": "THR",
      "hetflag": " ",
      "sasa": 0.0,
      "atoms": [
        {
          "atom_index": 277,
          "name": "N",
          "element": "N",
          "coord": [
            1.8739999532699585,
            2.559299945831299,
            0.9567999839782715
          ]
        },
        {
          "atom_index": 278,
          "name": "CA",
          "element": "C",
          "coord": [
            1.7529000043869019,
            2.470900058746338,
            0.9599999785423279
          ]
        },
        {
          "atom_index": 279,
          "name": "C",
          "element": "C",
          "coord": [
            1.6893999576568604,
            2.4619998931884766,
            0.8217999935150146
          ]
        },
        {
          "atom_index": 280,
          "name": "O",
          "element": "O",
          "coord": [
            1.645799994468689,
            2.3529999256134033,
            0.7774999737739563
          ]
        },
        {
          "atom_index": 281,
          "name": "CB",
          "element": "C",
          "coord": [
            1.6510000228881836,
            2.5290000438690186,
            1.0601999759674072
          ]
        },
        {
          "atom_index": 282,
          "name": "OG1",
          "element": "O",
          "coord": [
            1.7105000019073486,
            2.541300058364868,
            1.191100001335144
          ]
        },
        {
          "atom_index": 283,
          "name": "CG2",
          "element": "C",
          "coord": [
            1.5276000499725342,
            2.4421000480651855,
            1.065600037574768
          ]
        }
      ]
    },
    {
      "id": "A:40",
      "chain": "A",
      "resseq": 40,
      "icode": "",
      "resname": "GLN",
      "hetflag": " ",
      "sasa": 0.1266074925661087,
      "atoms": [
        {
          "atom_index": 284,
          "name": "N",
          "element": "N",
          "coord": [
            1.6816999912261963,
            2.5739998817443848,
            0.7513999938964844
          ]
        },
        {
          "atom_index": 285,
          "name": "CA",
          "element": "C",
          "coord": [
            1.6276999711990356,
            2.5768001079559326,
            0.6136999726295471
          ]
        },
        {
          "atom_index": 286,
          "name": "C",
          "element": "C",
          "coord": [
            1.7130999565124512,
            2.490999937057495,
            0.5194000005722046
          ]
        },
        {
          "atom_index": 287,
          "name": "O",
          "element": "O",
          "coord": [
            1.6593999862670898,
            2.410399913787842,
            0.4426000118255615
          ]
        },
        {
          "atom_index": 288,
          "name": "CB",
          "element": "C",
          "coord": [
            1.628499984741211,
            2.724900007247925,
            0.566100001335144
          ]
        },
        {
          "atom_index": 289,
          "name": "CG",
          "element": "C",
          "coord": [
            1.6152000427246094,
            2.7407000064849854,
            0.40869998931884766
          ]
        },
        {
          "atom_index": 290,
          "name": "CD",
          "element": "C",
          "coord": [
            1.4752000570297241,
            2.7399001121520996,
            0.3765999972820282
          ]
        },
        {
          "atom_index": 291,
          "name": "OE1",
          "element": "O",
          "coord": [
            1.3944000005722046,
            2.7425999641418457,
            0.46779999136924744
          ]
        },
        {
          "atom_index": 292,
          "name": "NE2",
          "element": "N",
          "coord": [
            1.4398000240325928,
            2.739300012588501,
            0.24560000002384186
          ]
        }
      ]
    },
    {
      "id": "A:41",
      "chain": "A",
      "resseq": 41,
      "icode": "",
      "resname": "GLN",
      "hetflag": " ",
      "sasa": 0.0,
      "atoms": [
        {
          "atom_index": 293,
          "name": "N",
          "element": "N",
          "coord": [
            1.8432999849319458,
            2.5006000995635986,
            0.5325999855995178
          ]
        },
        {
          "atom_index": 294,
          "name": "CA",
          "element": "C",
          "coord": [
            1.9300999641418457,
            2.4154999256134033,
            0.448199987411499
          ]
        },
        {
          "atom_index": 295,
          "name": "C",
          "element": "C",
          "coord": [
            1.908400058746338,
            2.2688000202178955,
            0.48730000853538513
          ]
        },
        {
          "atom_index": 296,
          "name": "O",
          "element": "O",
          "coord": [
            1.8941999673843384,
            2.1840999126434326,
            0.3986000120639801
          ]
        },
        {
          "atom_index": 297,
          "name": "CB",
          "element": "C",
          "coord": [
            2.0754001140594482,
            2.4558000564575195,
            0.4629000127315521
          ]
        },
        {
          "atom_index": 298,
          "name": "CG",
          "element": "C",
          "coord": [
            2.0917999744415283,
            2.5903000831604004,
            0.3901999890804291
          ]
        },
        {
          "atom_index": 299,
          "name": "CD",
          "element": "C",
          "coord": [
            2.0571000576019287,
            2.582200050354004,
            0.24490000307559967
          ]
        },
        {
          "atom_index": 300,
          "name": "OE1",
          "element": "O",
          "coord": [
            2.0617001056671143,
            2.472599983215332,
            0.1859000027179718
          ]
        },
        {
          "atom_index": 301,
          "name": "NE2",
          "element": "N",
          "coord": [
            2.016700029373169,
            2.6939001083374023,
            0.18569999933242798
          ]
        }
      ]
    },
    {
      "id": "A:42",
      "chain": "A",
      "resseq": 42,
      "icode": "",
      "resname": "PHE",
      "hetflag": " ",
      "sasa": 0.0,
      "atoms": [
        {
          "atom_index": 302,
          "name": "N",
          "element": "N",
          "coord": [
            1.9098000526428223,
            2.240299940109253,
            0.6165000200271606
          ]
        },
        {
          "atom_index": 303,
          "name": "CA",
          "element": "C",
          "coord": [
            1.8945000171661377,
            2.1013998985290527,
            0.6579999923706055
          ]
        },
        {
          "atom_index": 304,
          "name": "C",
          "element": "C",
          "coord": [
            1.7681000232696533,
            2.038599967956543,
            0.5996000170707703
          ]
        },
        {
          "atom_index": 305,
          "name": "O",
          "element": "O",
          "coord": [
            1.769700050354004,
            1.9249999523162842,
            0.552299976348877
          ]
        },
        {
          "atom_index": 306,
          "name": "CB",
          "element": "C",
          "coord": [
            1.8890000581741333,
            2.091200113296509,
            0.8098000288009644
          ]
        },
        {
          "atom_index": 307,
          "name": "CG",
          "element": "C",
          "coord": [
            1.8580000400543213,
            1.9505000114440918,
            0.8544999957084656
          ]
        },
        {
          "atom_index": 308,
          "name": "CD1",
          "element": "C",
          "coord": [
            1.9523999691009521,
            1.8508000373840332,
            0.8303999900817871
          ]
        },
        {
          "atom_index": 309,
          "name": "CD2",
          "element": "C",
          "coord": [
            1.7353999614715576,
            1.9211000204086304,
            0.9082000255584717
          ]
        },
        {
          "atom_index": 310,
          "name": "CE1",
          "element": "C",
          "coord": [
            1.933899998664856,
            1.7143000364303589,
            0.8687999844551086
          ]
        },
        {
          "atom_index": 311,
          "name": "CE2",
          "element": "C",
          "coord": [
            1.7069000005722046,
            1.7831000089645386,
            0.951200008392334
          ]
        },
        {
          "atom_index": 312,
          "name": "CZ",
          "element": "C",
          "coord": [
            1.8082000017166138,
            1.6785999536514282,
            0.9261999726295471
          ]
        }
      ]
    },
    {
      "id": "A:43",
      "chain": "A",
      "resseq": 43,
      "icode": "",
      "resname": "TYR",
      "hetflag": " ",
      "sasa": 0.0,
      "atoms": [
        {
          "atom_index": 313,
          "name": "N",
          "element": "N",
          "coord": [
            1.655500054359436,
            2.1120998859405518,
            0.6007000207901001
          ]
        },
        {
          "atom_index": 314,
          "name": "CA",
          "element": "C",
          "coord": [
            1.5326999425888062,
            2.0534000396728516,
            0.5468000173568726
          ]
        },
        {
          "atom_index": 315,
          "name": "C",
          "element": "C",
          "coord": [
            1.5160000324249268,
            2.0643999576568604,
            0.3919999897480011
          ]
        },
        {
          "atom_index": 316,
          "name": "O",
          "element": "O",
          "coord": [
            1.4240000247955322,
            1.999400019645691,
            0.3377000093460083
          ]
        },
        {
          "atom_index": 317,
          "name": "CB",
          "element": "C",
          "coord": [
            1.4083000421524048,
            2.109499931335449,
            0.6187000274658203
          ]
        },
        {
          "atom_index": 318,
          "name": "CG",
          "element": "C",
          "coord": [
            1.391800045967102,
            2.059000015258789,
            0.76419997215271
          ]
        },
        {
          "atom_index": 319,
          "name": "CD1",
          "element": "C",
          "coord": [
            1.385699987411499,
            1.9213999509811401,
            0.7908999919891357
          ]
        },
        {
          "atom_index": 320,
          "name": "CD2",
          "element": "C",
          "coord": [
            1.3660000562667847,
            2.150700092315674,
            0.8687000274658203
          ]
        },
        {
          "atom_index": 321,
          "name": "CE1",
          "element": "C",
          "coord": [
            1.3645999431610107,
            1.8705999851226807,
            0.9215999841690063
          ]
        },
        {
          "atom_index": 322,
          "name": "CE2",
          "element": "C",
          "coord": [
            1.350100040435791,
            2.103300094604492,
            1.0022000074386597
          ]
        },
        {
          "atom_index": 323,
          "name": "CZ",
          "element": "C",
          "coord": [
            1.346500039100647,
            1.9644999504089355,
            1.024899959564209
          ]
        },
        {
          "atom_index": 324,
          "name": "OH",
          "element": "O",
          "coord": [
            1.3238999843597412,
            1.9208999872207642,
            1.1516000032424927
          ]
        }
      ]
    },
    {
      "id": "A:44",
      "chain": "A",
      "resseq": 44,
      "icode": "",
      "resname": "SER",
      "hetflag": " ",
      "sasa": 0.0,
      "atoms": [
        {
          "atom_index": 325,
          "name": "N",
          "element": "N",
          "coord": [
            1.6029000282287598,
            2.140399932861328,
            0.32670000195503235
          ]
        },
        {
          "atom_index": 326,
          "name": "CA",
          "element": "C",
          "coord": [
            1.5921000242233276,
            2.1709001064300537,
            0.181099995970726
          ]
        },
        {
          "atom_index": 327,
          "name": "C",
          "element": "C",
          "coord": [
            1.691499948501587,
            2.0833001136779785,
            0.10180000215768814
          ]
        },
        {
          "atom_index": 328,
          "name": "O",
          "element": "O",
          "coord": [
            1.6962000131607056,
            2.0910000801086426,
            -0.022199999541044235
          ]
        },
        {
          "atom_index": 329,
          "name": "CB",
          "element": "C",
          "coord": [
            1.6270999908447266,
            2.3243000507354736,
            0.15760000050067902
          ]
        },
        {
          "atom_index": 330,
          "name": "OG",
          "element": "O",
          "coord": [
            1.5085999965667725,
            2.3914999961853027,
            0.19789999723434448
          ]
        }
      ]
    },
    {
      "id": "A:45",
      "chain": "A",
      "resseq": 45,
      "icode": "",
      "resname": "LEU",
      "hetflag": " ",
      "sasa": 0.0,
      "atoms": [
        {
          "atom_index": 331,
          "name": "N",
          "element": "N",
          "coord": [
            1.7683000564575195,
            2.0011000633239746,
            0.17319999635219574
          ]
        },
        {
          "atom_index": 332,
          "name": "CA",
          "element": "C",
          "coord": [
            1.8727999925613403,
            1.9134000539779663,
            0.11309999972581863
          ]
        },
        {
          "atom_index": 333,
          "name": "C",
          "element": "C",
          "coord": [
            1.857699990272522,
            1.770300030708313,
            0.163100004196167
          ]
        },
        {
          "atom_index": 334,
          "name": "O",
          "element": "O",
          "coord": [
            1.827299952507019,
            1.7418999671936035,
            0.2847000062465668
          ]
        },
        {
          "atom_index": 335,
          "name": "CB",
          "element": "C",
          "coord": [
            2.01419997215271,
            1.9645999670028687,
            0.15309999883174896
          ]
        },
        {
          "atom_index": 336,
          "name": "CG",
          "element": "C",
          "coord": [
            2.0511999130249023,
            2.1040000915527344,
            0.09849999845027924
          ]
        },
        {
          "atom_index": 337,
          "name": "CD1",
          "element": "C",
          "coord": [
            2.187000036239624,
            2.1586999893188477,
            0.15960000455379486
          ]
        },
        {
          "atom_index": 338,
          "name": "CD2",
          "element": "C",
          "coord": [
            2.049799919128418,
            2.1126999855041504,
            -0.05350000038743019
          ]
        }
      ]
    },
    {
      "id": "A:46",
      "chain": "A",
      "resseq": 46,
      "icode": "",
      "resname": "SER",
      "hetflag": " ",
      "sasa": 0.0,
      "atoms": [
        {
          "atom_index": 339,
          "name": "N",
          "element": "N",
          "coord": [
            1.898900032043457,
            1.6765999794006348,
            0.07680000364780426
          ]
        },
        {
          "atom_index": 340,
          "name": "CA",
          "element": "C",
          "coord": [
            1.9079999923706055,
            1.5394999980926514,
            0.1168999969959259
          ]
        },
        {
          "atom_index": 341,
          "name": "C",
          "element": "C",
          "coord": [
            2.0078999996185303,
            1.5187000036239624,
            0.23190000653266907
          ]
        },
        {
          "atom_index": 342,
          "name": "O",
          "element": "O",
          "coord": [
            2.1119000911712646,
            1.5809999704360962,
            0.23100000619888306
          ]
        },
        {
          "atom_index": 343,
          "name": "CB",
          "element": "C",
          "coord": [
            1.958299994468689,
            1.4602999687194824,
            -0.005799999926239252
          ]
        },
        {
          "atom_index": 344,
          "name": "OG",
          "element": "O",
          "coord": [
            1.978700041770935,
            1.3240000009536743,
            0.03150000050663948
          ]
        }
      ]
    },
    {
      "id": "A:47",
      "chain": "A",
      "resseq": 47,
      "icode": "",
      "resname": "ALA",
      "hetflag": " ",
      "sasa": 0.0,
      "atoms": [
        {
          "atom_index": 345,
          "name": "N",
          "element": "N",
          "coord": [
            1.9788000583648682,
            1.4291000366210938,
            0.325300008058548
          ]
        },
        {
          "atom_index": 346,
          "name": "CA",
          "element": "C",
          "coord": [
            2.0804998874664307,
            1.3947999477386475,
            0.42910000681877136
          ]
        },
        {
          "atom_index": 347,
          "name": "C",
          "element": "C",
          "coord": [
            2.161099910736084,
            1.2740000486373901,
            0.38260000944137573
          ]
        },
        {
          "atom_index": 348,
          "name": "O",
          "element": "O",
          "coord": [
            2.2476999759674072,
            1.2210999727249146,
            0.45750001072883606
          ]
        },
        {
          "atom_index": 349,
          "name": "CB",
          "element": "C",
          "coord": [
            2.0130999088287354,
            1.3623000383377075,
            0.5688999891281128
          ]
        }
      ]
    },
    {
      "id": "A:48",
      "chain": "A",
      "resseq": 48,
      "icode": "",
      "resname": "GLY",
      "hetflag": " ",
      "sasa": 0.0,
      "atoms": [
        {
          "atom_index": 350,
          "name": "N",
          "element": "N",
          "coord": [
            2.1298000812530518,
            1.2273000478744507,
            0.2612000107765198
          ]
        },
        {
          "atom_index": 351,
          "name": "CA",
          "element": "C",
          "coord": [
            2.2026000022888184,
            1.1145000457763672,
            0.20270000398159027
          ]
        },
        {
          "atom_index": 352,
          "name": "C",
          "element": "C",
          "coord": [
            2.3433001041412354,
            1.142199993133545,
            0.15369999408721924
          ]
        },
        {
          "atom_index": 353,
          "name": "O",
          "element": "O",
          "coord": [
            2.397200107574463,
            1.25409996509552,
            0.1687999963760376
          ]
        }
      ]
    },
    {
      "id": "A:49",
      "chain": "A",
      "resseq": 49,
      "icode": "",
      "resname": "ASN",
      "hetflag": " ",
      "sasa": 0.0,
      "atoms": [
        {
          "atom_index": 354,
          "name": "N",
          "element": "N",
          "coord": [
            2.3968000411987305,
            1.0418000221252441,
            0.08309999853372574
          ]
        },
        {
          "atom_index": 355,
          "name": "CA",
          "element": "C",
          "coord": [
            2.5387001037597656,
            1.0441999435424805,
            0.03909999877214432
          ]
        },
        {
          "atom_index": 356,
          "name": "C",
          "element": "C",
          "coord": [
            2.5645999908447266,
            1.107200026512146,
            -0.09950000047683716
          ]
        },
        {
          "atom_index": 357,
          "name": "O",
          "element": "O",
          "coord": [
            2.679500102996826,
            1.1022000312805176,
            -0.1509000062942505
          ]
        },
        {
          "atom_index": 358,
          "name": "CB",
          "element": "C",
          "coord": [
            2.6048998832702637,
            0.9032999873161316,
            0.053300000727176666
          ]
        },
        {
          "atom_index": 359,
          "name": "CG",
          "element": "C",
          "coord": [
            2.525700092315674,
            0.7849000096321106,
            -0.02199999988079071
          ]
        },
        {
          "atom_index": 360,
          "name": "OD1",
          "element": "O",
          "coord": [
            2.553999900817871,
            0.6643999814987183,
            -0.002099999925121665
          ]
        },
        {
          "atom_index": 361,
          "name": "ND2",
          "element": "N",
          "coord": [
            2.429500102996826,
            0.8216000199317932,
            -0.10660000145435333
          ]
        }
      ]
    },
    {
      "id": "A:50",
      "chain": "A",
      "resseq": 50,
      "icode": "",
      "resname": "VAL",
      "hetflag": " ",
      "sasa": 0.0,
      "atoms": [
        {
          "atom_index": 362,
          "name": "N",
          "element": "N",
          "coord": [
            2.458400011062622,
            1.156000018119812,
            -0.16359999775886536
          ]
        },
        {
          "atom_index": 363,
          "name": "CA",
          "element": "C",
          "coord": [
            2.4677000045776367,
            1.2202999591827393,
            -0.29429998993873596
          ]
        },
        {
          "atom_index": 364,
          "name": "C",
          "element": "C",
          "coord": [
            2.43149995803833,
            1.3705999851226807,
            -0.29339998960494995
          ]
        },
        {
          "atom_index": 365,
          "name": "O",
          "element": "O",
          "coord": [
            2.326900005340576,
            1.4114999771118164,
            -0.23989999294281006
          ]
        },
        {
          "atom_index": 366,
          "name": "CB",
          "element": "C",
          "coord": [
            2.378499984741211,
            1.142699956893921,
            -0.3977999985218048
          ]
        },
        {
          "atom_index": 367,
          "name": "CG1",
          "element": "C",
          "coord": [
            2.3719000816345215,
            1.2186000347137451,
            -0.5343999862670898
          ]
        },
        {
          "atom_index": 368,
          "name": "CG2",
          "element": "C",
          "coord": [
            2.434999942779541,
            0.9948999881744385,
            -0.4180000126361847
          ]
        }
      ]
    },
    {
      "id": "A:51",
      "chain": "A",
      "resseq": 51,
      "icode": "",
      "resname": "HIS",
      "hetflag": " ",
      "sasa": 0.0,
      "atoms": [
        {
          "atom_index": 369,
          "name": "N",
          "element": "N",
          "coord": [
            2.5172998905181885,
            1.4527000188827515,
            -0.3547999858856201
          ]
        },
        {
          "atom_index": 370,
          "name": "CA",
          "element": "C",
          "coord": [
            2.487499952316284,
            1.5901000499725342,
            -0.3747999966144562
          ]
        },
        {
          "atom_index": 371,
          "name": "C",
          "element": "C",
          "coord": [
            2.5267999172210693,
            1.6389000415802002,
            -0.5094000101089478
          ]
        },
        {
          "atom_index": 372,
          "name": "O",
          "element": "O",
          "coord": [
            2.641400098800659,
            1.6676000356674194,
            -0.5295000076293945
          ]
        },
        {
          "atom_index": 373,
          "name": "CB",
          "element": "C",
          "coord": [
            2.5541999340057373,
            1.6761000156402588,
            -0.2621000111103058
          ]
        },
        {
          "atom_index": 374,
          "name": "CG",
          "element": "C",
          "coord": [
            2.499500036239624,
            1.642300009727478,
            -0.12639999389648438
          ]
        },
        {
          "atom_index": 375,
          "name": "ND1",
          "element": "N",
          "coord": [
            2.371299982070923,
            1.677299976348877,
            -0.0877000018954277
          ]
        },
        {
          "atom_index": 376,
          "name": "CD2",
          "element": "C",
          "coord": [
            2.5494000911712646,
            1.5648000240325928,
            -0.02759999968111515
          ]
        },
        {
          "atom_index": 377,
          "name": "CE1",
          "element": "C",
          "coord": [
            2.345099925994873,
            1.6234999895095825,
            0.029999999329447746
          ]
        },
        {
          "atom_index": 378,
          "name": "NE2",
          "element": "N",
          "coord": [
            2.4530999660491943,
            1.5578999519348145,
            0.07039999961853027
          ]
        }
      ]
    },
    {
      "id": "A:52",
      "chain": "A",
      "resseq": 52,
      "icode": "",
      "resname": "ARG",
      "hetflag": " ",
      "sasa": 2.8748297691345215,
      "atoms": [
        {
          "atom_index": 379,
          "name": "N",
          "element": "N",
          "coord": [
            2.4314000606536865,
            1.6586999893188477,
            -0.5992000102996826
          ]
        },
        {
          "atom_index": 380,
          "name": "CA",
          "element": "C",
          "coord": [
            2.469399929046631,
            1.6885000467300415,
            -0.73580002784729
          ]
        },
        {
          "atom_index": 381,
          "name": "C",
          "element": "C",
          "coord": [
            2.49780011177063,
            1.8356000185012817,
            -0.7592999935150146
          ]
        },
        {
          "atom_index": 382,
          "name": "O",
          "element": "O",
          "coord": [
            2.565200090408325,
            1.8732000589370728,
            -0.857699990272522
          ]
        },
        {
          "atom_index": 383,
          "name": "CB",
          "element": "C",
          "coord": [
            2.359100103378296,
            1.6413999795913696,
            -0.8309999704360962
          ]
        },
        {
          "atom_index": 384,
          "name": "CG",
          "element": "C",
          "coord": [
            2.307499885559082,
            1.4953999519348145,
            -0.8077999949455261
          ]
        },
        {
          "atom_index": 385,
          "name": "CD",
          "element": "C",
          "coord": [
            2.4124999046325684,
            1.3911999464035034,
            -0.8258000016212463
          ]
        },
        {
          "atom_index": 386,
          "name": "NE",
          "element": "N",
          "coord": [
            2.4260001182556152,
            1.3538000583648682,
            -0.9668999910354614
          ]
        },
        {
          "atom_index": 387,
          "name": "CZ",
          "element": "C",
          "coord": [
            2.525099992752075,
            1.277500033378601,
            -1.014299988746643
          ]
        },
        {
          "atom_index": 388,
          "name": "NH1",
          "element": "N",
          "coord": [
            2.528899908065796,
            1.2510000467300415,
            -1.1441999673843384
          ]
        },
        {
          "atom_index": 389,
          "name": "NH2",
          "element": "N",
          "coord": [
            2.6161000728607178,
            1.2263000011444092,
            -0.9323999881744385
          ]
        }
      ]
    },
    {
      "id": "A:53",
      "chain": "A",
      "resseq": 53,
      "icode": "",
      "resname": "SER",
      "hetflag": " ",
      "sasa": 1.661620855331421,
      "atoms": [
        {
          "atom_index": 390,
          "name": "N",
          "element": "N",
          "coord": [
            2.4467999935150146,
            1.9225000143051147,
            -0.671500027179718
          ]
        },
        {
          "atom_index": 391,
          "name": "CA",
          "element": "C",
          "coord": [
            2.468899965286255,
            2.0678999423980713,
            -0.6897000074386597
          ]
        },
        {
          "atom_index": 392,
          "name": "C",
          "element": "C",
          "coord": [
            2.502000093460083,
            2.1466000080108643,
            -0.5595999956130981
          ]
        },
        {
          "atom_index": 393,
          "name": "O",
          "element": "O",
          "coord": [
            2.5648999214172363,
            2.250999927520752,
            -0.5691999793052673
          ]
        },
        {
          "atom_index": 394,
          "name": "CB",
          "element": "C",
          "coord": [
            2.346400022506714,
            2.129699945449829,
            -0.7560999989509583
          ]
        },
        {
          "atom_index": 395,
          "name": "OG",
          "element": "O",
          "coord": [
            2.231100082397461,
            2.1001999378204346,
            -0.6782000064849854
          ]
        }
      ]
    },
    {
      "id": "A:54",
      "chain": "A",
      "resseq": 54,
      "icode": "",
      "resname": "GLN",
      "hetflag": " ",
      "sasa": 1.2927242517471313,
      "atoms": [
        {
          "atom_index": 396,
          "name": "N",
          "element": "N",
          "coord": [
            2.4637999534606934,
            2.099600076675415,
            -0.43939998745918274
          ]
        },
        {
          "atom_index": 397,
          "name": "CA",
          "element": "C",
          "coord": [
            2.4879000186920166,
            2.1812000274658203,
            -0.31949999928474426
          ]
        },
        {
          "atom_index": 398,
          "name": "C",
          "element": "C",
          "coord": [
            2.5824999809265137,
            2.107599973678589,
            -0.225600004196167
          ]
        },
        {
          "atom_index": 399,
          "name": "O",
          "element": "O",
          "coord": [
            2.5557000637054443,
            2.099400043487549,
            -0.10559999942779541
          ]
        },
        {
          "atom_index": 400,
          "name": "CB",
          "element": "C",
          "coord": [
            2.356600046157837,
            2.210200071334839,
            -0.2442999929189682
          ]
        },
        {
          "atom_index": 401,
          "name": "CG",
          "element": "C",
          "coord": [
            2.2446000576019287,
            2.265899896621704,
            -0.33239999413490295
          ]
        },
        {
          "atom_index": 402,
          "name": "CD",
          "element": "C",
          "coord": [
            2.2855000495910645,
            2.401700019836426,
            -0.3856000006198883
          ]
        },
        {
          "atom_index": 403,
          "name": "OE1",
          "element": "O",
          "coord": [
            2.2915000915527344,
            2.4235000610351562,
            -0.5065000057220459
          ]
        },
        {
          "atom_index": 404,
          "name": "NE2",
          "element": "N",
          "coord": [
            2.320199966430664,
            2.490799903869629,
            -0.29600000381469727
          ]
        }
      ]
    },
    {
      "id": "A:55",
      "chain": "A",
      "resseq": 55,
      "icode": "",
      "resname": "PHE",
      "hetflag": " ",
      "sasa": 1.0324947834014893,
      "atoms": [
        {
          "atom_index": 405,
          "name": "N",
          "element": "N",
          "coord": [
            2.692199945449829,
            2.05649995803833,
            -0.2784999907016754
          ]
        },
        {
          "atom_index": 406,
          "name": "CA",
          "element": "C",
          "coord": [
            2.7825000286102295,
            1.9797999858856201,
            -0.19660000503063202
          ]
        },
        {
          "atom_index": 407,
          "name": "C",
          "element": "C",
          "coord": [
            2.8382999897003174,
            2.0713000297546387,
            -0.08340000361204147
          ]
        },
        {
          "atom_index": 408,
          "name": "O",
          "element": "O",
          "coord": [
            2.8570001125335693,
            2.02620005607605,
            0.02800000086426735
          ]
        },
        {
          "atom_index": 409,
          "name": "CB",
          "element": "C",
          "coord": [
            2.8966000080108643,
            1.9256999492645264,
            -0.2797999978065491
          ]
        },
        {
          "atom_index": 410,
          "name": "CG",
          "element": "C",
          "coord": [
            2.9923999309539795,
            1.8392000198364258,
            -0.20110000669956207
          ]
        },
        {
          "atom_index": 411,
          "name": "CD1",
          "element": "C",
          "coord": [
            2.9437999725341797,
            1.7355999946594238,
            -0.11389999836683273
          ]
        },
        {
          "atom_index": 412,
          "name": "CD2",
          "element": "C",
          "coord": [
            3.1280999183654785,
            1.8615000247955322,
            -0.2087000012397766
          ]
        },
        {
          "atom_index": 413,
          "name": "CE1",
          "element": "C",
          "coord": [
            3.032399892807007,
            1.6553000211715698,
            -0.039400000125169754
          ]
        },
        {
          "atom_index": 414,
          "name": "CE2",
          "element": "C",
          "coord": [
            3.2184998989105225,
            1.7832000255584717,
            -0.13570000231266022
          ]
        },
        {
          "atom_index": 415,
          "name": "CZ",
          "element": "C",
          "coord": [
            3.172300100326538,
            1.6800999641418457,
            -0.051899999380111694
          ]
        }
      ]
    },
    {
      "id": "A:56",
      "chain": "A",
      "resseq": 56,
      "icode": "",
      "resname": "ALA",
      "hetflag": " ",
      "sasa": 2.097254991531372,
      "atoms": [
        {
          "atom_index": 416,
          "name": "N",
          "element": "N",
          "coord": [
            2.8701999187469482,
            2.196199893951416,
            -0.11749999970197678
          ]
        },
        {
          "atom_index": 417,
          "name": "CA",
          "element": "C",
          "coord": [
            2.926300048828125,
            2.290800094604492,
            -0.016200000420212746
          ]
        },
        {
          "atom_index": 418,
          "name": "C",
          "element": "C",
          "coord": [
            2.835099935531616,
            2.3046000003814697,
            0.10700000077486038
          ]
        },
        {
          "atom_index": 419,
          "name": "O",
          "element": "O",
          "coord": [
            2.8817999362945557,
            2.297100067138672,
            0.2222999930381775
          ]
        },
        {
          "atom_index": 420,
          "name": "CB",
          "element": "C",
          "coord": [
            2.9491000175476074,
            2.4260001182556152,
            -0.07989999651908875
          ]
        }
      ]
    },
    {
      "id": "A:57",
      "chain": "A",
      "resseq": 57,
      "icode": "",
      "resname": "GLU",
      "hetflag": " ",
      "sasa": 0.5044777393341064,
      "atoms": [
        {
          "atom_index": 421,
          "name": "N",
          "element": "N",
          "coord": [
            2.7063000202178955,
            2.3285000324249268,
            0.07999999821186066
          ]
        },
        {
          "atom_index": 422,
          "name": "CA",
          "element": "C",
          "coord": [
            2.6040000915527344,
            2.3475000858306885,
            0.1875
          ]
        },
        {
          "atom_index": 423,
          "name": "C",
          "element": "C",
          "coord": [
            2.591599941253662,
            2.2181999683380127,
            0.267300009727478
          ]
        },
        {
          "atom_index": 424,
          "name": "O",
          "element": "O",
          "coord": [
            2.5790998935699463,
            2.2216999530792236,
            0.3919999897480011
          ]
        },
        {
          "atom_index": 425,
          "name": "CB",
          "element": "C",
          "coord": [
            2.468400001525879,
            2.3838000297546387,
            0.1264999955892563
          ]
        },
        {
          "atom_index": 426,
          "name": "CG",
          "element": "C",
          "coord": [
            2.4714999198913574,
            2.5234999656677246,
            0.05820000171661377
          ]
        },
        {
          "atom_index": 427,
          "name": "CD",
          "element": "C",
          "coord": [
            2.3322999477386475,
            2.5754001140594482,
            0.010400000028312206
          ]
        },
        {
          "atom_index": 428,
          "name": "OE1",
          "element": "O",
          "coord": [
            2.2335000038146973,
            2.493000030517578,
            -0.0017999999690800905
          ]
        },
        {
          "atom_index": 429,
          "name": "OE2",
          "element": "O",
          "coord": [
            2.3232998847961426,
            2.7011001110076904,
            -0.01549999974668026
          ]
        }
      ]
    },
    {
      "id": "A:58",
      "chain": "A",
      "resseq": 58,
      "icode": "",
      "resname": "ALA",
      "hetflag": " ",
      "sasa": 0.0,
      "atoms": [
        {
          "atom_index": 430,
          "name": "N",
          "element": "N",
          "coord": [
            2.5929999351501465,
            2.1050000190734863,
            0.19629999995231628
          ]
        },
        {
          "atom_index": 431,
          "name": "CA",
          "element": "C",
          "coord": [
            2.5840001106262207,
            1.976099967956543,
            0.26589998602867126
          ]
        },
        {
          "atom_index": 432,
          "name": "C",
          "element": "C",
          "coord": [
            2.705199956893921,
            1.9472999572753906,
            0.3546000123023987
          ]
        },
        {
          "atom_index": 433,
          "name": "O",
          "element": "O",
          "coord": [
            2.6928999423980713,
            1.9003000259399414,
            0.46560001373291016
          ]
        },
        {
          "atom_index": 434,
          "name": "CB",
          "element": "C",
          "coord": [
            2.5592000484466553,
            1.8645000457763672,
            0.16680000722408295
          ]
        }
      ]
    },
    {
      "id": "A:59",
      "chain": "A",
      "resseq": 59,
      "icode": "",
      "resname": "GLN",
      "hetflag": " ",
      "sasa": 3.879514694213867,
      "atoms": [
        {
          "atom_index": 435,
          "name": "N",
          "element": "N",
          "coord": [
            2.823699951171875,
            1.9833999872207642,
            0.3084999918937683
          ]
        },
        {
          "atom_index": 436,
          "name": "CA",
          "element": "C",
          "coord": [
            2.940000057220459,
            1.9621000289916992,
            0.3935000002384186
          ]
        },
        {
          "atom_index": 437,
          "name": "C",
          "element": "C",
          "coord": [
            2.940700054168701,
            2.0525999069213867,
            0.5196999907493591
          ]
        },
        {
          "atom_index": 438,
          "name": "O",
          "element": "O",
          "coord": [
            2.9856998920440674,
            2.0109000205993652,
            0.6287999749183655
          ]
        },
        {
          "atom_index": 439,
          "name": "CB",
          "element": "C",
          "coord": [
            3.064300060272217,
            1.9835000038146973,
            0.30239999294281006
          ]
        },
        {
          "atom_index": 440,
          "name": "CG",
          "element": "C",
          "coord": [
            3.1958000659942627,
            1.985200047492981,
            0.365200012922287
          ]
        },
        {
          "atom_index": 441,
          "name": "CD",
          "element": "C",
          "coord": [
            3.3022000789642334,
            2.0025999546051025,
            0.24899999797344208
          ]
        },
        {
          "atom_index": 442,
          "name": "OE1",
          "element": "O",
          "coord": [
            3.413100004196167,
            1.947700023651123,
            0.25839999318122864
          ]
        },
        {
          "atom_index": 443,
          "name": "NE2",
          "element": "N",
          "coord": [
            3.264699935913086,
            2.077899932861328,
            0.1386999934911728
          ]
        }
      ]
    },
    {
      "id": "A:60",
      "chain": "A",
      "resseq": 60,
      "icode": "",
      "resname": "ARG",
      "hetflag": " ",
      "sasa": 0.44373980164527893,
      "atoms": [
        {
          "atom_index": 444,
          "name": "N",
          "element": "N",
          "coord": [
            2.890399932861328,
            2.1731998920440674,
            0.5037999749183655
          ]
        },
        {
          "atom_index": 445,
          "name": "CA",
          "element": "C",
          "coord": [
            2.868000030517578,
            2.2636001110076904,
            0.6173999905586243
          ]
        },
        {
          "atom_index": 446,
          "name": "C",
          "element": "C",
          "coord": [
            2.7751998901367188,
            2.2046000957489014,
            0.7222999930381775
          ]
        },
        {
          "atom_index": 447,
          "name": "O",
          "element": "O",
          "coord": [
            2.801300048828125,
            2.212399959564209,
            0.8436999917030334
          ]
        },
        {
          "atom_index": 448,
          "name": "CB",
          "element": "C",
          "coord": [
            2.8125998973846436,
            2.3963000774383545,
            0.5705999732017517
          ]
        },
        {
          "atom_index": 449,
          "name": "CG",
          "element": "C",
          "coord": [
            2.7964000701904297,
            2.503200054168701,
            0.6876999735832214
          ]
        },
        {
          "atom_index": 450,
          "name": "CD",
          "element": "C",
          "coord": [
            2.9347000122070312,
            2.5546000003814697,
            0.7307999730110168
          ]
        },
        {
          "atom_index": 451,
          "name": "NE",
          "element": "N",
          "coord": [
            2.9372000694274902,
            2.643699884414673,
            0.8503000140190125
          ]
        },
        {
          "atom_index": 452,
          "name": "CZ",
          "element": "C",
          "coord": [
            2.9093000888824463,
            2.773900032043457,
            0.8468000292778015
          ]
        },
        {
          "atom_index": 453,
          "name": "NH1",
          "element": "N",
          "coord": [
            2.8701999187469482,
            2.829699993133545,
            0.7330999970436096
          ]
        },
        {
          "atom_index": 454,
          "name": "NH2",
          "element": "N",
          "coord": [
            2.9193999767303467,
            2.84879994392395,
            0.9571999907493591
          ]
        }
      ]
    },
    {
      "id": "A:61",
      "chain": "A",
      "resseq": 61,
      "icode": "",
      "resname": "LEU",
      "hetflag": " ",
      "sasa": 0.0,
      "atoms": [
        {
          "atom_index": 455,
          "name": "N",
          "element": "N",
          "coord": [
            2.6642000675201416,
            2.1473000049591064,
            0.6754999756813049
          ]
        },
        {
          "atom_index": 456,
          "name": "CA",
          "element": "C",
          "coord": [
            2.566499948501587,
            2.0897998809814453,
            0.7675999999046326
          ]
        },
        {
          "atom_index": 457,
          "name": "C",
          "element": "C",
          "coord": [
            2.6285998821258545,
            1.9778000116348267,
            0.8409000039100647
          ]
        },
        {
          "atom_index": 458,
          "name": "O",
          "element": "O",
          "coord": [
            2.608299970626831,
            1.9622000455856323,
            0.9610000252723694
          ]
        },
        {
          "atom_index": 459,
          "name": "CB",
          "element": "C",
          "coord": [
            2.4421000480651855,
            2.039599895477295,
            0.6872000098228455
          ]
        },
        {
          "atom_index": 460,
          "name": "CG",
          "element": "C",
          "coord": [
            2.347399950027466,
            2.1491000652313232,
            0.6333000063896179
          ]
        },
        {
          "atom_index": 461,
          "name": "CD1",
          "element": "C",
          "coord": [
            2.2462000846862793,
            2.077199935913086,
            0.5325999855995178
          ]
        },
        {
          "atom_index": 462,
          "name": "CD2",
          "element": "C",
          "coord": [
            2.264400005340576,
            2.2227001190185547,
            0.7527999877929688
          ]
        }
      ]
    },
    {
      "id": "A:62",
      "chain": "A",
      "resseq": 62,
      "icode": "",
      "resname": "THR",
      "hetflag": " ",
      "sasa": 0.0,
      "atoms": [
        {
          "atom_index": 463,
          "name": "N",
          "element": "N",
          "coord": [
            2.7067999839782715,
            1.8946000337600708,
            0.7720999717712402
          ]
        },
        {
          "atom_index": 464,
          "name": "CA",
          "element": "C",
          "coord": [
            2.7681000232696533,
            1.784600019454956,
            0.842199981212616
          ]
        },
        {
          "atom_index": 465,
          "name": "C",
          "element": "C",
          "coord": [
            2.865499973297119,
            1.836899995803833,
            0.9429000020027161
          ]
        },
        {
          "atom_index": 466,
          "name": "O",
          "element": "O",
          "coord": [
            2.8803000450134277,
            1.7812999486923218,
            1.0506000518798828
          ]
        },
        {
          "atom_index": 467,
          "name": "CB",
          "element": "C",
          "coord": [
            2.8433001041412354,
            1.6948000192642212,
            0.7382000088691711
          ]
        },
        {
          "atom_index": 468,
          "name": "OG1",
          "element": "O",
          "coord": [
            2.7418999671936035,
            1.6383999586105347,
            0.654699981212616
          ]
        },
        {
          "atom_index": 469,
          "name": "CG2",
          "element": "C",
          "coord": [
            2.9179999828338623,
            1.5782999992370605,
            0.8090999722480774
          ]
        }
      ]
    },
    {
      "id": "A:63",
      "chain": "A",
      "resseq": 63,
      "icode": "",
      "resname": "ALA",
      "hetflag": " ",
      "sasa": 0.0,
      "atoms": [
        {
          "atom_index": 470,
          "name": "N",
          "element": "N",
          "coord": [
            2.938699960708618,
            1.9421000480651855,
            0.9038000106811523
          ]
        },
        {
          "atom_index": 471,
          "name": "CA",
          "element": "C",
          "coord": [
            3.041599988937378,
            1.9948999881744385,
            0.9952999949455261
          ]
        },
        {
          "atom_index": 472,
          "name": "C",
          "element": "C",
          "coord": [
            2.973900079727173,
            2.054800033569336,
            1.1201000213623047
          ]
        },
        {
          "atom_index": 473,
          "name": "O",
          "element": "O",
          "coord": [
            3.0299999713897705,
            2.0476999282836914,
            1.2311999797821045
          ]
        },
        {
          "atom_index": 474,
          "name": "CB",
          "element": "C",
          "coord": [
            3.121000051498413,
            2.103600025177002,
            0.9204000234603882
          ]
        }
      ]
    },
    {
      "id": "A:64",
      "chain": "A",
      "resseq": 64,
      "icode": "",
      "resname": "ARG",
      "hetflag": " ",
      "sasa": 0.0,
      "atoms": [
        {
          "atom_index": 475,
          "name": "N",
          "element": "N",
          "coord": [
            2.8592000007629395,
            2.118000030517578,
            1.1007000207901
          ]
        },
        {
          "atom_index": 476,
          "name": "CA",
          "element": "C",
          "coord": [
            2.7843000888824463,
            2.1745998859405518,
            1.217900037765503
          ]
        },
        {
          "atom_index": 477,
          "name": "C",
          "element": "C",
          "coord": [
            2.7409000396728516,
            2.0620999336242676,
            1.3070000410079956
          ]
        },
        {
          "atom_index": 478,
          "name": "O",
          "element": "O",
          "coord": [
            2.7546000480651855,
            2.071000099182129,
            1.4264999628067017
          ]
        },
        {
          "atom_index": 479,
          "name": "CB",
          "element": "C",
          "coord": [
            2.6607000827789307,
            2.2560999393463135,
            1.1749999523162842
          ]
        },
        {
          "atom_index": 480,
          "name": "CG",
          "element": "C",
          "coord": [
            2.6939001083374023,
            2.376499891281128,
            1.0858999490737915
          ]
        },
        {
          "atom_index": 481,
          "name": "CD",
          "element": "C",
          "coord": [
            2.558500051498413,
            2.4535999298095703,
            1.0786000490188599
          ]
        },
        {
          "atom_index": 482,
          "name": "NE",
          "element": "N",
          "coord": [
            2.561199903488159,
            2.5764000415802,
            0.9958000183105469
          ]
        },
        {
          "atom_index": 483,
          "name": "CZ",
          "element": "C",
          "coord": [
            2.600800037384033,
            2.694000005722046,
            1.0465999841690063
          ]
        },
        {
          "atom_index": 484,
          "name": "NH1",
          "element": "N",
          "coord": [
            2.6547999382019043,
            2.7018001079559326,
            1.1682000160217285
          ]
        },
        {
          "atom_index": 485,
          "name": "NH2",
          "element": "N",
          "coord": [
            2.5931999683380127,
            2.8036999702453613,
            0.9728000164031982
          ]
        }
      ]
    },
    {
      "id": "A:65",
      "chain": "A",
      "resseq": 65,
      "icode": "",
      "resname": "TYR",
      "hetflag": " ",
      "sasa": 0.0,
      "atoms": [
        {
          "atom_index": 486,
          "name": "N",
          "element": "N",
          "coord": [
            2.689300060272217,
            1.9536999464035034,
            1.2476999759674072
          ]
        },
        {
          "atom_index": 487,
          "name": "CA",
          "element": "C",
          "coord": [
            2.6429998874664307,
            1.8424999713897705,
            1.330899953842163
          ]
        },
        {
          "atom_index": 488,
          "name": "C",
          "element": "C",
          "coord": [
            2.7572999000549316,
            1.7782000303268433,
            1.4098000526428223
          ]
        },
        {
          "atom_index": 489,
          "name": "O",
          "element": "O",
          "coord": [
            2.7441999912261963,
            1.7496999502182007,
            1.5312999486923218
          ]
        },
        {
          "atom_index": 490,
          "name": "CB",
          "element": "C",
          "coord": [
            2.5785999298095703,
            1.7438000440597534,
            1.2331000566482544
          ]
        },
        {
          "atom_index": 491,
          "name": "CG",
          "element": "C",
          "coord": [
            2.5095999240875244,
            1.6243000030517578,
            1.2977999448776245
          ]
        },
        {
          "atom_index": 492,
          "name": "CD1",
          "element": "C",
          "coord": [
            2.3986001014709473,
            1.6426000595092773,
            1.3809000253677368
          ]
        },
        {
          "atom_index": 493,
          "name": "CD2",
          "element": "C",
          "coord": [
            2.5488998889923096,
            1.4937000274658203,
            1.264799952507019
          ]
        },
        {
          "atom_index": 494,
          "name": "CE1",
          "element": "C",
          "coord": [
            2.3327999114990234,
            1.5331000089645386,
            1.4443999528884888
          ]
        },
        {
          "atom_index": 495,
          "name": "CE2",
          "element": "C",
          "coord": [
            2.4846999645233154,
            1.3832999467849731,
            1.32260000705719
          ]
        },
        {
          "atom_index": 496,
          "name": "CZ",
          "element": "C",
          "coord": [
            2.37280011177063,
            1.405400037765503,
            1.4084999561309814
          ]
        },
        {
          "atom_index": 497,
          "name": "OH",
          "element": "O",
          "coord": [
            2.305000066757202,
            1.297700047492981,
            1.466599941253662
          ]
        }
      ]
    },
    {
      "id": "A:66",
      "chain": "A",
      "resseq": 66,
      "icode": "",
      "resname": "GLU",
      "hetflag": " ",
      "sasa": 0.31897658109664917,
      "atoms": [
        {
          "atom_index": 498,
          "name": "N",
          "element": "N",
          "coord": [
            2.8696000576019287,
            1.7552000284194946,
            1.3401999473571777
          ]
        },
        {
          "atom_index": 499,
          "name": "CA",
          "element": "C",
          "coord": [
            2.982800006866455,
            1.687000036239624,
            1.4020999670028687
          ]
        },
        {
          "atom_index": 500,
          "name": "C",
          "element": "C",
          "coord": [
            3.052799940109253,
            1.7704999446868896,
            1.5083999633789062
          ]
        },
        {
          "atom_index": 501,
          "name": "O",
          "element": "O",
          "coord": [
            3.1110000610351562,
            1.7105000019073486,
            1.5995999574661255
          ]
        },
        {
          "atom_index": 502,
          "name": "CB",
          "element": "C",
          "coord": [
            3.0866000652313232,
            1.6433000564575195,
            1.2941999435424805
          ]
        },
        {
          "atom_index": 503,
          "name": "CG",
          "element": "C",
          "coord": [
            3.0309998989105225,
            1.5289000272750854,
            1.2003999948501587
          ]
        },
        {
          "atom_index": 504,
          "name": "CD",
          "element": "C",
          "coord": [
            2.981100082397461,
            1.3984999656677246,
            1.2746000289916992
          ]
        },
        {
          "atom_index": 505,
          "name": "OE1",
          "element": "O",
          "coord": [
            2.889400005340576,
            1.329800009727478,
            1.2197999954223633
          ]
        },
        {
          "atom_index": 506,
          "name": "OE2",
          "element": "O",
          "coord": [
            3.0332999229431152,
            1.3595999479293823,
            1.3847999572753906
          ]
        }
      ]
    },
    {
      "id": "A:67",
      "chain": "A",
      "resseq": 67,
      "icode": "",
      "resname": "ALA",
      "hetflag": " ",
      "sasa": 0.0,
      "atoms": [
        {
          "atom_index": 507,
          "name": "N",
          "element": "N",
          "coord": [
            3.0448999404907227,
            1.9031000137329102,
            1.4990999698638916
          ]
        },
        {
          "atom_index": 508,
          "name": "CA",
          "element": "C",
          "coord": [
            3.1122000217437744,
            1.9938000440597534,
            1.59660005569458
          ]
        },
        {
          "atom_index": 509,
          "name": "C",
          "element": "C",
          "coord": [
            3.0190000534057617,
            2.0297000408172607,
            1.712499976158142
          ]
        },
        {
          "atom_index": 510,
          "name": "O",
          "element": "O",
          "coord": [
            3.054500102996826,
            2.101599931716919,
            1.8085999488830566
          ]
        },
        {
          "atom_index": 511,
          "name": "CB",
          "element": "C",
          "coord": [
            3.157099962234497,
            2.124500036239624,
            1.5256999731063843
          ]
        }
      ]
    },
    {
      "id": "A:68",
      "chain": "A",
      "resseq": 68,
      "icode": "",
      "resname": "ALA",
      "hetflag": " ",
      "sasa": 0.0,
      "atoms": [
        {
          "atom_index": 512,
          "name": "N",
          "element": "N",
          "coord": [
            2.895400047302246,
            1.9830000400543213,
            1.704200029373169
          ]
        },
        {
          "atom_index": 513,
          "name": "CA",
          "element": "C",
          "coord": [
            2.7971999645233154,
            2.0344998836517334,
            1.7954000234603882
          ]
        },
        {
          "atom_index": 514,
          "name": "C",
          "element": "C",
          "coord": [
            2.8231000900268555,
            2.0000998973846436,
            1.9437999725341797
          ]
        },
        {
          "atom_index": 515,
          "name": "O",
          "element": "O",
          "coord": [
            2.8085999488830566,
            2.0915000438690186,
            2.029900074005127
          ]
        },
        {
          "atom_index": 516,
          "name": "CB",
          "element": "C",
          "coord": [
            2.6593000888824463,
            1.9883999824523926,
            1.75409996509552
          ]
        }
      ]
    },
    {
      "id": "A:69",
      "chain": "A",
      "resseq": 69,
      "icode": "",
      "resname": "ARG",
      "hetflag": " ",
      "sasa": 0.0,
      "atoms": [
        {
          "atom_index": 517,
          "name": "N",
          "element": "N",
          "coord": [
            2.863300085067749,
            1.8788000345230103,
            1.9739999771118164
          ]
        },
        {
          "atom_index": 518,
          "name": "CA",
          "element": "C",
          "coord": [
            2.8989999294281006,
            1.847599983215332,
            2.114799976348877
          ]
        },
        {
          "atom_index": 519,
          "name": "C",
          "element": "C",
          "coord": [
            3.0148000717163086,
            1.9363000392913818,
            2.161600112915039
          ]
        },
        {
          "atom_index": 520,
          "name": "O",
          "element": "O",
          "coord": [
            3.0114998817443848,
            1.9925999641418457,
            2.272200107574463
          ]
        },
        {
          "atom_index": 521,
          "name": "CB",
          "element": "C",
          "coord": [
            2.9368999004364014,
            1.701799988746643,
            2.1328999996185303
          ]
        },
        {
          "atom_index": 522,
          "name": "CG",
          "element": "C",
          "coord": [
            2.81820011138916,
            1.6026999950408936,
            2.1229000091552734
          ]
        },
        {
          "atom_index": 523,
          "name": "CD",
          "element": "C",
          "coord": [
            2.860599994659424,
            1.4622000455856323,
            2.1654999256134033
          ]
        },
        {
          "atom_index": 524,
          "name": "NE",
          "element": "N",
          "coord": [
            2.7873001098632812,
            1.3636000156402588,
            2.081199884414673
          ]
        },
        {
          "atom_index": 525,
          "name": "CZ",
          "element": "C",
          "coord": [
            2.6689000129699707,
            1.3118000030517578,
            2.1157000064849854
          ]
        },
        {
          "atom_index": 526,
          "name": "NH1",
          "element": "N",
          "coord": [
            2.6075000762939453,
            1.2259000539779663,
            2.0352001190185547
          ]
        },
        {
          "atom_index": 527,
          "name": "NH2",
          "element": "N",
          "coord": [
            2.613600015640259,
            1.3415000438690186,
            2.2339000701904297
          ]
        }
      ]
    },
    {
      "id": "A:70",
      "chain": "A",
      "resseq": 70,
      "icode": "",
      "resname": "GLU",
      "hetflag": " ",
      "sasa": 1.3895206451416016,
      "atoms": [
        {
          "atom_index": 528,
          "name": "N",
          "element": "N",
          "coord": [
            3.1110999584198,
            1.955899953842163,
            2.071199893951416
          ]
        },
        {
          "atom_index": 529,
          "name": "CA",
          "element": "C",
          "coord": [
            3.227799892425537,
            2.0355000495910645,
            2.108599901199341
          ]
        },
        {
          "atom_index": 530,
          "name": "C",
          "element": "C",
          "coord": [
            3.188499927520752,
            2.1798999309539795,
            2.1333999633789062
          ]
        },
        {
          "atom_index": 531,
          "name": "O",
          "element": "O",
          "coord": [
            3.243000030517578,
            2.2435998916625977,
            2.223099946975708
          ]
        },
        {
          "atom_index": 532,
          "name": "CB",
          "element": "C",
          "coord": [
            3.3357999324798584,
            2.023200035095215,
            1.9976999759674072
          ]
        },
        {
          "atom_index": 533,
          "name": "CG",
          "element": "C",
          "coord": [
            3.4539999961853027,
            2.1263999938964844,
            2.018899917602539
          ]
        },
        {
          "atom_index": 534,
          "name": "CD",
          "element": "C",
          "coord": [
            3.5425000190734863,
            2.0896999835968018,
            2.143399953842163
          ]
        },
        {
          "atom_index": 535,
          "name": "OE1",
          "element": "O",
          "coord": [
            3.6275999546051025,
            2.173799991607666,
            2.1844000816345215
          ]
        },
        {
          "atom_index": 536,
          "name": "OE2",
          "element": "O",
          "coord": [
            3.529099941253662,
            1.9782999753952026,
            2.2023000717163086
          ]
        }
      ]
    },
    {
      "id": "A:71",
      "chain": "A",
      "resseq": 71,
      "icode": "",
      "resname": "LYS",
      "hetflag": " ",
      "sasa": 0.09495562314987183,
      "atoms": [
        {
          "atom_index": 537,
          "name": "N",
          "element": "N",
          "coord": [
            3.092600107192993,
            2.2355000972747803,
            2.055299997329712
          ]
        },
        {
          "atom_index": 538,
          "name": "CA",
          "element": "C",
          "coord": [
            3.044300079345703,
            2.372999906539917,
            2.0820000171661377
          ]
        },
        {
          "atom_index": 539,
          "name": "C",
          "element": "C",
          "coord": [
            2.9783999919891357,
            2.386199951171875,
            2.218100070953369
          ]
        },
        {
          "atom_index": 540,
          "name": "O",
          "element": "O",
          "coord": [
            3.0016000270843506,
            2.4858999252319336,
            2.2890000343322754
          ]
        },
        {
          "atom_index": 541,
          "name": "CB",
          "element": "C",
          "coord": [
            2.956700086593628,
            2.4207000732421875,
            1.965399980545044
          ]
        },
        {
          "atom_index": 542,
          "name": "CG",
          "element": "C",
          "coord": [
            3.038599967956543,
            2.427500009536743,
            1.8378000259399414
          ]
        },
        {
          "atom_index": 543,
          "name": "CD",
          "element": "C",
          "coord": [
            2.9723000526428223,
            2.509500026702881,
            1.728700041770935
          ]
        },
        {
          "atom_index": 544,
          "name": "CE",
          "element": "C",
          "coord": [
            3.0464000701904297,
            2.498500108718872,
            1.593000054359436
          ]
        },
        {
          "atom_index": 545,
          "name": "NZ",
          "element": "N",
          "coord": [
            3.185699939727783,
            2.5562000274658203,
            1.6016000509262085
          ]
        }
      ]
    },
    {
      "id": "A:72",
      "chain": "A",
      "resseq": 72,
      "icode": "",
      "resname": "VAL",
      "hetflag": " ",
      "sasa": 0.0,
      "atoms": [
        {
          "atom_index": 546,
          "name": "N",
          "element": "N",
          "coord": [
            2.9028000831604004,
            2.2822999954223633,
            2.261199951171875
          ]
        },
        {
          "atom_index": 547,
          "name": "CA",
          "element": "C",
          "coord": [
            2.8461999893188477,
            2.283900022506714,
            2.3973000049591064
          ]
        },
        {
          "atom_index": 548,
          "name": "C",
          "element": "C",
          "coord": [
            2.9567999839782715,
            2.270699977874756,
            2.5025999546051025
          ]
        },
        {
          "atom_index": 549,
          "name": "O",
          "element": "O",
          "coord": [
            2.9583001136779785,
            2.3445000648498535,
            2.599600076675415
          ]
        },
        {
          "atom_index": 550,
          "name": "CB",
          "element": "C",
          "coord": [
            2.7474000453948975,
            2.1677000522613525,
            2.4175000190734863
          ]
        },
        {
          "atom_index": 551,
          "name": "CG1",
          "element": "C",
          "coord": [
            2.695199966430664,
            2.1626999378204346,
            2.5631000995635986
          ]
        },
        {
          "atom_index": 552,
          "name": "CG2",
          "element": "C",
          "coord": [
            2.629300117492676,
            2.180799961090088,
            2.313199996948242
          ]
        }
      ]
    },
    {
      "id": "A:73",
      "chain": "A",
      "resseq": 73,
      "icode": "",
      "resname": "ALA",
      "hetflag": " ",
      "sasa": 0.0,
      "atoms": [
        {
          "atom_index": 553,
          "name": "N",
          "element": "N",
          "coord": [
            3.0511999130249023,
            2.181299924850464,
            2.479099988937378
          ]
        },
        {
          "atom_index": 554,
          "name": "CA",
          "element": "C",
          "coord": [
            3.1661999225616455,
            2.1663999557495117,
            2.5738000869750977
          ]
        },
        {
          "atom_index": 555,
          "name": "C",
          "element": "C",
          "coord": [
            3.239799976348877,
            2.29830002784729,
            2.5869998931884766
          ]
        },
        {
          "atom_index": 556,
          "name": "O",
          "element": "O",
          "coord": [
            3.2797000408172607,
            2.336400032043457,
            2.695499897003174
          ]
        },
        {
          "atom_index": 557,
          "name": "CB",
          "element": "C",
          "coord": [
            3.2667999267578125,
            2.0571999549865723,
            2.522200107574463
          ]
        }
      ]
    },
    {
      "id": "A:74",
      "chain": "A",
      "resseq": 74,
      "icode": "",
      "resname": "GLN",
      "hetflag": " ",
      "sasa": 0.8513062000274658,
      "atoms": [
        {
          "atom_index": 558,
          "name": "N",
          "element": "N",
          "coord": [
            3.259700059890747,
            2.371000051498413,
            2.4756999015808105
          ]
        },
        {
          "atom_index": 559,
          "name": "CA",
          "element": "C",
          "coord": [
            3.3296000957489014,
            2.5004000663757324,
            2.4825000762939453
          ]
        },
        {
          "atom_index": 560,
          "name": "C",
          "element": "C",
          "coord": [
            3.248699903488159,
            2.6040000915527344,
            2.562000036239624
          ]
        },
        {
          "atom_index": 561,
          "name": "O",
          "element": "O",
          "coord": [
            3.305299997329712,
            2.6791999340057373,
            2.642899990081787
          ]
        },
        {
          "atom_index": 562,
          "name": "CB",
          "element": "C",
          "coord": [
            3.3629000186920166,
            2.549099922180176,
            2.3401999473571777
          ]
        },
        {
          "atom_index": 563,
          "name": "CG",
          "element": "C",
          "coord": [
            3.40120005607605,
            2.7002999782562256,
            2.3313000202178955
          ]
        },
        {
          "atom_index": 564,
          "name": "CD",
          "element": "C",
          "coord": [
            3.542099952697754,
            2.7351999282836914,
            2.3850998878479004
          ]
        },
        {
          "atom_index": 565,
          "name": "OE1",
          "element": "O",
          "coord": [
            3.634399890899658,
            2.6501998901367188,
            2.3873000144958496
          ]
        },
        {
          "atom_index": 566,
          "name": "NE2",
          "element": "N",
          "coord": [
            3.5587000846862793,
            2.8615000247955322,
            2.4289000034332275
          ]
        }
      ]
    },
    {
      "id": "A:75",
      "chain": "A",
      "resseq": 75,
      "icode": "",
      "resname": "LEU",
      "hetflag": " ",
      "sasa": 0.0,
      "atoms": [
        {
          "atom_index": 567,
          "name": "N",
          "element": "N",
          "coord": [
            3.1138999462127686,
            2.602400064468384,
            2.549099922180176
          ]
        },
        {
          "atom_index": 568,
          "name": "CA",
          "element": "C",
          "coord": [
            3.033400058746338,
            2.6965999603271484,
            2.6256000995635986
          ]
        },
        {
          "atom_index": 569,
          "name": "C",
          "element": "C",
          "coord": [
            3.0476999282836914,
            2.6684999465942383,
            2.778700113296509
          ]
        },
        {
          "atom_index": 570,
          "name": "O",
          "element": "O",
          "coord": [
            3.0566000938415527,
            2.766900062561035,
            2.8577001094818115
          ]
        },
        {
          "atom_index": 571,
          "name": "CB",
          "element": "C",
          "coord": [
            2.8849000930786133,
            2.678100109100342,
            2.586199998855591
          ]
        },
        {
          "atom_index": 572,
          "name": "CG",
          "element": "C",
          "coord": [
            2.7844998836517334,
            2.765700101852417,
            2.671600103378296
          ]
        },
        {
          "atom_index": 573,
          "name": "CD1",
          "element": "C",
          "coord": [
            2.7952001094818115,
            2.9098000526428223,
            2.6296000480651855
          ]
        },
        {
          "atom_index": 574,
          "name": "CD2",
          "element": "C",
          "coord": [
            2.6386001110076904,
            2.7172000408172607,
            2.636699914932251
          ]
        }
      ]
    },
    {
      "id": "A:76",
      "chain": "A",
      "resseq": 76,
      "icode": "",
      "resname": "LEU",
      "hetflag": " ",
      "sasa": 0.0,
      "atoms": [
        {
          "atom_index": 575,
          "name": "N",
          "element": "N",
          "coord": [
            3.056999921798706,
            2.5429000854492188,
            2.81850004196167
          ]
        },
        {
          "atom_index": 576,
          "name": "CA",
          "element": "C",
          "coord": [
            3.057499885559082,
            2.50570011138916,
            2.9611001014709473
          ]
        },
        {
          "atom_index": 577,
          "name": "C",
          "element": "C",
          "coord": [
            3.202699899673462,
            2.483799934387207,
            3.0199999809265137
          ]
        },
        {
          "atom_index": 578,
          "name": "O",
          "element": "O",
          "coord": [
            3.216099977493286,
            2.4316000938415527,
            3.1305999755859375
          ]
        },
        {
          "atom_index": 579,
          "name": "CB",
          "element": "C",
          "coord": [
            2.986599922180176,
            2.376300096511841,
            2.97760009765625
          ]
        },
        {
          "atom_index": 580,
          "name": "CG",
          "element": "C",
          "coord": [
            2.843100070953369,
            2.3777999877929688,
            2.9231998920440674
          ]
        },
        {
          "atom_index": 581,
          "name": "CD1",
          "element": "C",
          "coord": [
            2.785399913787842,
            2.235599994659424,
            2.9619998931884766
          ]
        },
        {
          "atom_index": 582,
          "name": "CD2",
          "element": "C",
          "coord": [
            2.7630999088287354,
            2.4862000942230225,
            2.988100051879883
          ]
        }
      ]
    },
    {
      "id": "A:77",
      "chain": "A",
      "resseq": 77,
      "icode": "",
      "resname": "ASN",
      "hetflag": " ",
      "sasa": 0.7892225980758667,
      "atoms": [
        {
          "atom_index": 583,
          "name": "N",
          "element": "N",
          "coord": [
            3.301100015640259,
            2.509399890899658,
            2.9370999336242676
          ]
        },
        {
          "atom_index": 584,
          "name": "CA",
          "element": "C",
          "coord": [
            3.4382998943328857,
            2.458199977874756,
            2.968899965286255
          ]
        },
        {
          "atom_index": 585,
          "name": "C",
          "element": "C",
          "coord": [
            3.438499927520752,
            2.3078999519348145,
            3.014699935913086
          ]
        },
        {
          "atom_index": 586,
          "name": "O",
          "element": "O",
          "coord": [
            3.509000062942505,
            2.265700101852417,
            3.1089000701904297
          ]
        },
        {
          "atom_index": 587,
          "name": "CB",
          "element": "C",
          "coord": [
            3.5088999271392822,
            2.5555999279022217,
            3.0701000690460205
          ]
        },
        {
          "atom_index": 588,
          "name": "CG",
          "element": "C",
          "coord": [
            3.6549999713897705,
            2.5146000385284424,
            3.0908000469207764
          ]
        },
        {
          "atom_index": 589,
          "name": "OD1",
          "element": "O",
          "coord": [
            3.7209999561309814,
            2.4797000885009766,
            2.9907000064849854
          ]
        },
        {
          "atom_index": 590,
          "name": "ND2",
          "element": "N",
          "coord": [
            3.705399990081787,
            2.511199951171875,
            3.2202000617980957
          ]
        }
      ]
    },
    {
      "id": "A:78",
      "chain": "A",
      "resseq": 78,
      "icode": "",
      "resname": "ALA",
      "hetflag": " ",
      "sasa": 0.0,
      "atoms": [
        {
          "atom_index": 591,
          "name": "N",
          "element": "N",
          "coord": [
            3.3603999614715576,
            2.222899913787842,
            2.945199966430664
          ]
        },
        {
          "atom_index": 592,
          "name": "CA",
          "element": "C",
          "coord": [
            3.3668999671936035,
            2.078000068664551,
            2.9735000133514404
          ]
        },
        {
          "atom_index": 593,
          "name": "C",
          "element": "C",
          "coord": [
            3.499500036239624,
            2.024899959564209,
            2.9103000164031982
          ]
        },
        {
          "atom_index": 594,
          "name": "O",
          "element": "O",
          "coord": [
            3.531100034713745,
            2.0622000694274902,
            2.799099922180176
          ]
        },
        {
          "atom_index": 595,
          "name": "CB",
          "element": "C",
          "coord": [
            3.2467000484466553,
            2.0007998943328857,
            2.9096999168395996
          ]
        }
      ]
    },
    {
      "id": "A:79",
      "chain": "A",
      "resseq": 79,
      "icode": "",
      "resname": "PRO",
      "hetflag": " ",
      "sasa": 1.5215249061584473,
      "atoms": [
        {
          "atom_index": 596,
          "name": "N",
          "element": "N",
          "coord": [
            3.5690999031066895,
            1.9327000379562378,
            2.979300022125244
          ]
        },
        {
          "atom_index": 597,
          "name": "CA",
          "element": "C",
          "coord": [
            3.7007999420166016,
            1.884600043296814,
            2.9321999549865723
          ]
        },
        {
          "atom_index": 598,
          "name": "C",
          "element": "C",
          "coord": [
            3.688800096511841,
            1.797700047492981,
            2.80679988861084
          ]
        },
        {
          "atom_index": 599,
          "name": "O",
          "element": "O",
          "coord": [
            3.7827999591827393,
            1.789199948310852,
            2.7274999618530273
          ]
        },
        {
          "atom_index": 600,
          "name": "CB",
          "element": "C",
          "coord": [
            3.753000020980835,
            1.8015999794006348,
            3.049799919128418
          ]
        },
        {
          "atom_index": 601,
          "name": "CG",
          "element": "C",
          "coord": [
            3.625499963760376,
            1.7366000413894653,
            3.107599973678589
          ]
        },
        {
          "atom_index": 602,
          "name": "CD",
          "element": "C",
          "coord": [
            3.515000104904175,
            1.8490999937057495,
            3.088399887084961
          ]
        }
      ]
    },
    {
      "id": "A:80",
      "chain": "A",
      "resseq": 80,
      "icode": "",
      "resname": "ASP",
      "hetflag": " ",
      "sasa": 0.0,
      "atoms": [
        {
          "atom_index": 603,
          "name": "N",
          "element": "N",
          "coord": [
            3.5750999450683594,
            1.732300043106079,
            2.782900094985962
          ]
        },
        {
          "atom_index": 604,
          "name": "CA",
          "element": "C",
          "coord": [
            3.565500020980835,
            1.6715999841690063,
            2.6530001163482666
          ]
        },
        {
          "atom_index": 605,
          "name": "C",
          "element": "C",
          "coord": [
            3.4217000007629395,
            1.6526999473571777,
            2.602400064468384
          ]
        },
        {
          "atom_index": 606,
          "name": "O",
          "element": "O",
          "coord": [
            3.3255999088287354,
            1.6527999639511108,
            2.680000066757202
          ]
        },
        {
          "atom_index": 607,
          "name": "CB",
          "element": "C",
          "coord": [
            3.64520001411438,
            1.5419000387191772,
            2.642199993133545
          ]
        },
        {
          "atom_index": 608,
          "name": "CG",
          "element": "C",
          "coord": [
            3.5657999515533447,
            1.426200032234192,
            2.684799909591675
          ]
        },
        {
          "atom_index": 609,
          "name": "OD1",
          "element": "O",
          "coord": [
            3.5118000507354736,
            1.357100009918213,
            2.5973000526428223
          ]
        },
        {
          "atom_index": 610,
          "name": "OD2",
          "element": "O",
          "coord": [
            3.553999900817871,
            1.4093999862670898,
            2.805799961090088
          ]
        }
      ]
    },
    {
      "id": "A:81",
      "chain": "A",
      "resseq": 81,
      "icode": "",
      "resname": "ASP",
      "hetflag": " ",
      "sasa": 0.0630597174167633,
      "atoms": [
        {
          "atom_index": 611,
          "name": "N",
          "element": "N",
          "coord": [
            3.4100000858306885,
            1.6414999961853027,
            2.472399950027466
          ]
        },
        {
          "atom_index": 612,
          "name": "CA",
          "element": "C",
          "coord": [
            3.274600028991699,
            1.6416000127792358,
            2.414099931716919
          ]
        },
        {
          "atom_index": 613,
          "name": "C",
          "element": "C",
          "coord": [
            3.1933000087738037,
            1.5202000141143799,
            2.4386000633239746
          ]
        },
        {
          "atom_index": 614,
          "name": "O",
          "element": "O",
          "coord": [
            3.072700023651123,
            1.5214999914169312,
            2.412100076675415
          ]
        },
        {
          "atom_index": 615,
          "name": "CB",
          "element": "C",
          "coord": [
            3.2676000595092773,
            1.6848000288009644,
            2.264899969100952
          ]
        },
        {
          "atom_index": 616,
          "name": "CG",
          "element": "C",
          "coord": [
            3.342400074005127,
            1.5943000316619873,
            2.1723999977111816
          ]
        },
        {
          "atom_index": 617,
          "name": "OD1",
          "element": "O",
          "coord": [
            3.3966000080108643,
            1.4945000410079956,
            2.223400115966797
          ]
        },
        {
          "atom_index": 618,
          "name": "OD2",
          "element": "O",
          "coord": [
            3.3406999111175537,
            1.6194000244140625,
            2.046999931335449
          ]
        }
      ]
    },
    {
      "id": "A:82",
      "chain": "A",
      "resseq": 82,
      "icode": "",
      "resname": "LYS",
      "hetflag": " ",
      "sasa": 2.7586216926574707,
      "atoms": [
        {
          "atom_index": 619,
          "name": "N",
          "element": "N",
          "coord": [
            3.2523000240325928,
            1.4160000085830688,
            2.4930999279022217
          ]
        },
        {
          "atom_index": 620,
          "name": "CA",
          "element": "C",
          "coord": [
            3.1738998889923096,
            1.298200011253357,
            2.524199962615967
          ]
        },
        {
          "atom_index": 621,
          "name": "C",
          "element": "C",
          "coord": [
            3.10509991645813,
            1.30649995803833,
            2.6600000858306885
          ]
        },
        {
          "atom_index": 622,
          "name": "O",
          "element": "O",
          "coord": [
            3.042099952697754,
            1.2080999612808228,
            2.705199956893921
          ]
        },
        {
          "atom_index": 623,
          "name": "CB",
          "element": "C",
          "coord": [
            3.2629001140594482,
            1.173799991607666,
            2.5208001136779785
          ]
        },
        {
          "atom_index": 624,
          "name": "CG",
          "element": "C",
          "coord": [
            3.3268001079559326,
            1.1504000425338745,
            2.3852999210357666
          ]
        },
        {
          "atom_index": 625,
          "name": "CD",
          "element": "C",
          "coord": [
            3.4042000770568848,
            1.0133999586105347,
            2.3812999725341797
          ]
        },
        {
          "atom_index": 626,
          "name": "CE",
          "element": "C",
          "coord": [
            3.512700080871582,
            1.0009000301361084,
            2.494800090789795
          ]
        },
        {
          "atom_index": 627,
          "name": "NZ",
          "element": "N",
          "coord": [
            3.6221001148223877,
            1.1069999933242798,
            2.4784998893737793
          ]
        }
      ]
    },
    {
      "id": "A:83",
      "chain": "A",
      "resseq": 83,
      "icode": "",
      "resname": "THR",
      "hetflag": " ",
      "sasa": 0.0,
      "atoms": [
        {
          "atom_index": 628,
          "name": "N",
          "element": "N",
          "coord": [
            3.124000072479248,
            1.4190000295639038,
            2.7293999195098877
          ]
        },
        {
          "atom_index": 629,
          "name": "CA",
          "element": "C",
          "coord": [
            3.0448999404907227,
            1.452299952507019,
            2.8503000736236572
          ]
        },
        {
          "atom_index": 630,
          "name": "C",
          "element": "C",
          "coord": [
            2.9140000343322754,
            1.5246000289916992,
            2.8171000480651855
          ]
        },
        {
          "atom_index": 631,
          "name": "O",
          "element": "O",
          "coord": [
            2.835900068283081,
            1.54830002784729,
            2.9079999923706055
          ]
        },
        {
          "atom_index": 632,
          "name": "CB",
          "element": "C",
          "coord": [
            3.121999979019165,
            1.5362000465393066,
            2.9544999599456787
          ]
        },
        {
          "atom_index": 633,
          "name": "OG1",
          "element": "O",
          "coord": [
            3.1558001041412354,
            1.662600040435791,
            2.8973000049591064
          ]
        },
        {
          "atom_index": 634,
          "name": "CG2",
          "element": "C",
          "coord": [
            3.252700090408325,
            1.4621000289916992,
            3.002000093460083
          ]
        }
      ]
    },
    {
      "id": "A:84",
      "chain": "A",
      "resseq": 84,
      "icode": "",
      "resname": "ILE",
      "hetflag": " ",
      "sasa": 0.0,
      "atoms": [
        {
          "atom_index": 635,
          "name": "N",
          "element": "N",
          "coord": [
            2.8889999389648438,
            1.5476000308990479,
            2.689300060272217
          ]
        },
        {
          "atom_index": 636,
          "name": "CA",
          "element": "C",
          "coord": [
            2.767199993133545,
            1.6197999715805054,
            2.642899990081787
          ]
        },
        {
          "atom_index": 637,
          "name": "C",
          "element": "C",
          "coord": [
            2.666800022125244,
            1.5166000127792358,
            2.585700035095215
          ]
        },
        {
          "atom_index": 638,
          "name": "O",
          "element": "O",
          "coord": [
            2.7019999027252197,
            1.4413000345230103,
            2.4911999702453613
          ]
        },
        {
          "atom_index": 639,
          "name": "CB",
          "element": "C",
          "coord": [
            2.802299976348877,
            1.7180999517440796,
            2.5311999320983887
          ]
        },
        {
          "atom_index": 640,
          "name": "CG1",
          "element": "C",
          "coord": [
            2.9063000679016113,
            1.8249000310897827,
            2.574399948120117
          ]
        },
        {
          "atom_index": 641,
          "name": "CG2",
          "element": "C",
          "coord": [
            2.6654999256134033,
            1.7905000448226929,
            2.4798998832702637
          ]
        },
        {
          "atom_index": 642,
          "name": "CD1",
          "element": "C",
          "coord": [
            2.8773999214172363,
            1.8912999629974365,
            2.7146999835968018
          ]
        }
      ]
    },
    {
      "id": "A:85",
      "chain": "A",
      "resseq": 85,
      "icode": "",
      "resname": "VAL",
      "hetflag": " ",
      "sasa": 0.0,
      "atoms": [
        {
          "atom_index": 643,
          "name": "N",
          "element": "N",
          "coord": [
            2.5420000553131104,
            1.5157999992370605,
            2.636199951171875
          ]
        },
        {
          "atom_index": 644,
          "name": "CA",
          "element": "C",
          "coord": [
            2.4382998943328857,
            1.4163999557495117,
            2.5975000858306885
          ]
        },
        {
          "atom_index": 645,
          "name": "C",
          "element": "C",
          "coord": [
            2.322700023651123,
            1.496000051498413,
            2.5390000343322754
          ]
        },
        {
          "atom_index": 646,
          "name": "O",
          "element": "O",
          "coord": [
            2.2774999141693115,
            1.590999960899353,
            2.603300094604492
          ]
        },
        {
          "atom_index": 647,
          "name": "CB",
          "element": "C",
          "coord": [
            2.3887999057769775,
            1.3387999534606934,
            2.724299907684326
          ]
        },
        {
          "atom_index": 648,
          "name": "CG1",
          "element": "C",
          "coord": [
            2.2730000019073486,
            1.2453999519348145,
            2.6919000148773193
          ]
        },
        {
          "atom_index": 649,
          "name": "CG2",
          "element": "C",
          "coord": [
            2.50570011138916,
            1.2645000219345093,
            2.7962000370025635
          ]
        }
      ]
    },
    {
      "id": "A:86",
      "chain": "A",
      "resseq": 86,
      "icode": "",
      "resname": "TRP",
      "hetflag": " ",
      "sasa": 0.0,
      "atoms": [
        {
          "atom_index": 650,
          "name": "N",
          "element": "N",
          "coord": [
            2.267899990081787,
            1.4571000337600708,
            2.424299955368042
          ]
        },
        {
          "atom_index": 651,
          "name": "CA",
          "element": "C",
          "coord": [
            2.1552999019622803,
            1.53410005569458,
            2.3684000968933105
          ]
        },
        {
          "atom_index": 652,
          "name": "C",
          "element": "C",
          "coord": [
            2.02620005607605,
            1.4881000518798828,
            2.4316999912261963
          ]
        },
        {
          "atom_index": 653,
          "name": "O",
          "element": "O",
          "coord": [
            2.006500005722046,
            1.367799997329712,
            2.444999933242798
          ]
        },
        {
          "atom_index": 654,
          "name": "CB",
          "element": "C",
          "coord": [
            2.142199993133545,
            1.5097999572753906,
            2.217600107192993
          ]
        },
        {
          "atom_index": 655,
          "name": "CG",
          "element": "C",
          "coord": [
            2.2583999633789062,
            1.5520999431610107,
            2.1389000415802
          ]
        },
        {
          "atom_index": 656,
          "name": "CD1",
          "element": "C",
          "coord": [
            2.339600086212158,
            1.4713000059127808,
            2.0643999576568604
          ]
        },
        {
          "atom_index": 657,
          "name": "CD2",
          "element": "C",
          "coord": [
            2.3210999965667725,
            1.680899977684021,
            2.1435999870300293
          ]
        },
        {
          "atom_index": 658,
          "name": "NE1",
          "element": "N",
          "coord": [
            2.4447999000549316,
            1.5477999448776245,
            2.008699893951416
          ]
        },
        {
          "atom_index": 659,
          "name": "CE2",
          "element": "C",
          "coord": [
            2.43530011177063,
            1.6755000352859497,
            2.0576999187469482
          ]
        },
        {
          "atom_index": 660,
          "name": "CE3",
          "element": "C",
          "coord": [
            2.2888998985290527,
            1.8033000230789185,
            2.2060000896453857
          ]
        },
        {
          "atom_index": 661,
          "name": "CZ2",
          "element": "C",
          "coord": [
            2.518699884414673,
            1.7861000299453735,
            2.0364999771118164
          ]
        },
        {
          "atom_index": 662,
          "name": "CZ3",
          "element": "C",
          "coord": [
            2.371000051498413,
            1.9146000146865845,
            2.1807000637054443
          ]
        },
        {
          "atom_index": 663,
          "name": "CH2",
          "element": "C",
          "coord": [
            2.484299898147583,
            1.9046000242233276,
            2.099100112915039
          ]
        }
      ]
    },
    {
      "id": "A:87",
      "chain": "A",
      "resseq": 87,
      "icode": "",
      "resname": "THR",
      "hetflag": " ",
      "sasa": 0.0,
      "atoms": [
        {
          "atom_index": 664,
          "name": "N",
          "element": "N",
          "coord": [
            1.9393999576568604,
            1.5810999870300293,
            2.466599941253662
          ]
        },
        {
          "atom_index": 665,
          "name": "CA",
          "element": "C",
          "coord": [
            1.8055000305175781,
            1.5516999959945679,
            2.5151000022888184
          ]
        },
        {
          "atom_index": 666,
          "name": "C",
          "element": "C",
          "coord": [
            1.7010999917984009,
            1.6403000354766846,
            2.444200038909912
          ]
        },
        {
          "atom_index": 667,
          "name": "O",
          "element": "O",
          "coord": [
            1.7340999841690063,
            1.7152999639511108,
            2.3612000942230225
          ]
        },
        {
          "atom_index": 668,
          "name": "CB",
          "element": "C",
          "coord": [
            1.7977999448776245,
            1.5723999738693237,
            2.664799928665161
          ]
        },
        {
          "atom_index": 669,
          "name": "OG1",
          "element": "O",
          "coord": [
            1.8001999855041504,
            1.7102999687194824,
            2.694200038909912
          ]
        },
        {
          "atom_index": 670,
          "name": "CG2",
          "element": "C",
          "coord": [
            1.9140000343322754,
            1.506700038909912,
            2.7298998832702637
          ]
        }
      ]
    },
    {
      "id": "A:88",
      "chain": "A",
      "resseq": 88,
      "icode": "",
      "resname": "ARG",
      "hetflag": " ",
      "sasa": 0.0,
      "atoms": [
        {
          "atom_index": 671,
          "name": "N",
          "element": "N",
          "coord": [
            1.5679999589920044,
            1.6227999925613403,
            2.487600088119507
          ]
        },
        {
          "atom_index": 672,
          "name": "CA",
          "element": "C",
          "coord": [
            1.4811999797821045,
            1.7201000452041626,
            2.4242000579833984
          ]
        },
        {
          "atom_index": 673,
          "name": "C",
          "element": "C",
          "coord": [
            1.4622000455856323,
            1.8463000059127808,
            2.505500078201294
          ]
        },
        {
          "atom_index": 674,
          "name": "O",
          "element": "O",
          "coord": [
            1.3949999809265137,
            1.933899998664856,
            2.4655001163482666
          ]
        },
        {
          "atom_index": 675,
          "name": "CB",
          "element": "C",
          "coord": [
            1.3447999954223633,
            1.656999945640564,
            2.395400047302246
          ]
        },
        {
          "atom_index": 676,
          "name": "CG",
          "element": "C",
          "coord": [
            1.2670999765396118,
            1.617900013923645,
            2.5199999809265137
          ]
        },
        {
          "atom_index": 677,
          "name": "CD",
          "element": "C",
          "coord": [
            1.1335999965667725,
            1.5507999658584595,
            2.491499900817871
          ]
        },
        {
          "atom_index": 678,
          "name": "NE",
          "element": "N",
          "coord": [
            1.0618000030517578,
            1.517300009727478,
            2.6140999794006348
          ]
        },
        {
          "atom_index": 679,
          "name": "CZ",
          "element": "C",
          "coord": [
            0.979200005531311,
            1.5996999740600586,
            2.6768999099731445
          ]
        },
        {
          "atom_index": 680,
          "name": "NH1",
          "element": "N",
          "coord": [
            0.9570000171661377,
            1.7213000059127808,
            2.628700017929077
          ]
        },
        {
          "atom_index": 681,
          "name": "NH2",
          "element": "N",
          "coord": [
            0.9180999994277954,
            1.5607000589370728,
            2.788100004196167
          ]
        }
      ]
    },
    {
      "id": "A:89",
      "chain": "A",
      "resseq": 89,
      "icode": "",
      "resname": "GLY",
      "hetflag": " ",
      "sasa": 0.0,
      "atoms": [
        {
          "atom_index": 682,
          "name": "N",
          "element": "N",
          "coord": [
            1.5379999876022339,
            1.8626999855041504,
            2.603800058364868
          ]
        },
        {
          "atom_index": 683,
          "name": "CA",
          "element": "C",
          "coord": [
            1.5246000289916992,
            1.9789999723434448,
            2.6847000122070312
          ]
        },
        {
          "atom_index": 684,
          "name": "C",
          "element": "C",
          "coord": [
            1.5683000087738037,
            1.9598000049591064,
            2.827699899673462
          ]
        },
        {
          "atom_index": 685,
          "name": "O",
          "element": "O",
          "coord": [
            1.5928000211715698,
            1.851099967956543,
            2.868799924850464
          ]
        }
      ]
    },
    {
      "id": "A:90",
      "chain": "A",
      "resseq": 90,
      "icode": "",
      "resname": "THR",
      "hetflag": " ",
      "sasa": 0.0,
      "atoms": [
        {
          "atom_index": 686,
          "name": "N",
          "element": "N",
          "coord": [
            1.5785000324249268,
            2.0699000358581543,
            2.9007999897003174
          ]
        },
        {
          "atom_index": 687,
          "name": "CA",
          "element": "C",
          "coord": [
            1.6232999563217163,
            2.060800075531006,
            3.0409998893737793
          ]
        },
        {
          "atom_index": 688,
          "name": "C",
          "element": "C",
          "coord": [
            1.5384999513626099,
            1.9560999870300293,
            3.1161000728607178
          ]
        },
        {
          "atom_index": 689,
          "name": "O",
          "element": "O",
          "coord": [
            1.5877000093460083,
            1.881700038909912,
            3.1995999813079834
          ]
        },
        {
          "atom_index": 690,
          "name": "CB",
          "element": "C",
          "coord": [
            1.5980000495910645,
            2.1965999603271484,
            3.109999895095825
          ]
        },
        {
          "atom_index": 691,
          "name": "OG1",
          "element": "O",
          "coord": [
            1.6742000579833984,
            2.2962000370025635,
            3.0383999347686768
          ]
        },
        {
          "atom_index": 692,
          "name": "CG2",
          "element": "C",
          "coord": [
            1.646299958229065,
            2.195199966430664,
            3.2592999935150146
          ]
        }
      ]
    },
    {
      "id": "A:91",
      "chain": "A",
      "resseq": 91,
      "icode": "",
      "resname": "THR",
      "hetflag": " ",
      "sasa": 0.0,
      "atoms": [
        {
          "atom_index": 693,
          "name": "N",
          "element": "N",
          "coord": [
            1.4056999683380127,
            1.9592000246047974,
            3.0922999382019043
          ]
        },
        {
          "atom_index": 694,
          "name": "CA",
          "element": "C",
          "coord": [
            1.320099949836731,
            1.8594000339508057,
            3.1577000617980957
          ]
        },
        {
          "atom_index": 695,
          "name": "C",
          "element": "C",
          "coord": [
            1.3638999462127686,
            1.7173000574111938,
            3.1403000354766846
          ]
        },
        {
          "atom_index": 696,
          "name": "O",
          "element": "O",
          "coord": [
            1.3746999502182007,
            1.6420999765396118,
            3.2365000247955322
          ]
        },
        {
          "atom_index": 697,
          "name": "CB",
          "element": "C",
          "coord": [
            1.169600009918213,
            1.8792999982833862,
            3.112600088119507
          ]
        },
        {
          "atom_index": 698,
          "name": "OG1",
          "element": "O",
          "coord": [
            1.132200002670288,
            2.0130999088287354,
            3.138700008392334
          ]
        },
        {
          "atom_index": 699,
          "name": "CG2",
          "element": "C",
          "coord": [
            1.0729000568389893,
            1.7854000329971313,
            3.1949000358581543
          ]
        }
      ]
    },
    {
      "id": "A:92",
      "chain": "A",
      "resseq": 92,
      "icode": "",
      "resname": "GLU",
      "hetflag": " ",
      "sasa": 0.0,
      "atoms": [
        {
          "atom_index": 700,
          "name": "N",
          "element": "N",
          "coord": [
            1.3853000402450562,
            1.6735999584197998,
            3.016700029373169
          ]
        },
        {
          "atom_index": 701,
          "name": "CA",
          "element": "C",
          "coord": [
            1.4327000379562378,
            1.5367000102996826,
            2.9971001148223877
          ]
        },
        {
          "atom_index": 702,
          "name": "C",
          "element": "C",
          "coord": [
            1.5686999559402466,
            1.5118000507354736,
            3.064300060272217
          ]
        },
        {
          "atom_index": 703,
          "name": "O",
          "element": "O",
          "coord": [
            1.5875999927520752,
            1.4110000133514404,
            3.127700090408325
          ]
        },
        {
          "atom_index": 704,
          "name": "CB",
          "element": "C",
          "coord": [
            1.4420000314712524,
            1.5018999576568604,
            2.849900007247925
          ]
        },
        {
          "atom_index": 705,
          "name": "CG",
          "element": "C",
          "coord": [
            1.4818999767303467,
            1.3559999465942383,
            2.8348000049591064
          ]
        },
        {
          "atom_index": 706,
          "name": "CD",
          "element": "C",
          "coord": [
            1.4931000471115112,
            1.3086999654769897,
            2.6875
          ]
        },
        {
          "atom_index": 707,
          "name": "OE1",
          "element": "O",
          "coord": [
            1.5259000062942505,
            1.385200023651123,
            2.5920000076293945
          ]
        },
        {
          "atom_index": 708,
          "name": "OE2",
          "element": "O",
          "coord": [
            1.47160005569458,
            1.1885000467300415,
            2.670099973678589
          ]
        }
      ]
    },
    {
      "id": "A:93",
      "chain": "A",
      "resseq": 93,
      "icode": "",
      "resname": "SER",
      "hetflag": " ",
      "sasa": 0.0,
      "atoms": [
        {
          "atom_index": 709,
          "name": "N",
          "element": "N",
          "coord": [
            1.6582000255584717,
            1.6088999509811401,
            3.0506999492645264
          ]
        },
        {
          "atom_index": 710,
          "name": "CA",
          "element": "C",
          "coord": [
            1.7891000509262085,
            1.5921000242233276,
            3.111999988555908
          ]
        },
        {
          "atom_index": 711,
          "name": "C",
          "element": "C",
          "coord": [
            1.777500033378601,
            1.5579999685287476,
            3.2609000205993652
          ]
        },
        {
          "atom_index": 712,
          "name": "O",
          "element": "O",
          "coord": [
            1.8494000434875488,
            1.4709999561309814,
            3.3101999759674072
          ]
        },
        {
          "atom_index": 713,
          "name": "CB",
          "element": "C",
          "coord": [
            1.8700000047683716,
            1.7210999727249146,
            3.1008999347686768
          ]
        },
        {
          "atom_index": 714,
          "name": "OG",
          "element": "O",
          "coord": [
            1.8906999826431274,
            1.7589999437332153,
            2.9663000106811523
          ]
        }
      ]
    },
    {
      "id": "A:94",
      "chain": "A",
      "resseq": 94,
      "icode": "",
      "resname": "ILE",
      "hetflag": " ",
      "sasa": 0.0,
      "atoms": [
        {
          "atom_index": 715,
          "name": "N",
          "element": "N",
          "coord": [
            1.6930999755859375,
            1.6311999559402466,
            3.3343000411987305
          ]
        },
        {
          "atom_index": 716,
          "name": "CA",
          "element": "C",
          "coord": [
            1.684399962425232,
            1.6110999584197998,
            3.4781999588012695
          ]
        },
        {
          "atom_index": 717,
          "name": "C",
          "element": "C",
          "coord": [
            1.6162999868392944,
            1.4766000509262085,
            3.5083999633789062
          ]
        },
        {
          "atom_index": 718,
          "name": "O",
          "element": "O",
          "coord": [
            1.6562999486923218,
            1.4053000211715698,
            3.5994999408721924
          ]
        },
        {
          "atom_index": 719,
          "name": "CB",
          "element": "C",
          "coord": [
            1.611299991607666,
            1.7346999645233154,
            3.5492000579833984
          ]
        },
        {
          "atom_index": 720,
          "name": "CG1",
          "element": "C",
          "coord": [
            1.6929999589920044,
            1.8661999702453613,
            3.525399923324585
          ]
        },
        {
          "atom_index": 721,
          "name": "CG2",
          "element": "C",
          "coord": [
            1.5810999870300293,
            1.7008999586105347,
            3.695499897003174
          ]
        },
        {
          "atom_index": 722,
          "name": "CD1",
          "element": "C",
          "coord": [
            1.617900013923645,
            1.9987000226974487,
            3.579900026321411
          ]
        }
      ]
    },
    {
      "id": "A:95",
      "chain": "A",
      "resseq": 95,
      "icode": "",
      "resname": "ASN",
      "hetflag": " ",
      "sasa": 0.0,
      "atoms": [
        {
          "atom_index": 723,
          "name": "N",
          "element": "N",
          "coord": [
            1.5118999481201172,
            1.445099949836731,
            3.434999942779541
          ]
        },
        {
          "atom_index": 724,
          "name": "CA",
          "element": "C",
          "coord": [
            1.4498000144958496,
            1.3145999908447266,
            3.4558000564575195
          ]
        },
        {
          "atom_index": 725,
          "name": "C",
          "element": "C",
          "coord": [
            1.5499999523162842,
            1.1996999979019165,
            3.430000066757202
          ]
        },
        {
          "atom_index": 726,
          "name": "O",
          "element": "O",
          "coord": [
            1.5408999919891357,
            1.093000054359436,
            3.4946000576019287
          ]
        },
        {
          "atom_index": 727,
          "name": "CB",
          "element": "C",
          "coord": [
            1.3344999551773071,
            1.3011000156402588,
            3.3561999797821045
          ]
        },
        {
          "atom_index": 728,
          "name": "CG",
          "element": "C",
          "coord": [
            1.2026000022888184,
            1.3654999732971191,
            3.410799980163574
          ]
        },
        {
          "atom_index": 729,
          "name": "OD1",
          "element": "O",
          "coord": [
            1.1222000122070312,
            1.2999000549316406,
            3.4791998863220215
          ]
        },
        {
          "atom_index": 730,
          "name": "ND2",
          "element": "N",
          "coord": [
            1.1828999519348145,
            1.489400029182434,
            3.379699945449829
          ]
        }
      ]
    },
    {
      "id": "A:96",
      "chain": "A",
      "resseq": 96,
      "icode": "",
      "resname": "MET",
      "hetflag": " ",
      "sasa": 0.0,
      "atoms": [
        {
          "atom_index": 731,
          "name": "N",
          "element": "N",
          "coord": [
            1.6407999992370605,
            1.2210999727249146,
            3.3327999114990234
          ]
        },
        {
          "atom_index": 732,
          "name": "CA",
          "element": "C",
          "coord": [
            1.7414000034332275,
            1.1171000003814697,
            3.3006999492645264
          ]
        },
        {
          "atom_index": 733,
          "name": "C",
          "element": "C",
          "coord": [
            1.8314000368118286,
            1.1013000011444092,
            3.421999931335449
          ]
        },
        {
          "atom_index": 734,
          "name": "O",
          "element": "O",
          "coord": [
            1.8597999811172485,
            0.9900000095367432,
            3.462100028991699
          ]
        },
        {
          "atom_index": 735,
          "name": "CB",
          "element": "C",
          "coord": [
            1.8243000507354736,
            1.1490999460220337,
            3.1758999824523926
          ]
        },
        {
          "atom_index": 736,
          "name": "CG",
          "element": "C",
          "coord": [
            1.739400029182434,
            1.1302000284194946,
            3.050800085067749
          ]
        },
        {
          "atom_index": 737,
          "name": "SD",
          "element": "S",
          "coord": [
            1.8244999647140503,
            1.216599941253662,
            2.9172000885009766
          ]
        },
        {
          "atom_index": 738,
          "name": "CE",
          "element": "C",
          "coord": [
            1.9778000116348267,
            1.1153000593185425,
            2.8993000984191895
          ]
        }
      ]
    },
    {
      "id": "A:97",
      "chain": "A",
      "resseq": 97,
      "icode": "",
      "resname": "VAL",
      "hetflag": " ",
      "sasa": 0.0,
      "atoms": [
        {
          "atom_index": 739,
          "name": "N",
          "element": "N",
          "coord": [
            1.874899983406067,
            1.2116999626159668,
            3.4825000762939453
          ]
        },
        {
          "atom_index": 740,
          "name": "CA",
          "element": "C",
          "coord": [
            1.957900047302246,
            1.197100043296814,
            3.604599952697754
          ]
        },
        {
          "atom_index": 741,
          "name": "C",
          "element": "C",
          "coord": [
            1.8772000074386597,
            1.1275999546051025,
            3.7188000679016113
          ]
        },
        {
          "atom_index": 742,
          "name": "O",
          "element": "O",
          "coord": [
            1.9270000457763672,
            1.029099941253662,
            3.782099962234497
          ]
        },
        {
          "atom_index": 743,
          "name": "CB",
          "element": "C",
          "coord": [
            2.018699884414673,
            1.3278000354766846,
            3.65339994430542
          ]
        },
        {
          "atom_index": 744,
          "name": "CG1",
          "element": "C",
          "coord": [
            2.0934998989105225,
            1.3118000030517578,
            3.7929999828338623
          ]
        },
        {
          "atom_index": 745,
          "name": "CG2",
          "element": "C",
          "coord": [
            2.109999895095825,
            1.3858000040054321,
            3.546299934387207
          ]
        }
      ]
    },
    {
      "id": "A:98",
      "chain": "A",
      "resseq": 98,
      "icode": "",
      "resname": "ALA",
      "hetflag": " ",
      "sasa": 0.0,
      "atoms": [
        {
          "atom_index": 746,
          "name": "N",
          "element": "N",
          "coord": [
            1.753499984741211,
            1.1726000308990479,
            3.74399995803833
          ]
        },
        {
          "atom_index": 747,
          "name": "CA",
          "element": "C",
          "coord": [
            1.6756000518798828,
            1.1047999858856201,
            3.8447000980377197
          ]
        },
        {
          "atom_index": 748,
          "name": "C",
          "element": "C",
          "coord": [
            1.6586999893188477,
            0.9509999752044678,
            3.8183999061584473
          ]
        },
        {
          "atom_index": 749,
          "name": "O",
          "element": "O",
          "coord": [
            1.6712000370025635,
            0.8708000183105469,
            3.910799980163574
          ]
        },
        {
          "atom_index": 750,
          "name": "CB",
          "element": "C",
          "coord": [
            1.5377999544143677,
            1.1729999780654907,
            3.861299991607666
          ]
        }
      ]
    },
    {
      "id": "A:99",
      "chain": "A",
      "resseq": 99,
      "icode": "",
      "resname": "GLN",
      "hetflag": " ",
      "sasa": 0.0,
      "atoms": [
        {
          "atom_index": 751,
          "name": "N",
          "element": "N",
          "coord": [
            1.628600001335144,
            0.9115999937057495,
            3.696000099182129
          ]
        },
        {
          "atom_index": 752,
          "name": "CA",
          "element": "C",
          "coord": [
            1.5925999879837036,
            0.7734000086784363,
            3.6663999557495117
          ]
        },
        {
          "atom_index": 753,
          "name": "C",
          "element": "C",
          "coord": [
            1.7163000106811523,
            0.6904000043869019,
            3.6468000411987305
          ]
        },
        {
          "atom_index": 754,
          "name": "O",
          "element": "O",
          "coord": [
            1.715399980545044,
            0.5748000144958496,
            3.6837000846862793
          ]
        },
        {
          "atom_index": 755,
          "name": "CB",
          "element": "C",
          "coord": [
            1.5095000267028809,
            0.7670999765396118,
            3.541300058364868
          ]
        },
        {
          "atom_index": 756,
          "name": "CG",
          "element": "C",
          "coord": [
            1.3645000457763672,
            0.8223999738693237,
            3.572200059890747
          ]
        },
        {
          "atom_index": 757,
          "name": "CD",
          "element": "C",
          "coord": [
            1.291700005531311,
            0.7361000180244446,
            3.6754000186920166
          ]
        },
        {
          "atom_index": 758,
          "name": "OE1",
          "element": "O",
          "coord": [
            1.2761000394821167,
            0.6133000254631042,
            3.6577000617980957
          ]
        },
        {
          "atom_index": 759,
          "name": "NE2",
          "element": "N",
          "coord": [
            1.242799997329712,
            0.8004999756813049,
            3.7811999320983887
          ]
        }
      ]
    },
    {
      "id": "A:100",
      "chain": "A",
      "resseq": 100,
      "icode": "",
      "resname": "CYS",
      "hetflag": " ",
      "sasa": 0.0,
      "atoms": [
        {
          "atom_index": 760,
          "name": "N",
          "element": "N",
          "coord": [
            1.8229000568389893,
            0.7484999895095825,
            3.592400074005127
          ]
        },
        {
          "atom_index": 761,
          "name": "CA",
          "element": "C",
          "coord": [
            1.9321999549865723,
            0.6601999998092651,
            3.544600009918213
          ]
        },
        {
          "atom_index": 762,
          "name": "C",
          "element": "C",
          "coord": [
            2.045799970626831,
            0.6646000146865845,
            3.6449999809265137
          ]
        },
        {
          "atom_index": 763,
          "name": "O",
          "element": "O",
          "coord": [
            2.1298999786376953,
            0.5745999813079834,
            3.646199941635132
          ]
        },
        {
          "atom_index": 764,
          "name": "CB",
          "element": "C",
          "coord": [
            1.9909000396728516,
            0.7099999785423279,
            3.4149999618530273
          ]
        },
        {
          "atom_index": 765,
          "name": "SG",
          "element": "S",
          "coord": [
            1.8614000082015991,
            0.7063999772071838,
            3.281599998474121
          ]
        }
      ]
    },
    {
      "id": "A:101",
      "chain": "A",
      "resseq": 101,
      "icode": "",
      "resname": "TYR",
      "hetflag": " ",
      "sasa": 0.0,
      "atoms": [
        {
          "atom_index": 766,
          "name": "N",
          "element": "N",
          "coord": [
            2.0587000846862793,
            0.7767999768257141,
            3.7135000228881836
          ]
        },
        {
          "atom_index": 767,
          "name": "CA",
          "element": "C",
          "coord": [
            2.164099931716919,
            0.785099983215332,
            3.815999984741211
          ]
        },
        {
          "atom_index": 768,
          "name": "C",
          "element": "C",
          "coord": [
            2.1071999073028564,
            0.756600022315979,
            3.9551000595092773
          ]
        },
        {
          "atom_index": 769,
          "name": "O",
          "element": "O",
          "coord": [
            2.159600019454956,
            0.6665999889373779,
            4.0254998207092285
          ]
        },
        {
          "atom_index": 770,
          "name": "CB",
          "element": "C",
          "coord": [
            2.242500066757202,
            0.9139999747276306,
            3.8117001056671143
          ]
        },
        {
          "atom_index": 771,
          "name": "CG",
          "element": "C",
          "coord": [
            2.3575000762939453,
            0.9078999757766724,
            3.91129994392395
          ]
        },
        {
          "atom_index": 772,
          "name": "CD1",
          "element": "C",
          "coord": [
            2.342900037765503,
            0.9577000141143799,
            4.041299819946289
          ]
        },
        {
          "atom_index": 773,
          "name": "CD2",
          "element": "C",
          "coord": [
            2.476799964904785,
            0.8410000205039978,
            3.87719988822937
          ]
        },
        {
          "atom_index": 774,
          "name": "CE1",
          "element": "C",
          "coord": [
            2.446899890899658,
            0.9391999840736389,
            4.1392998695373535
          ]
        },
        {
          "atom_index": 775,
          "name": "CE2",
          "element": "C",
          "coord": [
            2.577899932861328,
            0.8245000243186951,
            3.972599983215332
          ]
        },
        {
          "atom_index": 776,
          "name": "CZ",
          "element": "C",
          "coord": [
            2.5611000061035156,
            0.8751000165939331,
            4.101500034332275
          ]
        },
        {
          "atom_index": 777,
          "name": "OH",
          "element": "O",
          "coord": [
            2.667099952697754,
            0.8633999824523926,
            4.19189977645874
          ]
        }
      ]
    },
    {
      "id": "A:102",
      "chain": "A",
      "resseq": 102,
      "icode": "",
      "resname": "ALA",
      "hetflag": " ",
      "sasa": 0.0,
      "atoms": [
        {
          "atom_index": 778,
          "name": "N",
          "element": "N",
          "coord": [
            2.000999927520752,
            0.8295999765396118,
            3.9955999851226807
          ]
        },
        {
          "atom_index": 779,
          "name": "CA",
          "element": "C",
          "coord": [
            1.9543999433517456,
            0.8195000290870667,
            4.133299827575684
          ]
        },
        {
          "atom_index": 780,
          "name": "C",
          "element": "C",
          "coord": [
            1.8686000108718872,
            0.6974999904632568,
            4.165299892425537
          ]
        },
        {
          "atom_index": 781,
          "name": "O",
          "element": "O",
          "coord": [
            1.8920999765396118,
            0.6266999840736389,
            4.270999908447266
          ]
        },
        {
          "atom_index": 782,
          "name": "CB",
          "element": "C",
          "coord": [
            1.8854000568389893,
            0.9527000188827515,
            4.181099891662598
          ]
        }
      ]
    },
    {
      "id": "A:103",
      "chain": "A",
      "resseq": 103,
      "icode": "",
      "resname": "ARG",
      "hetflag": " ",
      "sasa": 0.0,
      "atoms": [
        {
          "atom_index": 783,
          "name": "N",
          "element": "N",
          "coord": [
            1.7714999914169312,
            0.6672999858856201,
            4.079899787902832
          ]
        },
        {
          "atom_index": 784,
          "name": "CA",
          "element": "C",
          "coord": [
            1.6816999912261963,
            0.5601000189781189,
            4.112299919128418
          ]
        },
        {
          "atom_index": 785,
          "name": "C",
          "element": "C",
          "coord": [
            1.7553000450134277,
            0.4271000027656555,
            4.14300012588501
          ]
        },
        {
          "atom_index": 786,
          "name": "O",
          "element": "O",
          "coord": [
            1.7135000228881836,
            0.35749998688697815,
            4.23829984664917
          ]
        },
        {
          "atom_index": 787,
          "name": "CB",
          "element": "C",
          "coord": [
            1.5760999917984009,
            0.539900004863739,
            4.003600120544434
          ]
        },
        {
          "atom_index": 788,
          "name": "CG",
          "element": "C",
          "coord": [
            1.468999981880188,
            0.4408000111579895,
            4.038700103759766
          ]
        },
        {
          "atom_index": 789,
          "name": "CD",
          "element": "C",
          "coord": [
            1.3623000383377075,
            0.4339999854564667,
            3.9235000610351562
          ]
        },
        {
          "atom_index": 790,
          "name": "NE",
          "element": "N",
          "coord": [
            1.25409996509552,
            0.3443000018596649,
            3.9576001167297363
          ]
        },
        {
          "atom_index": 791,
          "name": "CZ",
          "element": "C",
          "coord": [
            1.142799973487854,
            0.33000001311302185,
            3.8835999965667725
          ]
        },
        {
          "atom_index": 792,
          "name": "NH1",
          "element": "N",
          "coord": [
            1.12090003490448,
            0.4065999984741211,
            3.7746999263763428
          ]
        },
        {
          "atom_index": 793,
          "name": "NH2",
          "element": "N",
          "coord": [
            1.0461000204086304,
            0.2467000037431717,
            3.9235999584198
          ]
        }
      ]
    },
    {
      "id": "A:104",
      "chain": "A",
      "resseq": 104,
      "icode": "",
      "resname": "PRO",
      "hetflag": " ",
      "sasa": 0.0630597174167633,
      "atoms": [
        {
          "atom_index": 794,
          "name": "N",
          "element": "N",
          "coord": [
            1.8598999977111816,
            0.3885999917984009,
            4.063799858093262
          ]
        },
        {
          "atom_index": 795,
          "name": "CA",
          "element": "C",
          "coord": [
            1.916200041770935,
            0.2556999921798706,
            4.097700119018555
          ]
        },
        {
          "atom_index": 796,
          "name": "C",
          "element": "C",
          "coord": [
            1.99590003490448,
            0.2549000084400177,
            4.228499889373779
          ]
        },
        {
          "atom_index": 797,
          "name": "O",
          "element": "O",
          "coord": [
            2.037400007247925,
            0.14569999277591705,
            4.275899887084961
          ]
        },
        {
          "atom_index": 798,
          "name": "CB",
          "element": "C",
          "coord": [
            2.012399911880493,
            0.22419999539852142,
            3.980600118637085
          ]
        },
        {
          "atom_index": 799,
          "name": "CG",
          "element": "C",
          "coord": [
            1.9617999792099,
            0.31619998812675476,
            3.865299940109253
          ]
        },
        {
          "atom_index": 800,
          "name": "CD",
          "element": "C",
          "coord": [
            1.8996000289916992,
            0.43470001220703125,
            3.928299903869629
          ]
        }
      ]
    },
    {
      "id": "A:105",
      "chain": "A",
      "resseq": 105,
      "icode": "",
      "resname": "ARG",
      "hetflag": " ",
      "sasa": 0.569733738899231,
      "atoms": [
        {
          "atom_index": 801,
          "name": "N",
          "element": "N",
          "coord": [
            2.0234999656677246,
            0.3718000054359436,
            4.280700206756592
          ]
        },
        {
          "atom_index": 802,
          "name": "CA",
          "element": "C",
          "coord": [
            2.1131999492645264,
            0.38769999146461487,
            4.392499923706055
          ]
        },
        {
          "atom_index": 803,
          "name": "C",
          "element": "C",
          "coord": [
            2.037400007247925,
            0.41589999198913574,
            4.519899845123291
          ]
        },
        {
          "atom_index": 804,
          "name": "O",
          "element": "O",
          "coord": [
            2.0769999027252197,
            0.3716999888420105,
            4.625199794769287
          ]
        },
        {
          "atom_index": 805,
          "name": "CB",
          "element": "C",
          "coord": [
            2.2186999320983887,
            0.49399998784065247,
            4.368800163269043
          ]
        },
        {
          "atom_index": 806,
          "name": "CG",
          "element": "C",
          "coord": [
            2.3222999572753906,
            0.4494999945163727,
            4.268799781799316
          ]
        },
        {
          "atom_index": 807,
          "name": "CD",
          "element": "C",
          "coord": [
            2.4126999378204346,
            0.5647000074386597,
            4.2154998779296875
          ]
        },
        {
          "atom_index": 808,
          "name": "NE",
          "element": "N",
          "coord": [
            2.507999897003174,
            0.49729999899864197,
            4.128900051116943
          ]
        },
        {
          "atom_index": 809,
          "name": "CZ",
          "element": "C",
          "coord": [
            2.4802000522613525,
            0.4505000114440918,
            4.0071001052856445
          ]
        },
        {
          "atom_index": 810,
          "name": "NH1",
          "element": "N",
          "coord": [
            2.363600015640259,
            0.48240000009536743,
            3.947000026702881
          ]
        },
        {
          "atom_index": 811,
          "name": "NH2",
          "element": "N",
          "coord": [
            2.5729000568389893,
            0.3822999894618988,
            3.941699981689453
          ]
        }
      ]
    },
    {
      "id": "A:106",
      "chain": "A",
      "resseq": 106,
      "icode": "",
      "resname": "LEU",
      "hetflag": " ",
      "sasa": 0.0,
      "atoms": [
        {
          "atom_index": 812,
          "name": "N",
          "element": "N",
          "coord": [
            1.9261000156402588,
            0.48500001430511475,
            4.511099815368652
          ]
        },
        {
          "atom_index": 813,
          "name": "CA",
          "element": "C",
          "coord": [
            1.8633999824523926,
            0.5393000245094299,
            4.631400108337402
          ]
        },
        {
          "atom_index": 814,
          "name": "C",
          "element": "C",
          "coord": [
            1.7969000339508057,
            0.42730000615119934,
            4.716300010681152
          ]
        },
        {
          "atom_index": 815,
          "name": "O",
          "element": "O",
          "coord": [
            1.7282999753952026,
            0.33959999680519104,
            4.66349983215332
          ]
        },
        {
          "atom_index": 816,
          "name": "CB",
          "element": "C",
          "coord": [
            1.7532999515533447,
            0.6413000226020813,
            4.592400074005127
          ]
        },
        {
          "atom_index": 817,
          "name": "CG",
          "element": "C",
          "coord": [
            1.7960000038146973,
            0.7815999984741211,
            4.546899795532227
          ]
        },
        {
          "atom_index": 818,
          "name": "CD1",
          "element": "C",
          "coord": [
            1.669700026512146,
            0.8417999744415283,
            4.479599952697754
          ]
        },
        {
          "atom_index": 819,
          "name": "CD2",
          "element": "C",
          "coord": [
            1.841599941253662,
            0.8677999973297119,
            4.66510009765625
          ]
        }
      ]
    },
    {
      "id": "A:107",
      "chain": "A",
      "resseq": 107,
      "icode": "",
      "resname": "GLN",
      "hetflag": " ",
      "sasa": 3.447659492492676,
      "atoms": [
        {
          "atom_index": 820,
          "name": "N",
          "element": "N",
          "coord": [
            1.8097000122070312,
            0.43970000743865967,
            4.848599910736084
          ]
        },
        {
          "atom_index": 821,
          "name": "CA",
          "element": "C",
          "coord": [
            1.756100058555603,
            0.33559998869895935,
            4.944300174713135
          ]
        },
        {
          "atom_index": 822,
          "name": "C",
          "element": "C",
          "coord": [
            1.6419999599456787,
            0.3991999924182892,
            5.023799896240234
          ]
        },
        {
          "atom_index": 823,
          "name": "O",
          "element": "O",
          "coord": [
            1.6368999481201172,
            0.5242999792098999,
            5.036300182342529
          ]
        },
        {
          "atom_index": 824,
          "name": "CB",
          "element": "C",
          "coord": [
            1.868399977684021,
            0.2924000024795532,
            5.042200088500977
          ]
        },
        {
          "atom_index": 825,
          "name": "CG",
          "element": "C",
          "coord": [
            1.9943000078201294,
            0.23180000483989716,
            4.977700233459473
          ]
        },
        {
          "atom_index": 826,
          "name": "CD",
          "element": "C",
          "coord": [
            1.954200029373169,
            0.11339999735355377,
            4.897500038146973
          ]
        },
        {
          "atom_index": 827,
          "name": "OE1",
          "element": "O",
          "coord": [
            1.8874000310897827,
            0.02459999918937683,
            4.950399875640869
          ]
        },
        {
          "atom_index": 828,
          "name": "NE2",
          "element": "N",
          "coord": [
            1.9874000549316406,
            0.11309999972581863,
            4.765600204467773
          ]
        }
      ]
    },
    {
      "id": "A:108",
      "chain": "A",
      "resseq": 108,
      "icode": "",
      "resname": "PRO",
      "hetflag": " ",
      "sasa": 3.027804374694824,
      "atoms": [
        {
          "atom_index": 829,
          "name": "N",
          "element": "N",
          "coord": [
            1.5489000082015991,
            0.31630000472068787,
            5.079400062561035
          ]
        },
        {
          "atom_index": 830,
          "name": "CA",
          "element": "C",
          "coord": [
            1.4443000555038452,
            0.38019999861717224,
            5.160600185394287
          ]
        },
        {
          "atom_index": 831,
          "name": "C",
          "element": "C",
          "coord": [
            1.5058000087738037,
            0.4690000116825104,
            5.264200210571289
          ]
        },
        {
          "atom_index": 832,
          "name": "O",
          "element": "O",
          "coord": [
            1.6088999509811401,
            0.43369999527931213,
            5.325200080871582
          ]
        },
        {
          "atom_index": 833,
          "name": "CB",
          "element": "C",
          "coord": [
            1.36899995803833,
            0.26100000739097595,
            5.2230000495910645
          ]
        },
        {
          "atom_index": 834,
          "name": "CG",
          "element": "C",
          "coord": [
            1.3802000284194946,
            0.1509999930858612,
            5.112599849700928
          ]
        },
        {
          "atom_index": 835,
          "name": "CD",
          "element": "C",
          "coord": [
            1.5261000394821167,
            0.1704999953508377,
            5.063700199127197
          ]
        }
      ]
    },
    {
      "id": "A:109",
      "chain": "A",
      "resseq": 109,
      "icode": "",
      "resname": "GLY",
      "hetflag": " ",
      "sasa": 0.0,
      "atoms": [
        {
          "atom_index": 836,
          "name": "N",
          "element": "N",
          "coord": [
            1.4496999979019165,
            0.5882999897003174,
            5.278200149536133
          ]
        },
        {
          "atom_index": 837,
          "name": "CA",
          "element": "C",
          "coord": [
            1.4966000318527222,
            0.6837999820709229,
            5.372900009155273
          ]
        },
        {
          "atom_index": 838,
          "name": "C",
          "element": "C",
          "coord": [
            1.6050000190734863,
            0.779699981212616,
            5.32919979095459
          ]
        },
        {
          "atom_index": 839,
          "name": "O",
          "element": "O",
          "coord": [
            1.635599970817566,
            0.8759999871253967,
            5.399400234222412
          ]
        }
      ]
    },
    {
      "id": "A:110",
      "chain": "A",
      "resseq": 110,
      "icode": "",
      "resname": "ASP",
      "hetflag": " ",
      "sasa": 0.0,
      "atoms": [
        {
          "atom_index": 840,
          "name": "N",
          "element": "N",
          "coord": [
            1.666599988937378,
            0.7563999891281128,
            5.214000225067139
          ]
        },
        {
          "atom_index": 841,
          "name": "CA",
          "element": "C",
          "coord": [
            1.767799973487854,
            0.8522999882698059,
            5.1645002365112305
          ]
        },
        {
          "atom_index": 842,
          "name": "C",
          "element": "C",
          "coord": [
            1.6953999996185303,
            0.9818999767303467,
            5.137599945068359
          ]
        },
        {
          "atom_index": 843,
          "name": "O",
          "element": "O",
          "coord": [
            1.572100043296814,
            0.9819999933242798,
            5.124100208282471
          ]
        },
        {
          "atom_index": 844,
          "name": "CB",
          "element": "C",
          "coord": [
            1.8380999565124512,
            0.8046000003814697,
            5.033999919891357
          ]
        },
        {
          "atom_index": 845,
          "name": "CG",
          "element": "C",
          "coord": [
            1.9387999773025513,
            0.6933000087738037,
            5.056700229644775
          ]
        },
        {
          "atom_index": 846,
          "name": "OD1",
          "element": "O",
          "coord": [
            1.9740999937057495,
            0.6658999919891357,
            5.176700115203857
          ]
        },
        {
          "atom_index": 847,
          "name": "OD2",
          "element": "O",
          "coord": [
            1.9816999435424805,
            0.6328999996185303,
            4.954599857330322
          ]
        }
      ]
    },
    {
      "id": "A:111",
      "chain": "A",
      "resseq": 111,
      "icode": "",
      "resname": "GLU",
      "hetflag": " ",
      "sasa": 0.0,
      "atoms": [
        {
          "atom_index": 848,
          "name": "N",
          "element": "N",
          "coord": [
            1.7726999521255493,
            1.0901999473571777,
            5.135000228881836
          ]
        },
        {
          "atom_index": 849,
          "name": "CA",
          "element": "C",
          "coord": [
            1.7201000452041626,
            1.2243000268936157,
            5.12470006942749
          ]
        },
        {
          "atom_index": 850,
          "name": "C",
          "element": "C",
          "coord": [
            1.7750999927520752,
            1.299399971961975,
            5.003600120544434
          ]
        },
        {
          "atom_index": 851,
          "name": "O",
          "element": "O",
          "coord": [
            1.8954999446868896,
            1.2962000370025635,
            4.9721999168396
          ]
        },
        {
          "atom_index": 852,
          "name": "CB",
          "element": "C",
          "coord": [
            1.7479000091552734,
            1.3077000379562378,
            5.248000144958496
          ]
        },
        {
          "atom_index": 853,
          "name": "CG",
          "element": "C",
          "coord": [
            1.6705000400543213,
            1.2480000257492065,
            5.366099834442139
          ]
        },
        {
          "atom_index": 854,
          "name": "CD",
          "element": "C",
          "coord": [
            1.7081999778747559,
            1.3056999444961548,
            5.503900051116943
          ]
        },
        {
          "atom_index": 855,
          "name": "OE1",
          "element": "O",
          "coord": [
            1.8044999837875366,
            1.3849999904632568,
            5.520199775695801
          ]
        },
        {
          "atom_index": 856,
          "name": "OE2",
          "element": "O",
          "coord": [
            1.635599970817566,
            1.2654000520706177,
            5.598100185394287
          ]
        }
      ]
    },
    {
      "id": "A:112",
      "chain": "A",
      "resseq": 112,
      "icode": "",
      "resname": "ILE",
      "hetflag": " ",
      "sasa": 0.0,
      "atoms": [
        {
          "atom_index": 857,
          "name": "N",
          "element": "N",
          "coord": [
            1.6791000366210938,
            1.367400050163269,
            4.940999984741211
          ]
        },
        {
          "atom_index": 858,
          "name": "CA",
          "element": "C",
          "coord": [
            1.7038999795913696,
            1.4528000354766846,
            4.823299884796143
          ]
        },
        {
          "atom_index": 859,
          "name": "C",
          "element": "C",
          "coord": [
            1.6646000146865845,
            1.5950000286102295,
            4.859399795532227
          ]
        },
        {
          "atom_index": 860,
          "name": "O",
          "element": "O",
          "coord": [
            1.5464999675750732,
            1.6204999685287476,
            4.8805999755859375
          ]
        },
        {
          "atom_index": 861,
          "name": "CB",
          "element": "C",
          "coord": [
            1.6225999593734741,
            1.4068000316619873,
            4.702400207519531
          ]
        },
        {
          "atom_index": 862,
          "name": "CG1",
          "element": "C",
          "coord": [
            1.6477999687194824,
            1.257099986076355,
            4.667699813842773
          ]
        },
        {
          "atom_index": 863,
          "name": "CG2",
          "element": "C",
          "coord": [
            1.6562000513076782,
            1.498900055885315,
            4.579400062561035
          ]
        },
        {
          "atom_index": 864,
          "name": "CD1",
          "element": "C",
          "coord": [
            1.5264999866485596,
            1.1991000175476074,
            4.578100204467773
          ]
        }
      ]
    },
    {
      "id": "A:113",
      "chain": "A",
      "resseq": 113,
      "icode": "",
      "resname": "ILE",
      "hetflag": " ",
      "sasa": 0.0,
      "atoms": [
        {
          "atom_index": 865,
          "name": "N",
          "element": "N",
          "coord": [
            1.7608000040054321,
            1.6854000091552734,
            4.865300178527832
          ]
        },
        {
          "atom_index": 866,
          "name": "CA",
          "element": "C",
          "coord": [
            1.7386000156402588,
            1.8203999996185303,
            4.907899856567383
          ]
        },
        {
          "atom_index": 867,
          "name": "C",
          "element": "C",
          "coord": [
            1.708299994468689,
            1.8976999521255493,
            4.776700019836426
          ]
        },
        {
          "atom_index": 868,
          "name": "O",
          "element": "O",
          "coord": [
            1.789199948310852,
            1.8925000429153442,
            4.682600021362305
          ]
        },
        {
          "atom_index": 869,
          "name": "CB",
          "element": "C",
          "coord": [
            1.8630000352859497,
            1.8720999956130981,
            4.9741997718811035
          ]
        },
        {
          "atom_index": 870,
          "name": "CG1",
          "element": "C",
          "coord": [
            1.8947999477386475,
            1.7862999439239502,
            5.1031999588012695
          ]
        },
        {
          "atom_index": 871,
          "name": "CG2",
          "element": "C",
          "coord": [
            1.8507000207901,
            2.0164999961853027,
            5.00629997253418
          ]
        },
        {
          "atom_index": 872,
          "name": "CD1",
          "element": "C",
          "coord": [
            2.0327999591827393,
            1.8305000066757202,
            5.165500164031982
          ]
        }
      ]
    },
    {
      "id": "A:114",
      "chain": "A",
      "resseq": 114,
      "icode": "",
      "resname": "VAL",
      "hetflag": " ",
      "sasa": 0.0,
      "atoms": [
        {
          "atom_index": 873,
          "name": "N",
          "element": "N",
          "coord": [
            1.5938999652862549,
            1.9670000076293945,
            4.775000095367432
          ]
        },
        {
          "atom_index": 874,
          "name": "CA",
          "element": "C",
          "coord": [
            1.5475000143051147,
            2.039900064468384,
            4.654900074005127
          ]
        },
        {
          "atom_index": 875,
          "name": "C",
          "element": "C",
          "coord": [
            1.516700029373169,
            2.1791999340057373,
            4.699399948120117
          ]
        },
        {
          "atom_index": 876,
          "name": "O",
          "element": "O",
          "coord": [
            1.4465999603271484,
            2.1928999423980713,
            4.798799991607666
          ]
        },
        {
          "atom_index": 877,
          "name": "CB",
          "element": "C",
          "coord": [
            1.4200999736785889,
            1.97160005569458,
            4.593400001525879
          ]
        },
        {
          "atom_index": 878,
          "name": "CG1",
          "element": "C",
          "coord": [
            1.3834999799728394,
            2.0631000995635986,
            4.4664998054504395
          ]
        },
        {
          "atom_index": 879,
          "name": "CG2",
          "element": "C",
          "coord": [
            1.4593000411987305,
            1.8279000520706177,
            4.5619001388549805
          ]
        }
      ]
    },
    {
      "id": "A:115",
      "chain": "A",
      "resseq": 115,
      "icode": "",
      "resname": "SER",
      "hetflag": " ",
      "sasa": 0.0,
      "atoms": [
        {
          "atom_index": 880,
          "name": "N",
          "element": "N",
          "coord": [
            1.5719000101089478,
            2.283900022506714,
            4.634500026702881
          ]
        },
        {
          "atom_index": 881,
          "name": "CA",
          "element": "C",
          "coord": [
            1.5432000160217285,
            2.419300079345703,
            4.679100036621094
          ]
        },
        {
          "atom_index": 882,
          "name": "C",
          "element": "C",
          "coord": [
            1.3954999446868896,
            2.465399980545044,
            4.646699905395508
          ]
        },
        {
          "atom_index": 883,
          "name": "O",
          "element": "O",
          "coord": [
            1.3319000005722046,
            2.4158999919891357,
            4.553400039672852
          ]
        },
        {
          "atom_index": 884,
          "name": "CB",
          "element": "C",
          "coord": [
            1.645300030708313,
            2.516700029373169,
            4.617800235748291
          ]
        },
        {
          "atom_index": 885,
          "name": "OG",
          "element": "O",
          "coord": [
            1.5813000202178955,
            2.592099905014038,
            4.51170015335083
          ]
        }
      ]
    },
    {
      "id": "A:116",
      "chain": "A",
      "resseq": 116,
      "icode": "",
      "resname": "VAL",
      "hetflag": " ",
      "sasa": 0.0,
      "atoms": [
        {
          "atom_index": 886,
          "name": "N",
          "element": "N",
          "coord": [
            1.344499945640564,
            2.5596001148223877,
            4.728600025177002
          ]
        },
        {
          "atom_index": 887,
          "name": "CA",
          "element": "C",
          "coord": [
            1.2137000560760498,
            2.615299940109253,
            4.71619987487793
          ]
        },
        {
          "atom_index": 888,
          "name": "C",
          "element": "C",
          "coord": [
            1.2020000219345093,
            2.700700044631958,
            4.58650016784668
          ]
        },
        {
          "atom_index": 889,
          "name": "O",
          "element": "O",
          "coord": [
            1.0927000045776367,
            2.725800037384033,
            4.5346999168396
          ]
        },
        {
          "atom_index": 890,
          "name": "CB",
          "element": "C",
          "coord": [
            1.184499979019165,
            2.698899984359741,
            4.843400001525879
          ]
        },
        {
          "atom_index": 891,
          "name": "CG1",
          "element": "C",
          "coord": [
            1.0845999717712402,
            2.8053998947143555,
            4.81790018081665
          ]
        },
        {
          "atom_index": 892,
          "name": "CG2",
          "element": "C",
          "coord": [
            1.1258000135421753,
            2.60479998588562,
            4.947299957275391
          ]
        }
      ]
    },
    {
      "id": "A:117",
      "chain": "A",
      "resseq": 117,
      "icode": "",
      "resname": "ALA",
      "hetflag": " ",
      "sasa": 0.0,
      "atoms": [
        {
          "atom_index": 893,
          "name": "N",
          "element": "N",
          "coord": [
            1.3164000511169434,
            2.7427000999450684,
            4.53439998626709
          ]
        },
        {
          "atom_index": 894,
          "name": "CA",
          "element": "C",
          "coord": [
            1.316100001335144,
            2.8259999752044678,
            4.410900115966797
          ]
        },
        {
          "atom_index": 895,
          "name": "C",
          "element": "C",
          "coord": [
            1.3162000179290771,
            2.7360999584198,
            4.2835001945495605
          ]
        },
        {
          "atom_index": 896,
          "name": "O",
          "element": "O",
          "coord": [
            1.317199945449829,
            2.7904000282287598,
            4.17110013961792
          ]
        },
        {
          "atom_index": 897,
          "name": "CB",
          "element": "C",
          "coord": [
            1.44159996509552,
            2.9114999771118164,
            4.4120001792907715
          ]
        }
      ]
    },
    {
      "id": "A:118",
      "chain": "A",
      "resseq": 118,
      "icode": "",
      "resname": "GLU",
      "hetflag": " ",
      "sasa": 0.0,
      "atoms": [
        {
          "atom_index": 898,
          "name": "N",
          "element": "N",
          "coord": [
            1.319200038909912,
            2.603600025177002,
            4.296800136566162
          ]
        },
        {
          "atom_index": 899,
          "name": "CA",
          "element": "C",
          "coord": [
            1.3278000354766846,
            2.5171000957489014,
            4.169099807739258
          ]
        },
        {
          "atom_index": 900,
          "name": "C",
          "element": "C",
          "coord": [
            1.2072999477386475,
            2.526700019836426,
            4.077099800109863
          ]
        },
        {
          "atom_index": 901,
          "name": "O",
          "element": "O",
          "coord": [
            1.0916999578475952,
            2.5204999446868896,
            4.120500087738037
          ]
        },
        {
          "atom_index": 902,
          "name": "CB",
          "element": "C",
          "coord": [
            1.3430999517440796,
            2.3661000728607178,
            4.198999881744385
          ]
        },
        {
          "atom_index": 903,
          "name": "CG",
          "element": "C",
          "coord": [
            1.4738999605178833,
            2.333199977874756,
            4.273399829864502
          ]
        },
        {
          "atom_index": 904,
          "name": "CD",
          "element": "C",
          "coord": [
            1.5966999530792236,
            2.400700092315674,
            4.2133002281188965
          ]
        },
        {
          "atom_index": 905,
          "name": "OE1",
          "element": "O",
          "coord": [
            1.6267000436782837,
            2.38700008392334,
            4.094200134277344
          ]
        },
        {
          "atom_index": 906,
          "name": "OE2",
          "element": "O",
          "coord": [
            1.6605000495910645,
            2.477299928665161,
            4.281700134277344
          ]
        }
      ]
    },
    {
      "id": "A:119",
      "chain": "A",
      "resseq": 119,
      "icode": "",
      "resname": "HIS",
      "hetflag": " ",
      "sasa": 0.0,
      "atoms": [
        {
          "atom_index": 907,
          "name": "N",
          "element": "N",
          "coord": [
            1.2352999448776245,
            2.535799980163574,
            3.9465999603271484
          ]
        },
        {
          "atom_index": 908,
          "name": "CA",
          "element": "C",
          "coord": [
            1.1304999589920044,
            2.5130999088287354,
            3.8445000648498535
          ]
        },
        {
          "atom_index": 909,
          "name": "C",
          "element": "C",
          "coord": [
            1.0786999464035034,
            2.373300075531006,
            3.863600015640259
          ]
        },
        {
          "atom_index": 910,
          "name": "O",
          "element": "O",
          "coord": [
            1.1532000303268433,
            2.28439998626709,
            3.911799907684326
          ]
        },
        {
          "atom_index": 911,
          "name": "CB",
          "element": "C",
          "coord": [
            1.2005000114440918,
            2.535099983215332,
            3.7065000534057617
          ]
        },
        {
          "atom_index": 912,
          "name": "CG",
          "element": "C",
          "coord": [
            1.1129000186920166,
            2.525700092315674,
            3.5845999717712402
          ]
        },
        {
          "atom_index": 913,
          "name": "ND1",
          "element": "N",
          "coord": [
            1.0597000122070312,
            2.406399965286255,
            3.538800001144409
          ]
        },
        {
          "atom_index": 914,
          "name": "CD2",
          "element": "C",
          "coord": [
            1.0851000547409058,
            2.6198999881744385,
            3.4883999824523926
          ]
        },
        {
          "atom_index": 915,
          "name": "CE1",
          "element": "C",
          "coord": [
            0.9944999814033508,
            2.4284000396728516,
            3.424499988555908
          ]
        },
        {
          "atom_index": 916,
          "name": "NE2",
          "element": "N",
          "coord": [
            1.0099999904632568,
            2.556299924850464,
            3.3901000022888184
          ]
        }
      ]
    },
    {
      "id": "A:120",
      "chain": "A",
      "resseq": 120,
      "icode": "",
      "resname": "HIS",
      "hetflag": " ",
      "sasa": 0.0,
      "atoms": [
        {
          "atom_index": 917,
          "name": "N",
          "element": "N",
          "coord": [
            0.9545000195503235,
            2.349600076675415,
            3.8231000900268555
          ]
        },
        {
          "atom_index": 918,
          "name": "CA",
          "element": "C",
          "coord": [
            0.8970999717712402,
            2.218400001525879,
            3.83240008354187
          ]
        },
        {
          "atom_index": 919,
          "name": "C",
          "element": "C",
          "coord": [
            0.9846000075340271,
            2.1094000339508057,
            3.771899938583374
          ]
        },
        {
          "atom_index": 920,
          "name": "O",
          "element": "O",
          "coord": [
            0.9846000075340271,
            2.001499891281128,
            3.8176000118255615
          ]
        },
        {
          "atom_index": 921,
          "name": "CB",
          "element": "C",
          "coord": [
            0.7580999732017517,
            2.2147998809814453,
            3.7716000080108643
          ]
        },
        {
          "atom_index": 922,
          "name": "CG",
          "element": "C",
          "coord": [
            0.6621000170707703,
            2.3066000938415527,
            3.838900089263916
          ]
        },
        {
          "atom_index": 923,
          "name": "ND1",
          "element": "N",
          "coord": [
            0.5411999821662903,
            2.3413000106811523,
            3.785900115966797
          ]
        },
        {
          "atom_index": 924,
          "name": "CD2",
          "element": "C",
          "coord": [
            0.670199990272522,
            2.3694000244140625,
            3.9572999477386475
          ]
        },
        {
          "atom_index": 925,
          "name": "CE1",
          "element": "C",
          "coord": [
            0.4787999987602234,
            2.4219000339508057,
            3.8680999279022217
          ]
        },
        {
          "atom_index": 926,
          "name": "NE2",
          "element": "N",
          "coord": [
            0.5546000003814697,
            2.4400999546051025,
            3.9737000465393066
          ]
        }
      ]
    },
    {
      "id": "A:121",
      "chain": "A",
      "resseq": 121,
      "icode": "",
      "resname": "ALA",
      "hetflag": " ",
      "sasa": 0.0,
      "atoms": [
        {
          "atom_index": 927,
          "name": "N",
          "element": "N",
          "coord": [
            1.0576000213623047,
            2.1410999298095703,
            3.6684999465942383
          ]
        },
        {
          "atom_index": 928,
          "name": "CA",
          "element": "C",
          "coord": [
            1.145799994468689,
            2.044100046157837,
            3.6045000553131104
          ]
        },
        {
          "atom_index": 929,
          "name": "C",
          "element": "C",
          "coord": [
            1.2487000226974487,
            1.983299970626831,
            3.6984000205993652
          ]
        },
        {
          "atom_index": 930,
          "name": "O",
          "element": "O",
          "coord": [
            1.2919000387191772,
            1.8756999969482422,
            3.6772000789642334
          ]
        },
        {
          "atom_index": 931,
          "name": "CB",
          "element": "C",
          "coord": [
            1.219099998474121,
            2.107100009918213,
            3.484100103378296
          ]
        }
      ]
    },
    {
      "id": "A:122",
      "chain": "A",
      "resseq": 122,
      "icode": "",
      "resname": "ASN",
      "hetflag": " ",
      "sasa": 0.0,
      "atoms": [
        {
          "atom_index": 932,
          "name": "N",
          "element": "N",
          "coord": [
            1.2892999649047852,
            2.0618999004364014,
            3.7957000732421875
          ]
        },
        {
          "atom_index": 933,
          "name": "CA",
          "element": "C",
          "coord": [
            1.388100028038025,
            2.0209999084472656,
            3.8952999114990234
          ]
        },
        {
          "atom_index": 934,
          "name": "C",
          "element": "C",
          "coord": [
            1.3246999979019165,
            1.993499994277954,
            4.0346999168396
          ]
        },
        {
          "atom_index": 935,
          "name": "O",
          "element": "O",
          "coord": [
            1.3868999481201172,
            2.0020999908447266,
            4.131999969482422
          ]
        },
        {
          "atom_index": 936,
          "name": "CB",
          "element": "C",
          "coord": [
            1.5047999620437622,
            2.1187000274658203,
            3.9019999504089355
          ]
        },
        {
          "atom_index": 937,
          "name": "CG",
          "element": "C",
          "coord": [
            1.639299988746643,
            2.055500030517578,
            3.9507999420166016
          ]
        },
        {
          "atom_index": 938,
          "name": "OD1",
          "element": "O",
          "coord": [
            1.725000023841858,
            2.1268999576568604,
            3.996999979019165
          ]
        },
        {
          "atom_index": 939,
          "name": "ND2",
          "element": "N",
          "coord": [
            1.6557999849319458,
            1.9287999868392944,
            3.934799909591675
          ]
        }
      ]
    },
    {
      "id": "A:123",
      "chain": "A",
      "resseq": 123,
      "icode": "",
      "resname": "LEU",
      "hetflag": " ",
      "sasa": 0.0,
      "atoms": [
        {
          "atom_index": 940,
          "name": "N",
          "element": "N",
          "coord": [
            1.198199987411499,
            1.9577000141143799,
            4.035299777984619
          ]
        },
        {
          "atom_index": 941,
          "name": "CA",
          "element": "C",
          "coord": [
            1.1262999773025513,
            1.92330002784729,
            4.157899856567383
          ]
        },
        {
          "atom_index": 942,
          "name": "C",
          "element": "C",
          "coord": [
            1.0407999753952026,
            1.8020000457763672,
            4.131999969482422
          ]
        },
        {
          "atom_index": 943,
          "name": "O",
          "element": "O",
          "coord": [
            1.0562000274658203,
            1.7005000114440918,
            4.203999996185303
          ]
        },
        {
          "atom_index": 944,
          "name": "CB",
          "element": "C",
          "coord": [
            1.041100025177002,
            2.0480000972747803,
            4.208099842071533
          ]
        },
        {
          "atom_index": 945,
          "name": "CG",
          "element": "C",
          "coord": [
            0.9437999725341797,
            2.003499984741211,
            4.317999839782715
          ]
        },
        {
          "atom_index": 946,
          "name": "CD1",
          "element": "C",
          "coord": [
            1.0184999704360962,
            1.9388999938964844,
            4.441999912261963
          ]
        },
        {
          "atom_index": 947,
          "name": "CD2",
          "element": "C",
          "coord": [
            0.8641999959945679,
            2.1226000785827637,
            4.359399795532227
          ]
        }
      ]
    },
    {
      "id": "A:124",
      "chain": "A",
      "resseq": 124,
      "icode": "",
      "resname": "VAL",
      "hetflag": " ",
      "sasa": 0.0,
      "atoms": [
        {
          "atom_index": 948,
          "name": "N",
          "element": "N",
          "coord": [
            0.9538000226020813,
            1.8056999444961548,
            4.029699802398682
          ]
        },
        {
          "atom_index": 949,
          "name": "CA",
          "element": "C",
          "coord": [
            0.866599977016449,
            1.690000057220459,
            4.000899791717529
          ]
        },
        {
          "atom_index": 950,
          "name": "C",
          "element": "C",
          "coord": [
            0.9452999830245972,
            1.556399941444397,
            3.9816999435424805
          ]
        },
        {
          "atom_index": 951,
          "name": "O",
          "element": "O",
          "coord": [
            0.9035999774932861,
            1.448199987411499,
            4.034800052642822
          ]
        },
        {
          "atom_index": 952,
          "name": "CB",
          "element": "C",
          "coord": [
            0.7651000022888184,
            1.7163000106811523,
            3.8887999057769775
          ]
        },
        {
          "atom_index": 953,
          "name": "CG1",
          "element": "C",
          "coord": [
            0.680400013923645,
            1.59089994430542,
            3.8671998977661133
          ]
        },
        {
          "atom_index": 954,
          "name": "CG2",
          "element": "C",
          "coord": [
            0.6765999794006348,
            1.8375999927520752,
            3.9291999340057373
          ]
        }
      ]
    },
    {
      "id": "A:125",
      "chain": "A",
      "resseq": 125,
      "icode": "",
      "resname": "PRO",
      "hetflag": " ",
      "sasa": 0.0,
      "atoms": [
        {
          "atom_index": 955,
          "name": "N",
          "element": "N",
          "coord": [
            1.058500051498413,
            1.5595999956130981,
            3.9084999561309814
          ]
        },
        {
          "atom_index": 956,
          "name": "CA",
          "element": "C",
          "coord": [
            1.121999979019165,
            1.42739999294281,
            3.8880999088287354
          ]
        },
        {
          "atom_index": 957,
          "name": "C",
          "element": "C",
          "coord": [
            1.177899956703186,
            1.371999979019165,
            4.0208001136779785
          ]
        },
        {
          "atom_index": 958,
          "name": "O",
          "element": "O",
          "coord": [
            1.1916999816894531,
            1.2486000061035156,
            4.0345001220703125
          ]
        },
        {
          "atom_index": 959,
          "name": "CB",
          "element": "C",
          "coord": [
            1.239799976348877,
            1.4571000337600708,
            3.7934000492095947
          ]
        },
        {
          "atom_index": 960,
          "name": "CG",
          "element": "C",
          "coord": [
            1.191100001335144,
            1.5714000463485718,
            3.708400011062622
          ]
        },
        {
          "atom_index": 961,
          "name": "CD",
          "element": "C",
          "coord": [
            1.118299961090088,
            1.6648000478744507,
            3.8178000450134277
          ]
        }
      ]
    },
    {
      "id": "A:126",
      "chain": "A",
      "resseq": 126,
      "icode": "",
      "resname": "TRP",
      "hetflag": " ",
      "sasa": 0.0,
      "atoms": [
        {
          "atom_index": 962,
          "name": "N",
          "element": "N",
          "coord": [
            1.2151000499725342,
            1.4616999626159668,
            4.112299919128418
          ]
        },
        {
          "atom_index": 963,
          "name": "CA",
          "element": "C",
          "coord": [
            1.2594000101089478,
            1.4169000387191772,
            4.244800090789795
          ]
        },
        {
          "atom_index": 964,
          "name": "C",
          "element": "C",
          "coord": [
            1.1495000123977661,
            1.363800048828125,
            4.332399845123291
          ]
        },
        {
          "atom_index": 965,
          "name": "O",
          "element": "O",
          "coord": [
            1.1705000400543213,
            1.260599970817566,
            4.398499965667725
          ]
        },
        {
          "atom_index": 966,
          "name": "CB",
          "element": "C",
          "coord": [
            1.3396999835968018,
            1.5293999910354614,
            4.313499927520752
          ]
        },
        {
          "atom_index": 967,
          "name": "CG",
          "element": "C",
          "coord": [
            1.4515999555587769,
            1.5702999830245972,
            4.224400043487549
          ]
        },
        {
          "atom_index": 968,
          "name": "CD1",
          "element": "C",
          "coord": [
            1.468999981880188,
            1.6930999755859375,
            4.157199859619141
          ]
        },
        {
          "atom_index": 969,
          "name": "CD2",
          "element": "C",
          "coord": [
            1.5627000331878662,
            1.486899971961975,
            4.184000015258789
          ]
        },
        {
          "atom_index": 970,
          "name": "NE1",
          "element": "N",
          "coord": [
            1.5850000381469727,
            1.6875,
            4.081900119781494
          ]
        },
        {
          "atom_index": 971,
          "name": "CE2",
          "element": "C",
          "coord": [
            1.6433000564575195,
            1.5641000270843506,
            4.093500137329102
          ]
        },
        {
          "atom_index": 972,
          "name": "CE3",
          "element": "C",
          "coord": [
            1.6019999980926514,
            1.354599952697754,
            4.21589994430542
          ]
        },
        {
          "atom_index": 973,
          "name": "CZ2",
          "element": "C",
          "coord": [
            1.7621999979019165,
            1.5118999481201172,
            4.0329999923706055
          ]
        },
        {
          "atom_index": 974,
          "name": "CZ3",
          "element": "C",
          "coord": [
            1.7171000242233276,
            1.3021999597549438,
            4.15500020980835
          ]
        },
        {
          "atom_index": 975,
          "name": "CH2",
          "element": "C",
          "coord": [
            1.7978999614715576,
            1.3818000555038452,
            4.065999984741211
          ]
        }
      ]
    },
    {
      "id": "A:127",
      "chain": "A",
      "resseq": 127,
      "icode": "",
      "resname": "LEU",
      "hetflag": " ",
      "sasa": 0.0,
      "atoms": [
        {
          "atom_index": 976,
          "name": "N",
          "element": "N",
          "coord": [
            1.0343999862670898,
            1.430799961090088,
            4.337200164794922
          ]
        },
        {
          "atom_index": 977,
          "name": "CA",
          "element": "C",
          "coord": [
            0.9156000018119812,
            1.375,
            4.404300212860107
          ]
        },
        {
          "atom_index": 978,
          "name": "C",
          "element": "C",
          "coord": [
            0.8787999749183655,
            1.2378000020980835,
            4.347799777984619
          ]
        },
        {
          "atom_index": 979,
          "name": "O",
          "element": "O",
          "coord": [
            0.8371999859809875,
            1.1461999416351318,
            4.42140007019043
          ]
        },
        {
          "atom_index": 980,
          "name": "CB",
          "element": "C",
          "coord": [
            0.7930999994277954,
            1.4677000045776367,
            4.386499881744385
          ]
        },
        {
          "atom_index": 981,
          "name": "CG",
          "element": "C",
          "coord": [
            0.8072999715805054,
            1.6038999557495117,
            4.452199935913086
          ]
        },
        {
          "atom_index": 982,
          "name": "CD1",
          "element": "C",
          "coord": [
            0.6909000277519226,
            1.6998000144958496,
            4.40749979019165
          ]
        },
        {
          "atom_index": 983,
          "name": "CD2",
          "element": "C",
          "coord": [
            0.809499979019165,
            1.5938999652862549,
            4.609799861907959
          ]
        }
      ]
    },
    {
      "id": "A:128",
      "chain": "A",
      "resseq": 128,
      "icode": "",
      "resname": "MET",
      "hetflag": " ",
      "sasa": 0.0,
      "atoms": [
        {
          "atom_index": 984,
          "name": "N",
          "element": "N",
          "coord": [
            0.8894000053405762,
            1.2199000120162964,
            4.216599941253662
          ]
        },
        {
          "atom_index": 985,
          "name": "CA",
          "element": "C",
          "coord": [
            0.8583999872207642,
            1.0902999639511108,
            4.156099796295166
          ]
        },
        {
          "atom_index": 986,
          "name": "C",
          "element": "C",
          "coord": [
            0.9617999792098999,
            0.982200026512146,
            4.200300216674805
          ]
        },
        {
          "atom_index": 987,
          "name": "O",
          "element": "O",
          "coord": [
            0.9228000044822693,
            0.8694000244140625,
            4.236400127410889
          ]
        },
        {
          "atom_index": 988,
          "name": "CB",
          "element": "C",
          "coord": [
            0.8654999732971191,
            1.1049000024795532,
            4.0030999183654785
          ]
        },
        {
          "atom_index": 989,
          "name": "CG",
          "element": "C",
          "coord": [
            0.7360000014305115,
            1.1648999452590942,
            3.940500020980835
          ]
        },
        {
          "atom_index": 990,
          "name": "SD",
          "element": "S",
          "coord": [
            0.771399974822998,
            1.2050000429153442,
            3.7646000385284424
          ]
        },
        {
          "atom_index": 991,
          "name": "CE",
          "element": "C",
          "coord": [
            0.6151999831199646,
            1.187999963760376,
            3.6914000511169434
          ]
        }
      ]
    },
    {
      "id": "A:129",
      "chain": "A",
      "resseq": 129,
      "icode": "",
      "resname": "VAL",
      "hetflag": " ",
      "sasa": 0.0,
      "atoms": [
        {
          "atom_index": 992,
          "name": "N",
          "element": "N",
          "coord": [
            1.0906000137329102,
            1.0109000205993652,
            4.184199810028076
          ]
        },
        {
          "atom_index": 993,
          "name": "CA",
          "element": "C",
          "coord": [
            1.1878999471664429,
            0.9083999991416931,
            4.219299793243408
          ]
        },
        {
          "atom_index": 994,
          "name": "C",
          "element": "C",
          "coord": [
            1.1856000423431396,
            0.8802000284194946,
            4.37470006942749
          ]
        },
        {
          "atom_index": 995,
          "name": "O",
          "element": "O",
          "coord": [
            1.2108999490737915,
            0.7677000164985657,
            4.417900085449219
          ]
        },
        {
          "atom_index": 996,
          "name": "CB",
          "element": "C",
          "coord": [
            1.3295999765396118,
            0.935699999332428,
            4.164700031280518
          ]
        },
        {
          "atom_index": 997,
          "name": "CG1",
          "element": "C",
          "coord": [
            1.4052000045776367,
            1.0389000177383423,
            4.246799945831299
          ]
        },
        {
          "atom_index": 998,
          "name": "CG2",
          "element": "C",
          "coord": [
            1.4082000255584717,
            0.8033000230789185,
            4.156199932098389
          ]
        }
      ]
    },
    {
      "id": "A:130",
      "chain": "A",
      "resseq": 130,
      "icode": "",
      "resname": "ALA",
      "hetflag": " ",
      "sasa": 0.0,
      "atoms": [
        {
          "atom_index": 999,
          "name": "N",
          "element": "N",
          "coord": [
            1.157099962234497,
            0.9815000295639038,
            4.455100059509277
          ]
        },
        {
          "atom_index": 1000,
          "name": "CA",
          "element": "C",
          "coord": [
            1.1353000402450562,
            0.9609000086784363,
            4.597899913787842
          ]
        },
        {
          "atom_index": 1001,
          "name": "C",
          "element": "C",
          "coord": [
            1.0241999626159668,
            0.8579999804496765,
            4.621799945831299
          ]
        },
        {
          "atom_index": 1002,
          "name": "O",
          "element": "O",
          "coord": [
            1.0470000505447388,
            0.7595999836921692,
            4.696100234985352
          ]
        },
        {
          "atom_index": 1003,
          "name": "CB",
          "element": "C",
          "coord": [
            1.1097999811172485,
            1.0937000513076782,
            4.670300006866455
          ]
        }
      ]
    },
    {
      "id": "A:131",
      "chain": "A",
      "resseq": 131,
      "icode": "",
      "resname": "GLN",
      "hetflag": " ",
      "sasa": 0.7882464528083801,
      "atoms": [
        {
          "atom_index": 1004,
          "name": "N",
          "element": "N",
          "coord": [
            0.9097999930381775,
            0.8705999851226807,
            4.553500175476074
          ]
        },
        {
          "atom_index": 1005,
          "name": "CA",
          "element": "C",
          "coord": [
            0.8001000285148621,
            0.7782999873161316,
            4.571899890899658
          ]
        },
        {
          "atom_index": 1006,
          "name": "C",
          "element": "C",
          "coord": [
            0.847599983215332,
            0.6384000182151794,
            4.530200004577637
          ]
        },
        {
          "atom_index": 1007,
          "name": "O",
          "element": "O",
          "coord": [
            0.8212000131607056,
            0.5389000177383423,
            4.600500106811523
          ]
        },
        {
          "atom_index": 1008,
          "name": "CB",
          "element": "C",
          "coord": [
            0.676800012588501,
            0.82669997215271,
            4.493899822235107
          ]
        },
        {
          "atom_index": 1009,
          "name": "CG",
          "element": "C",
          "coord": [
            0.5461000204086304,
            0.7398999929428101,
            4.501200199127197
          ]
        },
        {
          "atom_index": 1010,
          "name": "CD",
          "element": "C",
          "coord": [
            0.5424000024795532,
            0.6198999881744385,
            4.403600215911865
          ]
        },
        {
          "atom_index": 1011,
          "name": "OE1",
          "element": "O",
          "coord": [
            0.4862000048160553,
            0.512499988079071,
            4.435500144958496
          ]
        },
        {
          "atom_index": 1012,
          "name": "NE2",
          "element": "N",
          "coord": [
            0.597599983215332,
            0.6389999985694885,
            4.282700061798096
          ]
        }
      ]
    },
    {
      "id": "A:132",
      "chain": "A",
      "resseq": 132,
      "icode": "",
      "resname": "GLN",
      "hetflag": " ",
      "sasa": 0.0,
      "atoms": [
        {
          "atom_index": 1013,
          "name": "N",
          "element": "N",
          "coord": [
            0.9196000099182129,
            0.6309999823570251,
            4.418499946594238
          ]
        },
        {
          "atom_index": 1014,
          "name": "CA",
          "element": "C",
          "coord": [
            0.9599999785423279,
            0.5047000050544739,
            4.360199928283691
          ]
        },
        {
          "atom_index": 1015,
          "name": "C",
          "element": "C",
          "coord": [
            1.0591000318527222,
            0.42719998955726624,
            4.447199821472168
          ]
        },
        {
          "atom_index": 1016,
          "name": "O",
          "element": "O",
          "coord": [
            1.070199966430664,
            0.3068999946117401,
            4.433199882507324
          ]
        },
        {
          "atom_index": 1017,
          "name": "CB",
          "element": "C",
          "coord": [
            1.0210000276565552,
            0.5282999873161316,
            4.219799995422363
          ]
        },
        {
          "atom_index": 1018,
          "name": "CG",
          "element": "C",
          "coord": [
            0.914900004863739,
            0.5594000220298767,
            4.113900184631348
          ]
        },
        {
          "atom_index": 1019,
          "name": "CD",
          "element": "C",
          "coord": [
            0.9793999791145325,
            0.6191999912261963,
            3.9916999340057373
          ]
        },
        {
          "atom_index": 1020,
          "name": "OE1",
          "element": "O",
          "coord": [
            1.098099946975708,
            0.6577000021934509,
            3.9948999881744385
          ]
        },
        {
          "atom_index": 1021,
          "name": "NE2",
          "element": "N",
          "coord": [
            0.8999999761581421,
            0.6395000219345093,
            3.889899969100952
          ]
        }
      ]
    },
    {
      "id": "A:133",
      "chain": "A",
      "resseq": 133,
      "icode": "",
      "resname": "THR",
      "hetflag": " ",
      "sasa": 0.0,
      "atoms": [
        {
          "atom_index": 1022,
          "name": "N",
          "element": "N",
          "coord": [
            1.1335999965667725,
            0.4943000078201294,
            4.53249979019165
          ]
        },
        {
          "atom_index": 1023,
          "name": "CA",
          "element": "C",
          "coord": [
            1.246399998664856,
            0.4284000098705292,
            4.598199844360352
          ]
        },
        {
          "atom_index": 1024,
          "name": "C",
          "element": "C",
          "coord": [
            1.2314000129699707,
            0.4325999915599823,
            4.752799987792969
          ]
        },
        {
          "atom_index": 1025,
          "name": "O",
          "element": "O",
          "coord": [
            1.3216999769210815,
            0.382099986076355,
            4.823200225830078
          ]
        },
        {
          "atom_index": 1026,
          "name": "CB",
          "element": "C",
          "coord": [
            1.3746000528335571,
            0.5015000104904175,
            4.568900108337402
          ]
        },
        {
          "atom_index": 1027,
          "name": "OG1",
          "element": "O",
          "coord": [
            1.3531999588012695,
            0.6363999843597412,
            4.601799964904785
          ]
        },
        {
          "atom_index": 1028,
          "name": "CG2",
          "element": "C",
          "coord": [
            1.416100025177002,
            0.49079999327659607,
            4.416999816894531
          ]
        }
      ]
    },
    {
      "id": "A:134",
      "chain": "A",
      "resseq": 134,
      "icode": "",
      "resname": "GLY",
      "hetflag": " ",
      "sasa": 0.0,
      "atoms": [
        {
          "atom_index": 1029,
          "name": "N",
          "element": "N",
          "coord": [
            1.1262999773025513,
            0.4982999861240387,
            4.801199913024902
          ]
        },
        {
          "atom_index": 1030,
          "name": "CA",
          "element": "C",
          "coord": [
            1.108199954032898,
            0.5232999920845032,
            4.9481000900268555
          ]
        },
        {
          "atom_index": 1031,
          "name": "C",
          "element": "C",
          "coord": [
            1.2045999765396118,
            0.6265000104904175,
            5.002600193023682
          ]
        },
        {
          "atom_index": 1032,
          "name": "O",
          "element": "O",
          "coord": [
            1.2245999574661255,
            0.6385999917984009,
            5.127500057220459
          ]
        }
      ]
    },
    {
      "id": "A:135",
      "chain": "A",
      "resseq": 135,
      "icode": "",
      "resname": "ALA",
      "hetflag": " ",
      "sasa": 0.0,
      "atoms": [
        {
          "atom_index": 1033,
          "name": "N",
          "element": "N",
          "coord": [
            1.2710000276565552,
            0.7009000182151794,
            4.912700176239014
          ]
        },
        {
          "atom_index": 1034,
          "name": "CA",
          "element": "C",
          "coord": [
            1.3485000133514404,
            0.8163999915122986,
            4.953400135040283
          ]
        },
        {
          "atom_index": 1035,
          "name": "C",
          "element": "C",
          "coord": [
            1.2554999589920044,
            0.9369999766349792,
            4.9822001457214355
          ]
        },
        {
          "atom_index": 1036,
          "name": "O",
          "element": "O",
          "coord": [
            1.1358000040054321,
            0.9284999966621399,
            4.96120023727417
          ]
        },
        {
          "atom_index": 1037,
          "name": "CB",
          "element": "C",
          "coord": [
            1.4537999629974365,
            0.8490999937057495,
            4.849400043487549
          ]
        }
      ]
    },
    {
      "id": "A:136",
      "chain": "A",
      "resseq": 136,
      "icode": "",
      "resname": "LYS",
      "hetflag": " ",
      "sasa": 2.2122042179107666,
      "atoms": [
        {
          "atom_index": 1038,
          "name": "N",
          "element": "N",
          "coord": [
            1.311900019645691,
            1.045300006866455,
            5.0366997718811035
          ]
        },
        {
          "atom_index": 1039,
          "name": "CA",
          "element": "C",
          "coord": [
            1.2346999645233154,
            1.1627000570297241,
            5.07859992980957
          ]
        },
        {
          "atom_index": 1040,
          "name": "C",
          "element": "C",
          "coord": [
            1.2939000129699707,
            1.291100025177002,
            5.023799896240234
          ]
        },
        {
          "atom_index": 1041,
          "name": "O",
          "element": "O",
          "coord": [
            1.4146000146865845,
            1.3142999410629272,
            5.031799793243408
          ]
        },
        {
          "atom_index": 1042,
          "name": "CB",
          "element": "C",
          "coord": [
            1.2419999837875366,
            1.1729999780654907,
            5.229400157928467
          ]
        },
        {
          "atom_index": 1043,
          "name": "CG",
          "element": "C",
          "coord": [
            1.1628999710083008,
            1.065000057220459,
            5.298600196838379
          ]
        },
        {
          "atom_index": 1044,
          "name": "CD",
          "element": "C",
          "coord": [
            1.0149999856948853,
            1.0814000368118286,
            5.264400005340576
          ]
        },
        {
          "atom_index": 1045,
          "name": "CE",
          "element": "C",
          "coord": [
            0.9280999898910522,
            0.9772999882698059,
            5.333000183105469
          ]
        },
        {
          "atom_index": 1046,
          "name": "NZ",
          "element": "N",
          "coord": [
            0.9333000183105469,
            0.8434000015258789,
            5.263500213623047
          ]
        }
      ]
    },
    {
      "id": "A:137",
      "chain": "A",
      "resseq": 137,
      "icode": "",
      "resname": "VAL",
      "hetflag": " ",
      "sasa": 0.0,
      "atoms": [
        {
          "atom_index": 1047,
          "name": "N",
          "element": "N",
          "coord": [
            1.2058000564575195,
            1.3799999952316284,
            4.980100154876709
          ]
        },
        {
          "atom_index": 1048,
          "name": "CA",
          "element": "C",
          "coord": [
            1.2480000257492065,
            1.5126999616622925,
            4.936999797821045
          ]
        },
        {
          "atom_index": 1049,
          "name": "C",
          "element": "C",
          "coord": [
            1.2477999925613403,
            1.6045000553131104,
            5.060200214385986
          ]
        },
        {
          "atom_index": 1050,
          "name": "O",
          "element": "O",
          "coord": [
            1.1490999460220337,
            1.607800006866455,
            5.134799957275391
          ]
        },
        {
          "atom_index": 1051,
          "name": "CB",
          "element": "C",
          "coord": [
            1.1611000299453735,
            1.566100001335144,
            4.8165998458862305
          ]
        },
        {
          "atom_index": 1052,
          "name": "CG1",
          "element": "C",
          "coord": [
            1.1927000284194946,
            1.718999981880188,
            4.791299819946289
          ]
        },
        {
          "atom_index": 1053,
          "name": "CG2",
          "element": "C",
          "coord": [
            1.1862000226974487,
            1.4788000583648682,
            4.687900066375732
          ]
        }
      ]
    },
    {
      "id": "A:138",
      "chain": "A",
      "resseq": 138,
      "icode": "",
      "resname": "VAL",
      "hetflag": " ",
      "sasa": 0.0,
      "atoms": [
        {
          "atom_index": 1054,
          "name": "N",
          "element": "N",
          "coord": [
            1.3573999404907227,
            1.6740000247955322,
            5.0802001953125
          ]
        },
        {
          "atom_index": 1055,
          "name": "CA",
          "element": "C",
          "coord": [
            1.3818999528884888,
            1.767799973487854,
            5.187600135803223
          ]
        },
        {
          "atom_index": 1056,
          "name": "C",
          "element": "C",
          "coord": [
            1.3919999599456787,
            1.9076000452041626,
            5.128699779510498
          ]
        },
        {
          "atom_index": 1057,
          "name": "O",
          "element": "O",
          "coord": [
            1.472599983215332,
            1.9296000003814697,
            5.034800052642822
          ]
        },
        {
          "atom_index": 1058,
          "name": "CB",
          "element": "C",
          "coord": [
            1.5161000490188599,
            1.7367000579833984,
            5.259399890899658
          ]
        },
        {
          "atom_index": 1059,
          "name": "CG1",
          "element": "C",
          "coord": [
            1.5571000576019287,
            1.8499000072479248,
            5.353300094604492
          ]
        },
        {
          "atom_index": 1060,
          "name": "CG2",
          "element": "C",
          "coord": [
            1.50600004196167,
            1.6032999753952026,
            5.334000110626221
          ]
        }
      ]
    },
    {
      "id": "A:139",
      "chain": "A",
      "resseq": 139,
      "icode": "",
      "resname": "LYS",
      "hetflag": " ",
      "sasa": 0.6330374479293823,
      "atoms": [
        {
          "atom_index": 1061,
          "name": "N",
          "element": "N",
          "coord": [
            1.3107000589370728,
            2.0013999938964844,
            5.182000160217285
          ]
        },
        {
          "atom_index": 1062,
          "name": "CA",
          "element": "C",
          "coord": [
            1.309399962425232,
            2.139400005340576,
            5.134099960327148
          ]
        },
        {
          "atom_index": 1063,
          "name": "C",
          "element": "C",
          "coord": [
            1.4350999593734741,
            2.2195000648498535,
            5.169899940490723
          ]
        },
        {
          "atom_index": 1064,
          "name": "O",
          "element": "O",
          "coord": [
            1.4731999635696411,
            2.228300094604492,
            5.287199974060059
          ]
        },
        {
          "atom_index": 1065,
          "name": "CB",
          "element": "C",
          "coord": [
            1.1863000392913818,
            2.2072999477386475,
            5.19920015335083
          ]
        },
        {
          "atom_index": 1066,
          "name": "CG",
          "element": "C",
          "coord": [
            1.1449999809265137,
            2.3382999897003174,
            5.147200107574463
          ]
        },
        {
          "atom_index": 1067,
          "name": "CD",
          "element": "C",
          "coord": [
            1.0369999408721924,
            2.395699977874756,
            5.243800163269043
          ]
        },
        {
          "atom_index": 1068,
          "name": "CE",
          "element": "C",
          "coord": [
            0.8992000222206116,
            2.349100112915039,
            5.218100070953369
          ]
        },
        {
          "atom_index": 1069,
          "name": "NZ",
          "element": "N",
          "coord": [
            0.8044999837875366,
            2.4565000534057617,
            5.276599884033203
          ]
        }
      ]
    },
    {
      "id": "A:140",
      "chain": "A",
      "resseq": 140,
      "icode": "",
      "resname": "LEU",
      "hetflag": " ",
      "sasa": 0.0,
      "atoms": [
        {
          "atom_index": 1070,
          "name": "N",
          "element": "N",
          "coord": [
            1.5012999773025513,
            2.2820000648498535,
            5.071499824523926
          ]
        },
        {
          "atom_index": 1071,
          "name": "CA",
          "element": "C",
          "coord": [
            1.5946999788284302,
            2.390700101852417,
            5.096700191497803
          ]
        },
        {
          "atom_index": 1072,
          "name": "C",
          "element": "C",
          "coord": [
            1.5219000577926636,
            2.5257999897003174,
            5.085599899291992
          ]
        },
        {
          "atom_index": 1073,
          "name": "O",
          "element": "O",
          "coord": [
            1.4936000108718872,
            2.574700117111206,
            4.974999904632568
          ]
        },
        {
          "atom_index": 1074,
          "name": "CB",
          "element": "C",
          "coord": [
            1.7203999757766724,
            2.3850998878479004,
            5.004300117492676
          ]
        },
        {
          "atom_index": 1075,
          "name": "CG",
          "element": "C",
          "coord": [
            1.823799967765808,
            2.4986000061035156,
            5.019599914550781
          ]
        },
        {
          "atom_index": 1076,
          "name": "CD1",
          "element": "C",
          "coord": [
            1.8823000192642212,
            2.503700017929077,
            5.165800094604492
          ]
        },
        {
          "atom_index": 1077,
          "name": "CD2",
          "element": "C",
          "coord": [
            1.9359999895095825,
            2.49180006980896,
            4.915800094604492
          ]
        }
      ]
    },
    {
      "id": "A:141",
      "chain": "A",
      "resseq": 141,
      "icode": "",
      "resname": "PRO",
      "hetflag": " ",
      "sasa": 0.03226546198129654,
      "atoms": [
        {
          "atom_index": 1078,
          "name": "N",
          "element": "N",
          "coord": [
            1.4986000061035156,
            2.593899965286255,
            5.200300216674805
          ]
        },
        {
          "atom_index": 1079,
          "name": "CA",
          "element": "C",
          "coord": [
            1.4330999851226807,
            2.724900007247925,
            5.19950008392334
          ]
        },
        {
          "atom_index": 1080,
          "name": "C",
          "element": "C",
          "coord": [
            1.5152000188827515,
            2.8394999504089355,
            5.141300201416016
          ]
        },
        {
          "atom_index": 1081,
          "name": "O",
          "element": "O",
          "coord": [
            1.6411000490188599,
            2.8320999145507812,
            5.121500015258789
          ]
        },
        {
          "atom_index": 1082,
          "name": "CB",
          "element": "C",
          "coord": [
            1.4007999897003174,
            2.754499912261963,
            5.352200031280518
          ]
        },
        {
          "atom_index": 1083,
          "name": "CG",
          "element": "C",
          "coord": [
            1.4390000104904175,
            2.6289000511169434,
            5.426799774169922
          ]
        },
        {
          "atom_index": 1084,
          "name": "CD",
          "element": "C",
          "coord": [
            1.541700005531311,
            2.553299903869629,
            5.336699962615967
          ]
        }
      ]
    },
    {
      "id": "A:142",
      "chain": "A",
      "resseq": 142,
      "icode": "",
      "resname": "LEU",
      "hetflag": " ",
      "sasa": 0.0,
      "atoms": [
        {
          "atom_index": 1085,
          "name": "N",
          "element": "N",
          "coord": [
            1.4453999996185303,
            2.9498000144958496,
            5.120699882507324
          ]
        },
        {
          "atom_index": 1086,
          "name": "CA",
          "element": "C",
          "coord": [
            1.5048999786376953,
            3.0710999965667725,
            5.0725998878479
          ]
        },
        {
          "atom_index": 1087,
          "name": "C",
          "element": "C",
          "coord": [
            1.559499979019165,
            3.1489999294281006,
            5.193399906158447
          ]
        },
        {
          "atom_index": 1088,
          "name": "O",
          "element": "O",
          "coord": [
            1.5073000192642212,
            3.1296000480651855,
            5.306000232696533
          ]
        },
        {
          "atom_index": 1089,
          "name": "CB",
          "element": "C",
          "coord": [
            1.4019999504089355,
            3.160900115966797,
            5.00570011138916
          ]
        },
        {
          "atom_index": 1090,
          "name": "CG",
          "element": "C",
          "coord": [
            1.3213000297546387,
            3.0927999019622803,
            4.895699977874756
          ]
        },
        {
          "atom_index": 1091,
          "name": "CD1",
          "element": "C",
          "coord": [
            1.2196999788284302,
            3.1965999603271484,
            4.843900203704834
          ]
        },
        {
          "atom_index": 1092,
          "name": "CD2",
          "element": "C",
          "coord": [
            1.4153000116348267,
            3.0476999282836914,
            4.781300067901611
          ]
        }
      ]
    },
    {
      "id": "A:143",
      "chain": "A",
      "resseq": 143,
      "icode": "",
      "resname": "ASN",
      "hetflag": " ",
      "sasa": 0.0,
      "atoms": [
        {
          "atom_index": 1093,
          "name": "N",
          "element": "N",
          "coord": [
            1.6586999893188477,
            3.2332000732421875,
            5.17110013961792
          ]
        },
        {
          "atom_index": 1094,
          "name": "CA",
          "element": "C",
          "coord": [
            1.6958999633789062,
            3.3350000381469727,
            5.268700122833252
          ]
        },
        {
          "atom_index": 1095,
          "name": "C",
          "element": "C",
          "coord": [
            1.6102999448776245,
            3.462100028991699,
            5.248600006103516
          ]
        },
        {
          "atom_index": 1096,
          "name": "O",
          "element": "O",
          "coord": [
            1.517300009727478,
            3.463900089263916,
            5.16480016708374
          ]
        },
        {
          "atom_index": 1097,
          "name": "CB",
          "element": "C",
          "coord": [
            1.847000002861023,
            3.3650999069213867,
            5.263000011444092
          ]
        },
        {
          "atom_index": 1098,
          "name": "CG",
          "element": "C",
          "coord": [
            1.8899999856948853,
            3.4296998977661133,
            5.129899978637695
          ]
        },
        {
          "atom_index": 1099,
          "name": "OD1",
          "element": "O",
          "coord": [
            1.8082000017166138,
            3.484100103378296,
            5.055200099945068
          ]
        },
        {
          "atom_index": 1100,
          "name": "ND2",
          "element": "N",
          "coord": [
            2.0164999961853027,
            3.424099922180176,
            5.101900100708008
          ]
        }
      ]
    },
    {
      "id": "A:144",
      "chain": "A",
      "resseq": 144,
      "icode": "",
      "resname": "ALA",
      "hetflag": " ",
      "sasa": 2.9684224128723145,
      "atoms": [
        {
          "atom_index": 1101,
          "name": "N",
          "element": "N",
          "coord": [
            1.642199993133545,
            3.5690999031066895,
            5.324100017547607
          ]
        },
        {
          "atom_index": 1102,
          "name": "CA",
          "element": "C",
          "coord": [
            1.5568000078201294,
            3.689300060272217,
            5.324399948120117
          ]
        },
        {
          "atom_index": 1103,
          "name": "C",
          "element": "C",
          "coord": [
            1.5707999467849731,
            3.7651000022888184,
            5.1940999031066895
          ]
        },
        {
          "atom_index": 1104,
          "name": "O",
          "element": "O",
          "coord": [
            1.482800006866455,
            3.842900037765503,
            5.161600112915039
          ]
        },
        {
          "atom_index": 1105,
          "name": "CB",
          "element": "C",
          "coord": [
            1.5922000408172607,
            3.784600019454956,
            5.443699836730957
          ]
        }
      ]
    },
    {
      "id": "A:145",
      "chain": "A",
      "resseq": 145,
      "icode": "",
      "resname": "GLN",
      "hetflag": " ",
      "sasa": 3.039806842803955,
      "atoms": [
        {
          "atom_index": 1106,
          "name": "N",
          "element": "N",
          "coord": [
            1.6805000305175781,
            3.741300106048584,
            5.12060022354126
          ]
        },
        {
          "atom_index": 1107,
          "name": "CA",
          "element": "C",
          "coord": [
            1.6994999647140503,
            3.801300048828125,
            4.986599922180176
          ]
        },
        {
          "atom_index": 1108,
          "name": "C",
          "element": "C",
          "coord": [
            1.642199993133545,
            3.712899923324585,
            4.870800018310547
          ]
        },
        {
          "atom_index": 1109,
          "name": "O",
          "element": "O",
          "coord": [
            1.6764999628067017,
            3.7323999404907227,
            4.7555999755859375
          ]
        },
        {
          "atom_index": 1110,
          "name": "CB",
          "element": "C",
          "coord": [
            1.8495999574661255,
            3.828200101852417,
            4.962200164794922
          ]
        },
        {
          "atom_index": 1111,
          "name": "CG",
          "element": "C",
          "coord": [
            1.9076000452041626,
            3.9372000694274902,
            5.0543999671936035
          ]
        },
        {
          "atom_index": 1112,
          "name": "CD",
          "element": "C",
          "coord": [
            1.9427000284194946,
            3.879699945449829,
            5.190299987792969
          ]
        },
        {
          "atom_index": 1113,
          "name": "OE1",
          "element": "O",
          "coord": [
            2.002500057220459,
            3.77020001411438,
            5.201099872589111
          ]
        },
        {
          "atom_index": 1114,
          "name": "NE2",
          "element": "N",
          "coord": [
            1.9040000438690186,
            3.9519999027252197,
            5.29580020904541
          ]
        }
      ]
    },
    {
      "id": "A:146",
      "chain": "A",
      "resseq": 146,
      "icode": "",
      "resname": "ARG",
      "hetflag": " ",
      "sasa": 0.0,
      "atoms": [
        {
          "atom_index": 1115,
          "name": "N",
          "element": "N",
          "coord": [
            1.5587999820709229,
            3.615999937057495,
            4.904699802398682
          ]
        },
        {
          "atom_index": 1116,
          "name": "CA",
          "element": "C",
          "coord": [
            1.489300012588501,
            3.531100034713745,
            4.808199882507324
          ]
        },
        {
          "atom_index": 1117,
          "name": "C",
          "element": "C",
          "coord": [
            1.575700044631958,
            3.4312000274658203,
            4.730999946594238
          ]
        },
        {
          "atom_index": 1118,
          "name": "O",
          "element": "O",
          "coord": [
            1.5257999897003174,
            3.3745999336242676,
            4.629199981689453
          ]
        },
        {
          "atom_index": 1119,
          "name": "CB",
          "element": "C",
          "coord": [
            1.4056999683380127,
            3.6152000427246094,
            4.707699775695801
          ]
        },
        {
          "atom_index": 1120,
          "name": "CG",
          "element": "C",
          "coord": [
            1.3056999444961548,
            3.7119998931884766,
            4.772200107574463
          ]
        },
        {
          "atom_index": 1121,
          "name": "CD",
          "element": "C",
          "coord": [
            1.2157000303268433,
            3.777600049972534,
            4.661799907684326
          ]
        },
        {
          "atom_index": 1122,
          "name": "NE",
          "element": "N",
          "coord": [
            1.284500002861023,
            3.876199960708618,
            4.576600074768066
          ]
        },
        {
          "atom_index": 1123,
          "name": "CZ",
          "element": "C",
          "coord": [
            1.3393000364303589,
            3.989799976348877,
            4.622399806976318
          ]
        },
        {
          "atom_index": 1124,
          "name": "NH1",
          "element": "N",
          "coord": [
            1.3396999835968018,
            4.020899772644043,
            4.752799987792969
          ]
        },
        {
          "atom_index": 1125,
          "name": "NH2",
          "element": "N",
          "coord": [
            1.3973000049591064,
            4.072000026702881,
            4.5395002365112305
          ]
        }
      ]
    },
    {
      "id": "A:147",
      "chain": "A",
      "resseq": 147,
      "icode": "",
      "resname": "LEU",
      "hetflag": " ",
      "sasa": 0.0,
      "atoms": [
        {
          "atom_index": 1126,
          "name": "N",
          "element": "N",
          "coord": [
            1.6969000101089478,
            3.40120005607605,
            4.781199932098389
          ]
        },
        {
          "atom_index": 1127,
          "name": "CA",
          "element": "C",
          "coord": [
            1.781599998474121,
            3.296600103378296,
            4.7195000648498535
          ]
        },
        {
          "atom_index": 1128,
          "name": "C",
          "element": "C",
          "coord": [
            1.7799999713897705,
            3.1695001125335693,
            4.803500175476074
          ]
        },
        {
          "atom_index": 1129,
          "name": "O",
          "element": "O",
          "coord": [
            1.7688000202178955,
            3.1782000064849854,
            4.929599761962891
          ]
        },
        {
          "atom_index": 1130,
          "name": "CB",
          "element": "C",
          "coord": [
            1.9256999492645264,
            3.3492000102996826,
            4.714700222015381
          ]
        },
        {
          "atom_index": 1131,
          "name": "CG",
          "element": "C",
          "coord": [
            1.937600016593933,
            3.487299919128418,
            4.649400234222412
          ]
        },
        {
          "atom_index": 1132,
          "name": "CD1",
          "element": "C",
          "coord": [
            2.078900098800659,
            3.5320000648498535,
            4.673999786376953
          ]
        },
        {
          "atom_index": 1133,
          "name": "CD2",
          "element": "C",
          "coord": [
            1.9119999408721924,
            3.4677999019622803,
            4.495100021362305
          ]
        }
      ]
    },
    {
      "id": "A:148",
      "chain": "A",
      "resseq": 148,
      "icode": "",
      "resname": "PRO",
      "hetflag": " ",
      "sasa": 0.0,
      "atoms": [
        {
          "atom_index": 1134,
          "name": "N",
          "element": "N",
          "coord": [
            1.7950999736785889,
            3.050600051879883,
            4.740900039672852
          ]
        },
        {
          "atom_index": 1135,
          "name": "CA",
          "element": "C",
          "coord": [
            1.8105000257492065,
            2.930999994277954,
            4.82450008392334
          ]
        },
        {
          "atom_index": 1136,
          "name": "C",
          "element": "C",
          "coord": [
            1.920300006866455,
            2.9542999267578125,
            4.929800033569336
          ]
        },
        {
          "atom_index": 1137,
          "name": "O",
          "element": "O",
          "coord": [
            2.0246999263763428,
            3.0006000995635986,
            4.896599769592285
          ]
        },
        {
          "atom_index": 1138,
          "name": "CB",
          "element": "C",
          "coord": [
            1.8564000129699707,
            2.8232998847961426,
            4.724299907684326
          ]
        },
        {
          "atom_index": 1139,
          "name": "CG",
          "element": "C",
          "coord": [
            1.7687000036239624,
            2.868799924850464,
            4.587500095367432
          ]
        },
        {
          "atom_index": 1140,
          "name": "CD",
          "element": "C",
          "coord": [
            1.7843999862670898,
            3.0190999507904053,
            4.594299793243408
          ]
        }
      ]
    },
    {
      "id": "A:149",
      "chain": "A",
      "resseq": 149,
      "icode": "",
      "resname": "ASP",
      "hetflag": " ",
      "sasa": 0.0,
      "atoms": [
        {
          "atom_index": 1141,
          "name": "N",
          "element": "N",
          "coord": [
            1.8909000158309937,
            2.916800022125244,
            5.053299903869629
          ]
        },
        {
          "atom_index": 1142,
          "name": "CA",
          "element": "C",
          "coord": [
            1.9808000326156616,
            2.950000047683716,
            5.166999816894531
          ]
        },
        {
          "atom_index": 1143,
          "name": "C",
          "element": "C",
          "coord": [
            2.0876998901367188,
            2.8471999168395996,
            5.181399822235107
          ]
        },
        {
          "atom_index": 1144,
          "name": "O",
          "element": "O",
          "coord": [
            2.0741000175476074,
            2.7502999305725098,
            5.267000198364258
          ]
        },
        {
          "atom_index": 1145,
          "name": "CB",
          "element": "C",
          "coord": [
            1.8976999521255493,
            2.953200101852417,
            5.2967000007629395
          ]
        },
        {
          "atom_index": 1146,
          "name": "CG",
          "element": "C",
          "coord": [
            1.9682999849319458,
            3.0309998989105225,
            5.41379976272583
          ]
        },
        {
          "atom_index": 1147,
          "name": "OD1",
          "element": "O",
          "coord": [
            2.0887999534606934,
            3.0634000301361084,
            5.403500080108643
          ]
        },
        {
          "atom_index": 1148,
          "name": "OD2",
          "element": "O",
          "coord": [
            1.895900011062622,
            3.0594000816345215,
            5.5152997970581055
          ]
        }
      ]
    },
    {
      "id": "A:150",
      "chain": "A",
      "resseq": 150,
      "icode": "",
      "resname": "VAL",
      "hetflag": " ",
      "sasa": 0.0,
      "atoms": [
        {
          "atom_index": 1149,
          "name": "N",
          "element": "N",
          "coord": [
            2.194700002670288,
            2.867300033569336,
            5.105999946594238
          ]
        },
        {
          "atom_index": 1150,
          "name": "CA",
          "element": "C",
          "coord": [
            2.3076999187469482,
            2.776700019836426,
            5.098299980163574
          ]
        },
        {
          "atom_index": 1151,
          "name": "C",
          "element": "C",
          "coord": [
            2.3787999153137207,
            2.766400098800659,
            5.23960018157959
          ]
        },
        {
          "atom_index": 1152,
          "name": "O",
          "element": "O",
          "coord": [
            2.4395999908447266,
            2.6633999347686768,
            5.2733001708984375
          ]
        },
        {
          "atom_index": 1153,
          "name": "CB",
          "element": "C",
          "coord": [
            2.4040000438690186,
            2.8264999389648438,
            4.985899925231934
          ]
        },
        {
          "atom_index": 1154,
          "name": "CG1",
          "element": "C",
          "coord": [
            2.535599946975708,
            2.7535998821258545,
            4.981900215148926
          ]
        },
        {
          "atom_index": 1155,
          "name": "CG2",
          "element": "C",
          "coord": [
            2.33270001411438,
            2.8076000213623047,
            4.846199989318848
          ]
        }
      ]
    },
    {
      "id": "A:151",
      "chain": "A",
      "resseq": 151,
      "icode": "",
      "resname": "ASP",
      "hetflag": " ",
      "sasa": 1.6395525932312012,
      "atoms": [
        {
          "atom_index": 1156,
          "name": "N",
          "element": "N",
          "coord": [
            2.371500015258789,
            2.8724000453948975,
            5.31820011138916
          ]
        },
        {
          "atom_index": 1157,
          "name": "CA",
          "element": "C",
          "coord": [
            2.4235999584198,
            2.869499921798706,
            5.457099914550781
          ]
        },
        {
          "atom_index": 1158,
          "name": "C",
          "element": "C",
          "coord": [
            2.349400043487549,
            2.767899990081787,
            5.543799877166748
          ]
        },
        {
          "atom_index": 1159,
          "name": "O",
          "element": "O",
          "coord": [
            2.4082999229431152,
            2.7111001014709473,
            5.6356000900268555
          ]
        },
        {
          "atom_index": 1160,
          "name": "CB",
          "element": "C",
          "coord": [
            2.4082999229431152,
            3.007499933242798,
            5.523099899291992
          ]
        },
        {
          "atom_index": 1161,
          "name": "CG",
          "element": "C",
          "coord": [
            2.5011000633239746,
            3.113300085067749,
            5.465000152587891
          ]
        },
        {
          "atom_index": 1162,
          "name": "OD1",
          "element": "O",
          "coord": [
            2.5947999954223633,
            3.084199905395508,
            5.384300231933594
          ]
        },
        {
          "atom_index": 1163,
          "name": "OD2",
          "element": "O",
          "coord": [
            2.4793999195098877,
            3.229099988937378,
            5.503799915313721
          ]
        }
      ]
    },
    {
      "id": "A:152",
      "chain": "A",
      "resseq": 152,
      "icode": "",
      "resname": "LEU",
      "hetflag": " ",
      "sasa": 0.7743710875511169,
      "atoms": [
        {
          "atom_index": 1164,
          "name": "N",
          "element": "N",
          "coord": [
            2.2202999591827393,
            2.7469000816345215,
            5.520199775695801
          ]
        },
        {
          "atom_index": 1165,
          "name": "CA",
          "element": "C",
          "coord": [
            2.1468000411987305,
            2.6410999298095703,
            5.587500095367432
          ]
        },
        {
          "atom_index": 1166,
          "name": "C",
          "element": "C",
          "coord": [
            2.189199924468994,
            2.499799966812134,
            5.558199882507324
          ]
        },
        {
          "atom_index": 1167,
          "name": "O",
          "element": "O",
          "coord": [
            2.1503000259399414,
            2.408600091934204,
            5.63100004196167
          ]
        },
        {
          "atom_index": 1168,
          "name": "CB",
          "element": "C",
          "coord": [
            1.9955999851226807,
            2.647900104522705,
            5.562600135803223
          ]
        },
        {
          "atom_index": 1169,
          "name": "CG",
          "element": "C",
          "coord": [
            1.9063999652862549,
            2.7434000968933105,
            5.641300201416016
          ]
        },
        {
          "atom_index": 1170,
          "name": "CD1",
          "element": "C",
          "coord": [
            1.7634999752044678,
            2.696700096130371,
            5.623799800872803
          ]
        },
        {
          "atom_index": 1171,
          "name": "CD2",
          "element": "C",
          "coord": [
            1.945199966430664,
            2.740600109100342,
            5.792799949645996
          ]
        }
      ]
    },
    {
      "id": "A:153",
      "chain": "A",
      "resseq": 153,
      "icode": "",
      "resname": "LEU",
      "hetflag": " ",
      "sasa": 0.0,
      "atoms": [
        {
          "atom_index": 1172,
          "name": "N",
          "element": "N",
          "coord": [
            2.260200023651123,
            2.477299928665161,
            5.448599815368652
          ]
        },
        {
          "atom_index": 1173,
          "name": "CA",
          "element": "C",
          "coord": [
            2.286400079727173,
            2.3403000831604004,
            5.403900146484375
          ]
        },
        {
          "atom_index": 1174,
          "name": "C",
          "element": "C",
          "coord": [
            2.3541998863220215,
            2.25,
            5.509300231933594
          ]
        },
        {
          "atom_index": 1175,
          "name": "O",
          "element": "O",
          "coord": [
            2.3071999549865723,
            2.1398000717163086,
            5.529799938201904
          ]
        },
        {
          "atom_index": 1176,
          "name": "CB",
          "element": "C",
          "coord": [
            2.3589000701904297,
            2.3324999809265137,
            5.266900062561035
          ]
        },
        {
          "atom_index": 1177,
          "name": "CG",
          "element": "C",
          "coord": [
            2.275099992752075,
            2.339400053024292,
            5.138999938964844
          ]
        },
        {
          "atom_index": 1178,
          "name": "CD1",
          "element": "C",
          "coord": [
            2.37280011177063,
            2.351099967956543,
            5.0177998542785645
          ]
        },
        {
          "atom_index": 1179,
          "name": "CD2",
          "element": "C",
          "coord": [
            2.1821999549865723,
            2.2147998809814453,
            5.125999927520752
          ]
        }
      ]
    },
    {
      "id": "A:154",
      "chain": "A",
      "resseq": 154,
      "icode": "",
      "resname": "PRO",
      "hetflag": " ",
      "sasa": 0.4187154173851013,
      "atoms": [
        {
          "atom_index": 1180,
          "name": "N",
          "element": "N",
          "coord": [
            2.4623000621795654,
            2.2976999282836914,
            5.576000213623047
          ]
        },
        {
          "atom_index": 1181,
          "name": "CA",
          "element": "C",
          "coord": [
            2.5183000564575195,
            2.210200071334839,
            5.68120002746582
          ]
        },
        {
          "atom_index": 1182,
          "name": "C",
          "element": "C",
          "coord": [
            2.409899950027466,
            2.1633999347686768,
            5.780099868774414
          ]
        },
        {
          "atom_index": 1183,
          "name": "O",
          "element": "O",
          "coord": [
            2.4126999378204346,
            2.0492000579833984,
            5.820899963378906
          ]
        },
        {
          "atom_index": 1184,
          "name": "CB",
          "element": "C",
          "coord": [
            2.624300003051758,
            2.297600030899048,
            5.749599933624268
          ]
        },
        {
          "atom_index": 1185,
          "name": "CG",
          "element": "C",
          "coord": [
            2.6751999855041504,
            2.3896000385284424,
            5.635499954223633
          ]
        },
        {
          "atom_index": 1186,
          "name": "CD",
          "element": "C",
          "coord": [
            2.5464000701904297,
            2.4166998863220215,
            5.551799774169922
          ]
        }
      ]
    },
    {
      "id": "A:155",
      "chain": "A",
      "resseq": 155,
      "icode": "",
      "resname": "GLU",
      "hetflag": " ",
      "sasa": 5.955667495727539,
      "atoms": [
        {
          "atom_index": 1187,
          "name": "N",
          "element": "N",
          "coord": [
            2.314199924468994,
            2.2479000091552734,
            5.816400051116943
          ]
        },
        {
          "atom_index": 1188,
          "name": "CA",
          "element": "C",
          "coord": [
            2.2081000804901123,
            2.210599899291992,
            5.910600185394287
          ]
        },
        {
          "atom_index": 1189,
          "name": "C",
          "element": "C",
          "coord": [
            2.113100051879883,
            2.1087000370025635,
            5.8471999168396
          ]
        },
        {
          "atom_index": 1190,
          "name": "O",
          "element": "O",
          "coord": [
            2.061800003051758,
            2.015700101852417,
            5.913400173187256
          ]
        },
        {
          "atom_index": 1191,
          "name": "CB",
          "element": "C",
          "coord": [
            2.1285998821258545,
            2.33489990234375,
            5.9593000411987305
          ]
        },
        {
          "atom_index": 1192,
          "name": "CG",
          "element": "C",
          "coord": [
            2.2012999057769775,
            2.430799961090088,
            6.060500144958496
          ]
        },
        {
          "atom_index": 1193,
          "name": "CD",
          "element": "C",
          "coord": [
            2.3032000064849854,
            2.5260000228881836,
            5.99560022354126
          ]
        },
        {
          "atom_index": 1194,
          "name": "OE1",
          "element": "O",
          "coord": [
            2.422100067138672,
            2.5327999591827393,
            6.039000034332275
          ]
        },
        {
          "atom_index": 1195,
          "name": "OE2",
          "element": "O",
          "coord": [
            2.2655999660491943,
            2.5929999351501465,
            5.897900104522705
          ]
        }
      ]
    },
    {
      "id": "A:156",
      "chain": "A",
      "resseq": 156,
      "icode": "",
      "resname": "LEU",
      "hetflag": " ",
      "sasa": 0.2581236958503723,
      "atoms": [
        {
          "atom_index": 1196,
          "name": "N",
          "element": "N",
          "coord": [
            2.0892999172210693,
            2.121999979019165,
            5.716599941253662
          ]
        },
        {
          "atom_index": 1197,
          "name": "CA",
          "element": "C",
          "coord": [
            1.9903000593185425,
            2.035799980163574,
            5.65310001373291
          ]
        },
        {
          "atom_index": 1198,
          "name": "C",
          "element": "C",
          "coord": [
            2.048799991607666,
            1.9048999547958374,
            5.601099967956543
          ]
        },
        {
          "atom_index": 1199,
          "name": "O",
          "element": "O",
          "coord": [
            1.9767999649047852,
            1.8086999654769897,
            5.580699920654297
          ]
        },
        {
          "atom_index": 1200,
          "name": "CB",
          "element": "C",
          "coord": [
            1.9256000518798828,
            2.1138999462127686,
            5.537399768829346
          ]
        },
        {
          "atom_index": 1201,
          "name": "CG",
          "element": "C",
          "coord": [
            1.8294999599456787,
            2.222399950027466,
            5.577499866485596
          ]
        },
        {
          "atom_index": 1202,
          "name": "CD1",
          "element": "C",
          "coord": [
            1.7865999937057495,
            2.2844998836517334,
            5.4471001625061035
          ]
        },
        {
          "atom_index": 1203,
          "name": "CD2",
          "element": "C",
          "coord": [
            1.7086000442504883,
            2.160399913787842,
            5.64739990234375
          ]
        }
      ]
    },
    {
      "id": "A:157",
      "chain": "A",
      "resseq": 157,
      "icode": "",
      "resname": "ILE",
      "hetflag": " ",
      "sasa": 0.0,
      "atoms": [
        {
          "atom_index": 1204,
          "name": "N",
          "element": "N",
          "coord": [
            2.178800106048584,
            1.9021999835968018,
            5.580999851226807
          ]
        },
        {
          "atom_index": 1205,
          "name": "CA",
          "element": "C",
          "coord": [
            2.248300075531006,
            1.7760000228881836,
            5.537499904632568
          ]
        },
        {
          "atom_index": 1206,
          "name": "C",
          "element": "C",
          "coord": [
            2.2569000720977783,
            1.674299955368042,
            5.653900146484375
          ]
        },
        {
          "atom_index": 1207,
          "name": "O",
          "element": "O",
          "coord": [
            2.295799970626831,
            1.7094000577926636,
            5.765999794006348
          ]
        },
        {
          "atom_index": 1208,
          "name": "CB",
          "element": "C",
          "coord": [
            2.3886001110076904,
            1.7979999780654907,
            5.475299835205078
          ]
        },
        {
          "atom_index": 1209,
          "name": "CG1",
          "element": "C",
          "coord": [
            2.3738999366760254,
            1.8645999431610107,
            5.337600231170654
          ]
        },
        {
          "atom_index": 1210,
          "name": "CG2",
          "element": "C",
          "coord": [
            2.4630000591278076,
            1.6567000150680542,
            5.459000110626221
          ]
        },
        {
          "atom_index": 1211,
          "name": "CD1",
          "element": "C",
          "coord": [
            2.487499952316284,
            1.9400999546051025,
            5.289400100708008
          ]
        }
      ]
    },
    {
      "id": "A:158",
      "chain": "A",
      "resseq": 158,
      "icode": "",
      "resname": "THR",
      "hetflag": " ",
      "sasa": 0.0,
      "atoms": [
        {
          "atom_index": 1212,
          "name": "N",
          "element": "N",
          "coord": [
            2.2153000831604004,
            1.551900029182434,
            5.628200054168701
          ]
        },
        {
          "atom_index": 1213,
          "name": "CA",
          "element": "C",
          "coord": [
            2.2204999923706055,
            1.4488999843597412,
            5.730999946594238
          ]
        },
        {
          "atom_index": 1214,
          "name": "C",
          "element": "C",
          "coord": [
            2.303100109100342,
            1.3329999446868896,
            5.672699928283691
          ]
        },
        {
          "atom_index": 1215,
          "name": "O",
          "element": "O",
          "coord": [
            2.335099935531616,
            1.3336000442504883,
            5.552700042724609
          ]
        },
        {
          "atom_index": 1216,
          "name": "CB",
          "element": "C",
          "coord": [
            2.0771000385284424,
            1.3984999656677246,
            5.771599769592285
          ]
        },
        {
          "atom_index": 1217,
          "name": "OG1",
          "element": "O",
          "coord": [
            2.028700113296509,
            1.2992000579833984,
            5.679599761962891
          ]
        },
        {
          "atom_index": 1218,
          "name": "CG2",
          "element": "C",
          "coord": [
            1.9759999513626099,
            1.5104999542236328,
            5.790200233459473
          ]
        }
      ]
    },
    {
      "id": "A:159",
      "chain": "A",
      "resseq": 159,
      "icode": "",
      "resname": "PRO",
      "hetflag": " ",
      "sasa": 5.065677642822266,
      "atoms": [
        {
          "atom_index": 1219,
          "name": "N",
          "element": "N",
          "coord": [
            2.328000068664551,
            1.2272000312805176,
            5.753600120544434
          ]
        },
        {
          "atom_index": 1220,
          "name": "CA",
          "element": "C",
          "coord": [
            2.3887999057769775,
            1.104200005531311,
            5.700200080871582
          ]
        },
        {
          "atom_index": 1221,
          "name": "C",
          "element": "C",
          "coord": [
            2.3129000663757324,
            1.0437999963760376,
            5.583600044250488
          ]
        },
        {
          "atom_index": 1222,
          "name": "O",
          "element": "O",
          "coord": [
            2.369800090789795,
            0.9638000130653381,
            5.511899948120117
          ]
        },
        {
          "atom_index": 1223,
          "name": "CB",
          "element": "C",
          "coord": [
            2.3801000118255615,
            1.0068999528884888,
            5.822500228881836
          ]
        },
        {
          "atom_index": 1224,
          "name": "CG",
          "element": "C",
          "coord": [
            2.3856000900268555,
            1.0951999425888062,
            5.938499927520752
          ]
        },
        {
          "atom_index": 1225,
          "name": "CD",
          "element": "C",
          "coord": [
            2.3010001182556152,
            1.2151000499725342,
            5.898900032043457
          ]
        }
      ]
    },
    {
      "id": "A:160",
      "chain": "A",
      "resseq": 160,
      "icode": "",
      "resname": "ARG",
      "hetflag": " ",
      "sasa": 3.431900978088379,
      "atoms": [
        {
          "atom_index": 1226,
          "name": "N",
          "element": "N",
          "coord": [
            2.1840999126434326,
            1.075700044631958,
            5.571700096130371
          ]
        },
        {
          "atom_index": 1227,
          "name": "CA",
          "element": "C",
          "coord": [
            2.097100019454956,
            1.0152000188827515,
            5.471700191497803
          ]
        },
        {
          "atom_index": 1228,
          "name": "C",
          "element": "C",
          "coord": [
            2.091900110244751,
            1.095900058746338,
            5.337800025939941
          ]
        },
        {
          "atom_index": 1229,
          "name": "O",
          "element": "O",
          "coord": [
            2.037400007247925,
            1.0476000308990479,
            5.238900184631348
          ]
        },
        {
          "atom_index": 1230,
          "name": "CB",
          "element": "C",
          "coord": [
            1.957800030708313,
            1.0010000467300415,
            5.531700134277344
          ]
        },
        {
          "atom_index": 1231,
          "name": "CG",
          "element": "C",
          "coord": [
            1.9519000053405762,
            0.9049999713897705,
            5.651899814605713
          ]
        },
        {
          "atom_index": 1232,
          "name": "CD",
          "element": "C",
          "coord": [
            1.8104000091552734,
            0.8967000246047974,
            5.717100143432617
          ]
        },
        {
          "atom_index": 1233,
          "name": "NE",
          "element": "N",
          "coord": [
            1.7518999576568604,
            1.027899980545044,
            5.755899906158447
          ]
        },
        {
          "atom_index": 1234,
          "name": "CZ",
          "element": "C",
          "coord": [
            1.7991000413894653,
            1.110700011253357,
            5.850500106811523
          ]
        },
        {
          "atom_index": 1235,
          "name": "NH1",
          "element": "N",
          "coord": [
            1.9092999696731567,
            1.0816999673843384,
            5.922399997711182
          ]
        },
        {
          "atom_index": 1236,
          "name": "NH2",
          "element": "N",
          "coord": [
            1.7347999811172485,
            1.2252999544143677,
            5.873600006103516
          ]
        }
      ]
    },
    {
      "id": "A:161",
      "chain": "A",
      "resseq": 161,
      "icode": "",
      "resname": "SER",
      "hetflag": " ",
      "sasa": 0.0,
      "atoms": [
        {
          "atom_index": 1237,
          "name": "N",
          "element": "N",
          "coord": [
            2.1568000316619873,
            1.2115999460220337,
            5.335700035095215
          ]
        },
        {
          "atom_index": 1238,
          "name": "CA",
          "element": "C",
          "coord": [
            2.1486001014709473,
            1.3098000288009644,
            5.224100112915039
          ]
        },
        {
          "atom_index": 1239,
          "name": "C",
          "element": "C",
          "coord": [
            2.2274999618530273,
            1.2559000253677368,
            5.106400012969971
          ]
        },
        {
          "atom_index": 1240,
          "name": "O",
          "element": "O",
          "coord": [
            2.3461999893188477,
            1.2268999814987183,
            5.122200012207031
          ]
        },
        {
          "atom_index": 1241,
          "name": "CB",
          "element": "C",
          "coord": [
            2.20740008354187,
            1.444700002670288,
            5.2667999267578125
          ]
        },
        {
          "atom_index": 1242,
          "name": "OG",
          "element": "O",
          "coord": [
            2.1305999755859375,
            1.5063999891281128,
            5.369200229644775
          ]
        }
      ]
    },
    {
      "id": "A:162",
      "chain": "A",
      "resseq": 162,
      "icode": "",
      "resname": "ARG",
      "hetflag": " ",
      "sasa": 0.6013855934143066,
      "atoms": [
        {
          "atom_index": 1243,
          "name": "N",
          "element": "N",
          "coord": [
            2.1638998985290527,
            1.2388999462127686,
            4.988800048828125
          ]
        },
        {
          "atom_index": 1244,
          "name": "CA",
          "element": "C",
          "coord": [
            2.2363998889923096,
            1.1776000261306763,
            4.87470006942749
          ]
        },
        {
          "atom_index": 1245,
          "name": "C",
          "element": "C",
          "coord": [
            2.245500087738037,
            1.2704999446868896,
            4.752600193023682
          ]
        },
        {
          "atom_index": 1246,
          "name": "O",
          "element": "O",
          "coord": [
            2.3427999019622803,
            1.266700029373169,
            4.680300235748291
          ]
        },
        {
          "atom_index": 1247,
          "name": "CB",
          "element": "C",
          "coord": [
            2.1723999977111816,
            1.0484000444412231,
            4.82889986038208
          ]
        },
        {
          "atom_index": 1248,
          "name": "CG",
          "element": "C",
          "coord": [
            2.1747000217437744,
            0.9426000118255615,
            4.940700054168701
          ]
        },
        {
          "atom_index": 1249,
          "name": "CD",
          "element": "C",
          "coord": [
            2.314199924468994,
            0.8828999996185303,
            4.9618000984191895
          ]
        },
        {
          "atom_index": 1250,
          "name": "NE",
          "element": "N",
          "coord": [
            2.3064000606536865,
            0.7838000059127808,
            5.070700168609619
          ]
        },
        {
          "atom_index": 1251,
          "name": "CZ",
          "element": "C",
          "coord": [
            2.339200019836426,
            0.8066999912261963,
            5.198599815368652
          ]
        },
        {
          "atom_index": 1252,
          "name": "NH1",
          "element": "N",
          "coord": [
            2.3891000747680664,
            0.9229999780654907,
            5.237800121307373
          ]
        },
        {
          "atom_index": 1253,
          "name": "NH2",
          "element": "N",
          "coord": [
            2.322499990463257,
            0.7096999883651733,
            5.287399768829346
          ]
        }
      ]
    },
    {
      "id": "A:163",
      "chain": "A",
      "resseq": 163,
      "icode": "",
      "resname": "ILE",
      "hetflag": " ",
      "sasa": 0.0,
      "atoms": [
        {
          "atom_index": 1254,
          "name": "N",
          "element": "N",
          "coord": [
            2.142199993133545,
            1.3517999649047852,
            4.732399940490723
          ]
        },
        {
          "atom_index": 1255,
          "name": "CA",
          "element": "C",
          "coord": [
            2.1354000568389893,
            1.433899998664856,
            4.608399868011475
          ]
        },
        {
          "atom_index": 1256,
          "name": "C",
          "element": "C",
          "coord": [
            2.093899965286255,
            1.5765999555587769,
            4.649799823760986
          ]
        },
        {
          "atom_index": 1257,
          "name": "O",
          "element": "O",
          "coord": [
            2.005199909210205,
            1.5960999727249146,
            4.741099834442139
          ]
        },
        {
          "atom_index": 1258,
          "name": "CB",
          "element": "C",
          "coord": [
            2.0257999897003174,
            1.3720999956130981,
            4.509900093078613
          ]
        },
        {
          "atom_index": 1259,
          "name": "CG1",
          "element": "C",
          "coord": [
            2.0601999759674072,
            1.2279000282287598,
            4.464300155639648
          ]
        },
        {
          "atom_index": 1260,
          "name": "CG2",
          "element": "C",
          "coord": [
            2.000200033187866,
            1.470900058746338,
            4.388500213623047
          ]
        },
        {
          "atom_index": 1261,
          "name": "CD1",
          "element": "C",
          "coord": [
            2.1250998973846436,
            1.2160999774932861,
            4.337200164794922
          ]
        }
      ]
    },
    {
      "id": "A:164",
      "chain": "A",
      "resseq": 164,
      "icode": "",
      "resname": "LEU",
      "hetflag": " ",
      "sasa": 0.0,
      "atoms": [
        {
          "atom_index": 1262,
          "name": "N",
          "element": "N",
          "coord": [
            2.1554999351501465,
            1.6785000562667847,
            4.587299823760986
          ]
        },
        {
          "atom_index": 1263,
          "name": "CA",
          "element": "C",
          "coord": [
            2.1122000217437744,
            1.819100022315979,
            4.594699859619141
          ]
        },
        {
          "atom_index": 1264,
          "name": "C",
          "element": "C",
          "coord": [
            2.0585999488830566,
            1.8640999794006348,
            4.453700065612793
          ]
        },
        {
          "atom_index": 1265,
          "name": "O",
          "element": "O",
          "coord": [
            2.1319000720977783,
            1.855299949645996,
            4.359799861907959
          ]
        },
        {
          "atom_index": 1266,
          "name": "CB",
          "element": "C",
          "coord": [
            2.226599931716919,
            1.9148000478744507,
            4.630099773406982
          ]
        },
        {
          "atom_index": 1267,
          "name": "CG",
          "element": "C",
          "coord": [
            2.197000026702881,
            2.069200038909912,
            4.63100004196167
          ]
        },
        {
          "atom_index": 1268,
          "name": "CD1",
          "element": "C",
          "coord": [
            2.0778000354766846,
            2.1161000728607178,
            4.723700046539307
          ]
        },
        {
          "atom_index": 1269,
          "name": "CD2",
          "element": "C",
          "coord": [
            2.322700023651123,
            2.1512999534606934,
            4.661799907684326
          ]
        }
      ]
    },
    {
      "id": "A:165",
      "chain": "A",
      "resseq": 165,
      "icode": "",
      "resname": "ALA",
      "hetflag": " ",
      "sasa": 0.0,
      "atoms": [
        {
          "atom_index": 1270,
          "name": "N",
          "element": "N",
          "coord": [
            1.9325000047683716,
            1.907099962234497,
            4.445199966430664
          ]
        },
        {
          "atom_index": 1271,
          "name": "CA",
          "element": "C",
          "coord": [
            1.8797999620437622,
            1.9651000499725342,
            4.315199851989746
          ]
        },
        {
          "atom_index": 1272,
          "name": "C",
          "element": "C",
          "coord": [
            1.8696999549865723,
            2.1145999431610107,
            4.337699890136719
          ]
        },
        {
          "atom_index": 1273,
          "name": "O",
          "element": "O",
          "coord": [
            1.7922999858856201,
            2.1647000312805176,
            4.4268999099731445
          ]
        },
        {
          "atom_index": 1274,
          "name": "CB",
          "element": "C",
          "coord": [
            1.7461999654769897,
            1.8980000019073486,
            4.281199932098389
          ]
        }
      ]
    },
    {
      "id": "A:166",
      "chain": "A",
      "resseq": 166,
      "icode": "",
      "resname": "LEU",
      "hetflag": " ",
      "sasa": 0.0,
      "atoms": [
        {
          "atom_index": 1275,
          "name": "N",
          "element": "N",
          "coord": [
            1.9526000022888184,
            2.1910998821258545,
            4.263599872589111
          ]
        },
        {
          "atom_index": 1276,
          "name": "CA",
          "element": "C",
          "coord": [
            1.958899974822998,
            2.3343000411987305,
            4.2845001220703125
          ]
        },
        {
          "atom_index": 1277,
          "name": "C",
          "element": "C",
          "coord": [
            1.968999981880188,
            2.4077000617980957,
            4.149700164794922
          ]
        },
        {
          "atom_index": 1278,
          "name": "O",
          "element": "O",
          "coord": [
            2.052000045776367,
            2.370699882507324,
            4.063399791717529
          ]
        },
        {
          "atom_index": 1279,
          "name": "CB",
          "element": "C",
          "coord": [
            2.0901999473571777,
            2.3643999099731445,
            4.368000030517578
          ]
        },
        {
          "atom_index": 1280,
          "name": "CG",
          "element": "C",
          "coord": [
            2.111299991607666,
            2.5090999603271484,
            4.407100200653076
          ]
        },
        {
          "atom_index": 1281,
          "name": "CD1",
          "element": "C",
          "coord": [
            1.980299949645996,
            2.561800003051758,
            4.487199783325195
          ]
        },
        {
          "atom_index": 1282,
          "name": "CD2",
          "element": "C",
          "coord": [
            2.2416999340057373,
            2.533400058746338,
            4.481599807739258
          ]
        }
      ]
    },
    {
      "id": "A:167",
      "chain": "A",
      "resseq": 167,
      "icode": "",
      "resname": "GLY",
      "hetflag": " ",
      "sasa": 0.0,
      "atoms": [
        {
          "atom_index": 1283,
          "name": "N",
          "element": "N",
          "coord": [
            1.8845000267028809,
            2.507999897003174,
            4.131700038909912
          ]
        },
        {
          "atom_index": 1284,
          "name": "CA",
          "element": "C",
          "coord": [
            1.8880000114440918,
            2.589400053024292,
            4.007199764251709
          ]
        },
        {
          "atom_index": 1285,
          "name": "C",
          "element": "C",
          "coord": [
            2.0011000633239746,
            2.6886000633239746,
            4.008600234985352
          ]
        },
        {
          "atom_index": 1286,
          "name": "O",
          "element": "O",
          "coord": [
            2.0146000385284424,
            2.768699884414673,
            4.102099895477295
          ]
        }
      ]
    },
    {
      "id": "A:168",
      "chain": "A",
      "resseq": 168,
      "icode": "",
      "resname": "GLN",
      "hetflag": " ",
      "sasa": 0.0,
      "atoms": [
        {
          "atom_index": 1287,
          "name": "N",
          "element": "N",
          "coord": [
            2.0787999629974365,
            2.6937999725341797,
            3.901099920272827
          ]
        },
        {
          "atom_index": 1288,
          "name": "CA",
          "element": "C",
          "coord": [
            2.1810998916625977,
            2.799099922180176,
            3.895699977874756
          ]
        },
        {
          "atom_index": 1289,
          "name": "C",
          "element": "C",
          "coord": [
            2.1219000816345215,
            2.9400999546051025,
            3.8954999446868896
          ]
        },
        {
          "atom_index": 1290,
          "name": "O",
          "element": "O",
          "coord": [
            2.183799982070923,
            3.033600091934204,
            3.9535999298095703
          ]
        },
        {
          "atom_index": 1291,
          "name": "CB",
          "element": "C",
          "coord": [
            2.270400047302246,
            2.7774999141693115,
            3.769200086593628
          ]
        },
        {
          "atom_index": 1292,
          "name": "CG",
          "element": "C",
          "coord": [
            2.381999969482422,
            2.8826000690460205,
            3.755500078201294
          ]
        },
        {
          "atom_index": 1293,
          "name": "CD",
          "element": "C",
          "coord": [
            2.4439001083374023,
            2.88700008392334,
            3.6161999702453613
          ]
        },
        {
          "atom_index": 1294,
          "name": "OE1",
          "element": "O",
          "coord": [
            2.4151999950408936,
            2.802000045776367,
            3.531100034713745
          ]
        },
        {
          "atom_index": 1295,
          "name": "NE2",
          "element": "N",
          "coord": [
            2.531599998474121,
            2.9863998889923096,
            3.593400001525879
          ]
        }
      ]
    },
    {
      "id": "A:169",
      "chain": "A",
      "resseq": 169,
      "icode": "",
      "resname": "MET",
      "hetflag": " ",
      "sasa": 0.0,
      "atoms": [
        {
          "atom_index": 1296,
          "name": "N",
          "element": "N",
          "coord": [
            2.001699924468994,
            2.956399917602539,
            3.8364999294281006
          ]
        },
        {
          "atom_index": 1297,
          "name": "CA",
          "element": "C",
          "coord": [
            1.9351999759674072,
            3.0855000019073486,
            3.8201000690460205
          ]
        },
        {
          "atom_index": 1298,
          "name": "C",
          "element": "C",
          "coord": [
            1.7860000133514404,
            3.0638999938964844,
            3.8078999519348145
          ]
        },
        {
          "atom_index": 1299,
          "name": "O",
          "element": "O",
          "coord": [
            1.74399995803833,
            2.982800006866455,
            3.7244999408721924
          ]
        },
        {
          "atom_index": 1300,
          "name": "CB",
          "element": "C",
          "coord": [
            1.9864000082015991,
            3.149600028991699,
            3.6914000511169434
          ]
        },
        {
          "atom_index": 1301,
          "name": "CG",
          "element": "C",
          "coord": [
            1.924399971961975,
            3.288599967956543,
            3.668800115585327
          ]
        },
        {
          "atom_index": 1302,
          "name": "SD",
          "element": "S",
          "coord": [
            2.0046000480651855,
            3.3626999855041504,
            3.5227999687194824
          ]
        },
        {
          "atom_index": 1303,
          "name": "CE",
          "element": "C",
          "coord": [
            1.894700050354004,
            3.4946999549865723,
            3.492300033569336
          ]
        }
      ]
    },
    {
      "id": "A:170",
      "chain": "A",
      "resseq": 170,
      "icode": "",
      "resname": "SER",
      "hetflag": " ",
      "sasa": 0.0,
      "atoms": [
        {
          "atom_index": 1304,
          "name": "N",
          "element": "N",
          "coord": [
            1.705899953842163,
            3.134000062942505,
            3.8903000354766846
          ]
        },
        {
          "atom_index": 1305,
          "name": "CA",
          "element": "C",
          "coord": [
            1.5585999488830566,
            3.118299961090088,
            3.8856000900268555
          ]
        },
        {
          "atom_index": 1306,
          "name": "C",
          "element": "C",
          "coord": [
            1.500499963760376,
            3.1872000694274902,
            3.762500047683716
          ]
        },
        {
          "atom_index": 1307,
          "name": "O",
          "element": "O",
          "coord": [
            1.5468000173568726,
            3.2904000282287598,
            3.7258999347686768
          ]
        },
        {
          "atom_index": 1308,
          "name": "CB",
          "element": "C",
          "coord": [
            1.497499942779541,
            3.1816999912261963,
            4.01140022277832
          ]
        },
        {
          "atom_index": 1309,
          "name": "OG",
          "element": "O",
          "coord": [
            1.3581000566482544,
            3.2023000717163086,
            3.9930999279022217
          ]
        }
      ]
    },
    {
      "id": "A:171",
      "chain": "A",
      "resseq": 171,
      "icode": "",
      "resname": "ASN",
      "hetflag": " ",
      "sasa": 0.0,
      "atoms": [
        {
          "atom_index": 1310,
          "name": "N",
          "element": "N",
          "coord": [
            1.4007999897003174,
            3.126199960708618,
            3.6989998817443848
          ]
        },
        {
          "atom_index": 1311,
          "name": "CA",
          "element": "C",
          "coord": [
            1.3276000022888184,
            3.190999984741211,
            3.5882999897003174
          ]
        },
        {
          "atom_index": 1312,
          "name": "C",
          "element": "C",
          "coord": [
            1.2254999876022339,
            3.288300037384033,
            3.6398000717163086
          ]
        },
        {
          "atom_index": 1313,
          "name": "O",
          "element": "O",
          "coord": [
            1.1539000272750854,
            3.346100091934204,
            3.559000015258789
          ]
        },
        {
          "atom_index": 1314,
          "name": "CB",
          "element": "C",
          "coord": [
            1.257200002670288,
            3.083899974822998,
            3.5002999305725098
          ]
        },
        {
          "atom_index": 1315,
          "name": "CG",
          "element": "C",
          "coord": [
            1.1514999866485596,
            3.0104000568389893,
            3.577699899673462
          ]
        },
        {
          "atom_index": 1316,
          "name": "OD1",
          "element": "O",
          "coord": [
            1.1779999732971191,
            2.9653000831604004,
            3.694700002670288
          ]
        },
        {
          "atom_index": 1317,
          "name": "ND2",
          "element": "N",
          "coord": [
            1.0392999649047852,
            2.983799934387207,
            3.5097999572753906
          ]
        }
      ]
    },
    {
      "id": "A:172",
      "chain": "A",
      "resseq": 172,
      "icode": "",
      "resname": "VAL",
      "hetflag": " ",
      "sasa": 0.0,
      "atoms": [
        {
          "atom_index": 1318,
          "name": "N",
          "element": "N",
          "coord": [
            1.2213000059127808,
            3.314300060272217,
            3.7725000381469727
          ]
        },
        {
          "atom_index": 1319,
          "name": "CA",
          "element": "C",
          "coord": [
            1.12909996509552,
            3.4156999588012695,
            3.8236000537872314
          ]
        },
        {
          "atom_index": 1320,
          "name": "C",
          "element": "C",
          "coord": [
            1.205399990081787,
            3.536600112915039,
            3.874300003051758
          ]
        },
        {
          "atom_index": 1321,
          "name": "O",
          "element": "O",
          "coord": [
            1.194599986076355,
            3.64490008354187,
            3.815999984741211
          ]
        },
        {
          "atom_index": 1322,
          "name": "CB",
          "element": "C",
          "coord": [
            1.0369000434875488,
            3.362799882888794,
            3.9368999004364014
          ]
        },
        {
          "atom_index": 1323,
          "name": "CG1",
          "element": "C",
          "coord": [
            0.9532999992370605,
            3.476900100708008,
            4.000400066375732
          ]
        },
        {
          "atom_index": 1324,
          "name": "CG2",
          "element": "C",
          "coord": [
            0.9388999938964844,
            3.253700017929077,
            3.8828001022338867
          ]
        }
      ]
    },
    {
      "id": "A:173",
      "chain": "A",
      "resseq": 173,
      "icode": "",
      "resname": "THR",
      "hetflag": " ",
      "sasa": 0.0,
      "atoms": [
        {
          "atom_index": 1325,
          "name": "N",
          "element": "N",
          "coord": [
            1.2907999753952026,
            3.5125999450683594,
            3.9758999347686768
          ]
        },
        {
          "atom_index": 1326,
          "name": "CA",
          "element": "C",
          "coord": [
            1.361799955368042,
            3.6243999004364014,
            4.03439998626709
          ]
        },
        {
          "atom_index": 1327,
          "name": "C",
          "element": "C",
          "coord": [
            1.4905999898910522,
            3.658799886703491,
            3.9565999507904053
          ]
        },
        {
          "atom_index": 1328,
          "name": "O",
          "element": "O",
          "coord": [
            1.5484000444412231,
            3.7643001079559326,
            3.980600118637085
          ]
        },
        {
          "atom_index": 1329,
          "name": "CB",
          "element": "C",
          "coord": [
            1.4069000482559204,
            3.5855000019073486,
            4.176599979400635
          ]
        },
        {
          "atom_index": 1330,
          "name": "OG1",
          "element": "O",
          "coord": [
            1.4944000244140625,
            3.47189998626709,
            4.167900085449219
          ]
        },
        {
          "atom_index": 1331,
          "name": "CG2",
          "element": "C",
          "coord": [
            1.2879999876022339,
            3.552299976348877,
            4.262899875640869
          ]
        }
      ]
    },
    {
      "id": "A:174",
      "chain": "A",
      "resseq": 174,
      "icode": "",
      "resname": "GLY",
      "hetflag": " ",
      "sasa": 0.0,
      "atoms": [
        {
          "atom_index": 1332,
          "name": "N",
          "element": "N",
          "coord": [
            1.5369000434875488,
            3.5678999423980713,
            3.8682000637054443
          ]
        },
        {
          "atom_index": 1333,
          "name": "CA",
          "element": "C",
          "coord": [
            1.6728999614715576,
            3.57669997215271,
            3.805999994277954
          ]
        },
        {
          "atom_index": 1334,
          "name": "C",
          "element": "C",
          "coord": [
            1.785099983215332,
            3.557800054550171,
            3.9093000888824463
          ]
        },
        {
          "atom_index": 1335,
          "name": "O",
          "element": "O",
          "coord": [
            1.899399995803833,
            3.5643999576568604,
            3.875
          ]
        }
      ]
    },
    {
      "id": "A:175",
      "chain": "A",
      "resseq": 175,
      "icode": "",
      "resname": "GLY",
      "hetflag": " ",
      "sasa": 0.0,
      "atoms": [
        {
          "atom_index": 1336,
          "name": "N",
          "element": "N",
          "coord": [
            1.7486000061035156,
            3.5164999961853027,
            4.029900074005127
          ]
        },
        {
          "atom_index": 1337,
          "name": "CA",
          "element": "C",
          "coord": [
            1.8481999635696411,
            3.501699924468994,
            4.138500213623047
          ]
        },
        {
          "atom_index": 1338,
          "name": "C",
          "element": "C",
          "coord": [
            1.9371000528335571,
            3.3780999183654785,
            4.117599964141846
          ]
        },
        {
          "atom_index": 1339,
          "name": "O",
          "element": "O",
          "coord": [
            1.8874000310897827,
            3.2681000232696533,
            4.082300186157227
          ]
        }
      ]
    },
    {
      "id": "A:176",
      "chain": "A",
      "resseq": 176,
      "icode": "",
      "resname": "CYS",
      "hetflag": " ",
      "sasa": 0.0,
      "atoms": [
        {
          "atom_index": 1340,
          "name": "N",
          "element": "N",
          "coord": [
            2.063999891281128,
            3.3898000717163086,
            4.154399871826172
          ]
        },
        {
          "atom_index": 1341,
          "name": "CA",
          "element": "C",
          "coord": [
            2.159600019454956,
            3.2780001163482666,
            4.146500110626221
          ]
        },
        {
          "atom_index": 1342,
          "name": "C",
          "element": "C",
          "coord": [
            2.210200071334839,
            3.249500036239624,
            4.288899898529053
          ]
        },
        {
          "atom_index": 1343,
          "name": "O",
          "element": "O",
          "coord": [
            2.2704999446868896,
            3.339600086212158,
            4.347499847412109
          ]
        },
        {
          "atom_index": 1344,
          "name": "CB",
          "element": "C",
          "coord": [
            2.276400089263916,
            3.320199966430664,
            4.059800148010254
          ]
        },
        {
          "atom_index": 1345,
          "name": "SG",
          "element": "S",
          "coord": [
            2.2328999042510986,
            3.3517000675201416,
            3.8861000537872314
          ]
        }
      ]
    },
    {
      "id": "A:177",
      "chain": "A",
      "resseq": 177,
      "icode": "",
      "resname": "PRO",
      "hetflag": " ",
      "sasa": 0.0,
      "atoms": [
        {
          "atom_index": 1346,
          "name": "N",
          "element": "N",
          "coord": [
            2.1821999549865723,
            3.13070011138916,
            4.345600128173828
          ]
        },
        {
          "atom_index": 1347,
          "name": "CA",
          "element": "C",
          "coord": [
            2.236799955368042,
            3.0992000102996826,
            4.480999946594238
          ]
        },
        {
          "atom_index": 1348,
          "name": "C",
          "element": "C",
          "coord": [
            2.3857998847961426,
            3.078900098800659,
            4.469600200653076
          ]
        },
        {
          "atom_index": 1349,
          "name": "O",
          "element": "O",
          "coord": [
            2.445199966430664,
            3.0771000385284424,
            4.356900215148926
          ]
        },
        {
          "atom_index": 1350,
          "name": "CB",
          "element": "C",
          "coord": [
            2.1661999225616455,
            2.967900037765503,
            4.519100189208984
          ]
        },
        {
          "atom_index": 1351,
          "name": "CG",
          "element": "C",
          "coord": [
            2.142199993133545,
            2.9047000408172607,
            4.382800102233887
          ]
        },
        {
          "atom_index": 1352,
          "name": "CD",
          "element": "C",
          "coord": [
            2.0973000526428223,
            3.0215001106262207,
            4.296000003814697
          ]
        }
      ]
    },
    {
      "id": "A:178",
      "chain": "A",
      "resseq": 178,
      "icode": "",
      "resname": "ASP",
      "hetflag": " ",
      "sasa": 0.2522388696670532,
      "atoms": [
        {
          "atom_index": 1353,
          "name": "N",
          "element": "N",
          "coord": [
            2.449399948120117,
            3.0724000930786133,
            4.587800025939941
          ]
        },
        {
          "atom_index": 1354,
          "name": "CA",
          "element": "C",
          "coord": [
            2.595599889755249,
            3.062000036239624,
            4.589700222015381
          ]
        },
        {
          "atom_index": 1355,
          "name": "C",
          "element": "C",
          "coord": [
            2.6314001083374023,
            2.9198999404907227,
            4.556600093841553
          ]
        },
        {
          "atom_index": 1356,
          "name": "O",
          "element": "O",
          "coord": [
            2.6370999813079834,
            2.8310000896453857,
            4.645500183105469
          ]
        },
        {
          "atom_index": 1357,
          "name": "CB",
          "element": "C",
          "coord": [
            2.649199962615967,
            3.0913000106811523,
            4.730599880218506
          ]
        },
        {
          "atom_index": 1358,
          "name": "CG",
          "element": "C",
          "coord": [
            2.8057000637054443,
            3.0945000648498535,
            4.731900215148926
          ]
        },
        {
          "atom_index": 1359,
          "name": "OD1",
          "element": "O",
          "coord": [
            2.876499891281128,
            3.041300058364868,
            4.638700008392334
          ]
        },
        {
          "atom_index": 1360,
          "name": "OD2",
          "element": "O",
          "coord": [
            2.8584001064300537,
            3.158099889755249,
            4.8242998123168945
          ]
        }
      ]
    },
    {
      "id": "A:179",
      "chain": "A",
      "resseq": 179,
      "icode": "",
      "resname": "LEU",
      "hetflag": " ",
      "sasa": 0.0,
      "atoms": [
        {
          "atom_index": 1361,
          "name": "N",
          "element": "N",
          "coord": [
            2.6477999687194824,
            2.8949999809265137,
            4.427199840545654
          ]
        },
        {
          "atom_index": 1362,
          "name": "CA",
          "element": "C",
          "coord": [
            2.649199962615967,
            2.758699893951416,
            4.379799842834473
          ]
        },
        {
          "atom_index": 1363,
          "name": "C",
          "element": "C",
          "coord": [
            2.781599998474121,
            2.687299966812134,
            4.419000148773193
          ]
        },
        {
          "atom_index": 1364,
          "name": "O",
          "element": "O",
          "coord": [
            2.7788000106811523,
            2.5715999603271484,
            4.453800201416016
          ]
        },
        {
          "atom_index": 1365,
          "name": "CB",
          "element": "C",
          "coord": [
            2.639400005340576,
            2.7585999965667725,
            4.227799892425537
          ]
        },
        {
          "atom_index": 1366,
          "name": "CG",
          "element": "C",
          "coord": [
            2.6335999965667725,
            2.6222000122070312,
            4.15910005569458
          ]
        },
        {
          "atom_index": 1367,
          "name": "CD1",
          "element": "C",
          "coord": [
            2.5220999717712402,
            2.5429000854492188,
            4.21750020980835
          ]
        },
        {
          "atom_index": 1368,
          "name": "CD2",
          "element": "C",
          "coord": [
            2.603600025177002,
            2.6465001106262207,
            4.012499809265137
          ]
        }
      ]
    },
    {
      "id": "A:180",
      "chain": "A",
      "resseq": 180,
      "icode": "",
      "resname": "ALA",
      "hetflag": " ",
      "sasa": 0.0,
      "atoms": [
        {
          "atom_index": 1369,
          "name": "N",
          "element": "N",
          "coord": [
            2.893199920654297,
            2.7578001022338867,
            4.407700061798096
          ]
        },
        {
          "atom_index": 1370,
          "name": "CA",
          "element": "C",
          "coord": [
            3.024399995803833,
            2.7035000324249268,
            4.4481000900268555
          ]
        },
        {
          "atom_index": 1371,
          "name": "C",
          "element": "C",
          "coord": [
            3.013700008392334,
            2.652100086212158,
            4.590099811553955
          ]
        },
        {
          "atom_index": 1372,
          "name": "O",
          "element": "O",
          "coord": [
            3.052999973297119,
            2.5404999256134033,
            4.616300106048584
          ]
        },
        {
          "atom_index": 1373,
          "name": "CB",
          "element": "C",
          "coord": [
            3.1357998847961426,
            2.811199903488159,
            4.436100006103516
          ]
        }
      ]
    },
    {
      "id": "A:181",
      "chain": "A",
      "resseq": 181,
      "icode": "",
      "resname": "ARG",
      "hetflag": " ",
      "sasa": 2.0265884399414062,
      "atoms": [
        {
          "atom_index": 1374,
          "name": "N",
          "element": "N",
          "coord": [
            2.959199905395508,
            2.7327001094818115,
            4.682300090789795
          ]
        },
        {
          "atom_index": 1375,
          "name": "CA",
          "element": "C",
          "coord": [
            2.949399948120117,
            2.6898999214172363,
            4.82289981842041
          ]
        },
        {
          "atom_index": 1376,
          "name": "C",
          "element": "C",
          "coord": [
            2.859299898147583,
            2.571000099182129,
            4.8471999168396
          ]
        },
        {
          "atom_index": 1377,
          "name": "O",
          "element": "O",
          "coord": [
            2.894200086593628,
            2.4776999950408936,
            4.923699855804443
          ]
        },
        {
          "atom_index": 1378,
          "name": "CB",
          "element": "C",
          "coord": [
            2.9079999923706055,
            2.8080999851226807,
            4.907800197601318
          ]
        },
        {
          "atom_index": 1379,
          "name": "CG",
          "element": "C",
          "coord": [
            3.0278000831604004,
            2.907099962234497,
            4.9257001876831055
          ]
        },
        {
          "atom_index": 1380,
          "name": "CD",
          "element": "C",
          "coord": [
            3.001499891281128,
            3.0299999713897705,
            5.020100116729736
          ]
        },
        {
          "atom_index": 1381,
          "name": "NE",
          "element": "N",
          "coord": [
            2.934000015258789,
            2.991499900817871,
            5.144700050354004
          ]
        },
        {
          "atom_index": 1382,
          "name": "CZ",
          "element": "C",
          "coord": [
            2.8064000606536865,
            3.0183000564575195,
            5.176400184631348
          ]
        },
        {
          "atom_index": 1383,
          "name": "NH1",
          "element": "N",
          "coord": [
            2.7258999347686768,
            3.0868000984191895,
            5.093299865722656
          ]
        },
        {
          "atom_index": 1384,
          "name": "NH2",
          "element": "N",
          "coord": [
            2.7569000720977783,
            2.9772000312805176,
            5.293399810791016
          ]
        }
      ]
    },
    {
      "id": "A:182",
      "chain": "A",
      "resseq": 182,
      "icode": "",
      "resname": "ALA",
      "hetflag": " ",
      "sasa": 0.0,
      "atoms": [
        {
          "atom_index": 1385,
          "name": "N",
          "element": "N",
          "coord": [
            2.740499973297119,
            2.572000026702881,
            4.783899784088135
          ]
        },
        {
          "atom_index": 1386,
          "name": "CA",
          "element": "C",
          "coord": [
            2.650399923324585,
            2.458400011062622,
            4.790599822998047
          ]
        },
        {
          "atom_index": 1387,
          "name": "C",
          "element": "C",
          "coord": [
            2.7170000076293945,
            2.3301000595092773,
            4.746099948883057
          ]
        },
        {
          "atom_index": 1388,
          "name": "O",
          "element": "O",
          "coord": [
            2.7021000385284424,
            2.2244999408721924,
            4.807600021362305
          ]
        },
        {
          "atom_index": 1389,
          "name": "CB",
          "element": "C",
          "coord": [
            2.5237998962402344,
            2.48799991607666,
            4.6992998123168945
          ]
        }
      ]
    },
    {
      "id": "A:183",
      "chain": "A",
      "resseq": 183,
      "icode": "",
      "resname": "ILE",
      "hetflag": " ",
      "sasa": 0.0,
      "atoms": [
        {
          "atom_index": 1390,
          "name": "N",
          "element": "N",
          "coord": [
            2.7901999950408936,
            2.338399887084961,
            4.636499881744385
          ]
        },
        {
          "atom_index": 1391,
          "name": "CA",
          "element": "C",
          "coord": [
            2.8548998832702637,
            2.2183001041412354,
            4.581900119781494
          ]
        },
        {
          "atom_index": 1392,
          "name": "C",
          "element": "C",
          "coord": [
            2.9693000316619873,
            2.1735999584198,
            4.679900169372559
          ]
        },
        {
          "atom_index": 1393,
          "name": "O",
          "element": "O",
          "coord": [
            2.9844000339508057,
            2.0536999702453613,
            4.7032999992370605
          ]
        },
        {
          "atom_index": 1394,
          "name": "CB",
          "element": "C",
          "coord": [
            2.911799907684326,
            2.2444000244140625,
            4.44290018081665
          ]
        },
        {
          "atom_index": 1395,
          "name": "CG1",
          "element": "C",
          "coord": [
            2.7904999256134033,
            2.2520999908447266,
            4.345099925994873
          ]
        },
        {
          "atom_index": 1396,
          "name": "CG2",
          "element": "C",
          "coord": [
            2.9992001056671143,
            2.1226000785827637,
            4.389200210571289
          ]
        },
        {
          "atom_index": 1397,
          "name": "CD1",
          "element": "C",
          "coord": [
            2.8350000381469727,
            2.303100109100342,
            4.206699848175049
          ]
        }
      ]
    },
    {
      "id": "A:184",
      "chain": "A",
      "resseq": 184,
      "icode": "",
      "resname": "THR",
      "hetflag": " ",
      "sasa": 1.6778039932250977,
      "atoms": [
        {
          "atom_index": 1398,
          "name": "N",
          "element": "N",
          "coord": [
            3.046600103378296,
            2.269200086593628,
            4.7307000160217285
          ]
        },
        {
          "atom_index": 1399,
          "name": "CA",
          "element": "C",
          "coord": [
            3.147200107574463,
            2.2330000400543213,
            4.838399887084961
          ]
        },
        {
          "atom_index": 1400,
          "name": "C",
          "element": "C",
          "coord": [
            3.081199884414673,
            2.154099941253662,
            4.952899932861328
          ]
        },
        {
          "atom_index": 1401,
          "name": "O",
          "element": "O",
          "coord": [
            3.1268999576568604,
            2.039400100708008,
            4.984300136566162
          ]
        },
        {
          "atom_index": 1402,
          "name": "CB",
          "element": "C",
          "coord": [
            3.2218000888824463,
            2.3526999950408936,
            4.884900093078613
          ]
        },
        {
          "atom_index": 1403,
          "name": "OG1",
          "element": "O",
          "coord": [
            3.2829999923706055,
            2.415600061416626,
            4.771200180053711
          ]
        },
        {
          "atom_index": 1404,
          "name": "CG2",
          "element": "C",
          "coord": [
            3.333400011062622,
            2.31469988822937,
            4.996699810028076
          ]
        }
      ]
    },
    {
      "id": "A:185",
      "chain": "A",
      "resseq": 185,
      "icode": "",
      "resname": "PHE",
      "hetflag": " ",
      "sasa": 0.7421056628227234,
      "atoms": [
        {
          "atom_index": 1405,
          "name": "N",
          "element": "N",
          "coord": [
            2.9697999954223633,
            2.2044999599456787,
            5.006899833679199
          ]
        },
        {
          "atom_index": 1406,
          "name": "CA",
          "element": "C",
          "coord": [
            2.899600028991699,
            2.13700008392334,
            5.119800090789795
          ]
        },
        {
          "atom_index": 1407,
          "name": "C",
          "element": "C",
          "coord": [
            2.8433001041412354,
            2.0023000240325928,
            5.080900192260742
          ]
        },
        {
          "atom_index": 1408,
          "name": "O",
          "element": "O",
          "coord": [
            2.852099895477295,
            1.9033000469207764,
            5.155900001525879
          ]
        },
        {
          "atom_index": 1409,
          "name": "CB",
          "element": "C",
          "coord": [
            2.7799999713897705,
            2.2202999591827393,
            5.1707000732421875
          ]
        },
        {
          "atom_index": 1410,
          "name": "CG",
          "element": "C",
          "coord": [
            2.8173000812530518,
            2.3459999561309814,
            5.235599994659424
          ]
        },
        {
          "atom_index": 1411,
          "name": "CD1",
          "element": "C",
          "coord": [
            2.9261999130249023,
            2.3506999015808105,
            5.3246002197265625
          ]
        },
        {
          "atom_index": 1412,
          "name": "CD2",
          "element": "C",
          "coord": [
            2.7427000999450684,
            2.4583001136779785,
            5.21750020980835
          ]
        },
        {
          "atom_index": 1413,
          "name": "CE1",
          "element": "C",
          "coord": [
            2.9567999839782715,
            2.469899892807007,
            5.392000198364258
          ]
        },
        {
          "atom_index": 1414,
          "name": "CE2",
          "element": "C",
          "coord": [
            2.7736001014709473,
            2.578000068664551,
            5.283100128173828
          ]
        },
        {
          "atom_index": 1415,
          "name": "CZ",
          "element": "C",
          "coord": [
            2.881700038909912,
            2.584199905395508,
            5.36959981918335
          ]
        }
      ]
    },
    {
      "id": "A:186",
      "chain": "A",
      "resseq": 186,
      "icode": "",
      "resname": "ALA",
      "hetflag": " ",
      "sasa": 0.0,
      "atoms": [
        {
          "atom_index": 1416,
          "name": "N",
          "element": "N",
          "coord": [
            2.7822999954223633,
            1.9967999458312988,
            4.962200164794922
          ]
        },
        {
          "atom_index": 1417,
          "name": "CA",
          "element": "C",
          "coord": [
            2.727400064468384,
            1.867900013923645,
            4.914599895477295
          ]
        },
        {
          "atom_index": 1418,
          "name": "C",
          "element": "C",
          "coord": [
            2.833199977874756,
            1.7618000507354736,
            4.893899917602539
          ]
        },
        {
          "atom_index": 1419,
          "name": "O",
          "element": "O",
          "coord": [
            2.8173000812530518,
            1.6469999551773071,
            4.937300205230713
          ]
        },
        {
          "atom_index": 1420,
          "name": "CB",
          "element": "C",
          "coord": [
            2.641400098800659,
            1.8870999813079834,
            4.780900001525879
          ]
        }
      ]
    },
    {
      "id": "A:187",
      "chain": "A",
      "resseq": 187,
      "icode": "",
      "resname": "HIS",
      "hetflag": " ",
      "sasa": 0.22070901095867157,
      "atoms": [
        {
          "atom_index": 1421,
          "name": "N",
          "element": "N",
          "coord": [
            2.9433999061584473,
            1.801300048828125,
            4.835400104522705
          ]
        },
        {
          "atom_index": 1422,
          "name": "CA",
          "element": "C",
          "coord": [
            3.0476999282836914,
            1.7035000324249268,
            4.80709981918335
          ]
        },
        {
          "atom_index": 1423,
          "name": "C",
          "element": "C",
          "coord": [
            3.1191000938415527,
            1.6509000062942505,
            4.935800075531006
          ]
        },
        {
          "atom_index": 1424,
          "name": "O",
          "element": "O",
          "coord": [
            3.161099910736084,
            1.5341999530792236,
            4.936299800872803
          ]
        },
        {
          "atom_index": 1425,
          "name": "CB",
          "element": "C",
          "coord": [
            3.148900032043457,
            1.763100028038025,
            4.712100028991699
          ]
        },
        {
          "atom_index": 1426,
          "name": "CG",
          "element": "C",
          "coord": [
            3.1048998832702637,
            1.7582000494003296,
            4.568699836730957
          ]
        },
        {
          "atom_index": 1427,
          "name": "ND1",
          "element": "N",
          "coord": [
            3.1670000553131104,
            1.8317999839782715,
            4.470200061798096
          ]
        },
        {
          "atom_index": 1428,
          "name": "CD2",
          "element": "C",
          "coord": [
            3.0041000843048096,
            1.6904000043869019,
            4.508399963378906
          ]
        },
        {
          "atom_index": 1429,
          "name": "CE1",
          "element": "C",
          "coord": [
            3.109800100326538,
            1.8049999475479126,
            4.352099895477295
          ]
        },
        {
          "atom_index": 1430,
          "name": "NE2",
          "element": "N",
          "coord": [
            3.0072999000549316,
            1.7232999801635742,
            4.373899936676025
          ]
        }
      ]
    },
    {
      "id": "A:188",
      "chain": "A",
      "resseq": 188,
      "icode": "",
      "resname": "SER",
      "hetflag": " ",
      "sasa": 4.170768737792969,
      "atoms": [
        {
          "atom_index": 1431,
          "name": "N",
          "element": "N",
          "coord": [
            3.12719988822937,
            1.7367000579833984,
            5.040800094604492
          ]
        },
        {
          "atom_index": 1432,
          "name": "CA",
          "element": "C",
          "coord": [
            3.183799982070923,
            1.6974999904632568,
            5.174300193786621
          ]
        },
        {
          "atom_index": 1433,
          "name": "C",
          "element": "C",
          "coord": [
            3.0982000827789307,
            1.5910999774932861,
            5.230899810791016
          ]
        },
        {
          "atom_index": 1434,
          "name": "O",
          "element": "O",
          "coord": [
            3.145699977874756,
            1.5037000179290771,
            5.304299831390381
          ]
        },
        {
          "atom_index": 1435,
          "name": "CB",
          "element": "C",
          "coord": [
            3.1893999576568604,
            1.815000057220459,
            5.274700164794922
          ]
        },
        {
          "atom_index": 1436,
          "name": "OG",
          "element": "O",
          "coord": [
            3.2806999683380127,
            1.9113999605178833,
            5.225100040435791
          ]
        }
      ]
    },
    {
      "id": "A:189",
      "chain": "A",
      "resseq": 189,
      "icode": "",
      "resname": "ALA",
      "hetflag": " ",
      "sasa": 0.0,
      "atoms": [
        {
          "atom_index": 1437,
          "name": "N",
          "element": "N",
          "coord": [
            2.9718000888824463,
            1.589900016784668,
            5.190499782562256
          ]
        },
        {
          "atom_index": 1438,
          "name": "CA",
          "element": "C",
          "coord": [
            2.8814001083374023,
            1.4869999885559082,
            5.2322998046875
          ]
        },
        {
          "atom_index": 1439,
          "name": "C",
          "element": "C",
          "coord": [
            2.867300033569336,
            1.3697999715805054,
            5.1350998878479
          ]
        },
        {
          "atom_index": 1440,
          "name": "O",
          "element": "O",
          "coord": [
            2.781599998474121,
            1.2870999574661255,
            5.152599811553955
          ]
        },
        {
          "atom_index": 1441,
          "name": "CB",
          "element": "C",
          "coord": [
            2.744999885559082,
            1.5494999885559082,
            5.267199993133545
          ]
        }
      ]
    },
    {
      "id": "A:190",
      "chain": "A",
      "resseq": 190,
      "icode": "",
      "resname": "GLY",
      "hetflag": " ",
      "sasa": 0.548512876033783,
      "atoms": [
        {
          "atom_index": 1442,
          "name": "N",
          "element": "N",
          "coord": [
            2.9504001140594482,
            1.3636000156402588,
            5.031599998474121
          ]
        },
        {
          "atom_index": 1443,
          "name": "CA",
          "element": "C",
          "coord": [
            2.9446001052856445,
            1.2532000541687012,
            4.932799816131592
          ]
        },
        {
          "atom_index": 1444,
          "name": "C",
          "element": "C",
          "coord": [
            2.8196001052856445,
            1.2618000507354736,
            4.842100143432617
          ]
        },
        {
          "atom_index": 1445,
          "name": "O",
          "element": "O",
          "coord": [
            2.7802000045776367,
            1.1633000373840332,
            4.7835001945495605
          ]
        }
      ]
    },
    {
      "id": "A:191",
      "chain": "A",
      "resseq": 191,
      "icode": "",
      "resname": "MET",
      "hetflag": " ",
      "sasa": 0.0,
      "atoms": [
        {
          "atom_index": 1446,
          "name": "N",
          "element": "N",
          "coord": [
            2.7553999423980713,
            1.378999948501587,
            4.832600116729736
          ]
        },
        {
          "atom_index": 1447,
          "name": "CA",
          "element": "C",
          "coord": [
            2.6301000118255615,
            1.3885999917984009,
            4.757999897003174
          ]
        },
        {
          "atom_index": 1448,
          "name": "C",
          "element": "C",
          "coord": [
            2.6654999256134033,
            1.419800043106079,
            4.610799789428711
          ]
        },
        {
          "atom_index": 1449,
          "name": "O",
          "element": "O",
          "coord": [
            2.7744998931884766,
            1.4686000347137451,
            4.582399845123291
          ]
        },
        {
          "atom_index": 1450,
          "name": "CB",
          "element": "C",
          "coord": [
            2.5452001094818115,
            1.5081000328063965,
            4.8125
          ]
        },
        {
          "atom_index": 1451,
          "name": "CG",
          "element": "C",
          "coord": [
            2.4944000244140625,
            1.483299970626831,
            4.960000038146973
          ]
        },
        {
          "atom_index": 1452,
          "name": "SD",
          "element": "S",
          "coord": [
            2.4279000759124756,
            1.6305999755859375,
            5.029300212860107
          ]
        },
        {
          "atom_index": 1453,
          "name": "CE",
          "element": "C",
          "coord": [
            2.268399953842163,
            1.6376999616622925,
            4.941299915313721
          ]
        }
      ]
    },
    {
      "id": "A:192",
      "chain": "A",
      "resseq": 192,
      "icode": "",
      "resname": "VAL",
      "hetflag": " ",
      "sasa": 0.0,
      "atoms": [
        {
          "atom_index": 1454,
          "name": "N",
          "element": "N",
          "coord": [
            2.5687999725341797,
            1.4013999700546265,
            4.519899845123291
          ]
        },
        {
          "atom_index": 1455,
          "name": "CA",
          "element": "C",
          "coord": [
            2.5885000228881836,
            1.4566999673843384,
            4.3856000900268555
          ]
        },
        {
          "atom_index": 1456,
          "name": "C",
          "element": "C",
          "coord": [
            2.4853999614715576,
            1.5707000494003296,
            4.362500190734863
          ]
        },
        {
          "atom_index": 1457,
          "name": "O",
          "element": "O",
          "coord": [
            2.3759000301361084,
            1.5679999589920044,
            4.422100067138672
          ]
        },
        {
          "atom_index": 1458,
          "name": "CB",
          "element": "C",
          "coord": [
            2.577699899673462,
            1.3489999771118164,
            4.279200077056885
          ]
        },
        {
          "atom_index": 1459,
          "name": "CG1",
          "element": "C",
          "coord": [
            2.6958000659942627,
            1.2515000104904175,
            4.29040002822876
          ]
        },
        {
          "atom_index": 1460,
          "name": "CG2",
          "element": "C",
          "coord": [
            2.446000099182129,
            1.2791999578475952,
            4.291299819946289
          ]
        }
      ]
    },
    {
      "id": "A:193",
      "chain": "A",
      "resseq": 193,
      "icode": "",
      "resname": "VAL",
      "hetflag": " ",
      "sasa": 0.0,
      "atoms": [
        {
          "atom_index": 1461,
          "name": "N",
          "element": "N",
          "coord": [
            2.51990008354187,
            1.6664999723434448,
            4.276000022888184
          ]
        },
        {
          "atom_index": 1462,
          "name": "CA",
          "element": "C",
          "coord": [
            2.436300039291382,
            1.7884000539779663,
            4.259300231933594
          ]
        },
        {
          "atom_index": 1463,
          "name": "C",
          "element": "C",
          "coord": [
            2.37719988822937,
            1.7929999828338623,
            4.1149001121521
          ]
        },
        {
          "atom_index": 1464,
          "name": "O",
          "element": "O",
          "coord": [
            2.454699993133545,
            1.7832000255584717,
            4.0218000411987305
          ]
        },
        {
          "atom_index": 1465,
          "name": "CB",
          "element": "C",
          "coord": [
            2.51990008354187,
            1.9157999753952026,
            4.285600185394287
          ]
        },
        {
          "atom_index": 1466,
          "name": "CG1",
          "element": "C",
          "coord": [
            2.435800075531006,
            2.036799907684326,
            4.291800022125244
          ]
        },
        {
          "atom_index": 1467,
          "name": "CG2",
          "element": "C",
          "coord": [
            2.5977001190185547,
            1.8991999626159668,
            4.424300193786621
          ]
        }
      ]
    },
    {
      "id": "A:194",
      "chain": "A",
      "resseq": 194,
      "icode": "",
      "resname": "MET",
      "hetflag": " ",
      "sasa": 0.0,
      "atoms": [
        {
          "atom_index": 1468,
          "name": "N",
          "element": "N",
          "coord": [
            2.2437000274658203,
            1.8040000200271606,
            4.101500034332275
          ]
        },
        {
          "atom_index": 1469,
          "name": "CA",
          "element": "C",
          "coord": [
            2.1775999069213867,
            1.8312000036239624,
            3.9683001041412354
          ]
        },
        {
          "atom_index": 1470,
          "name": "C",
          "element": "C",
          "coord": [
            2.1651999950408936,
            1.9811999797821045,
            3.960700035095215
          ]
        },
        {
          "atom_index": 1471,
          "name": "O",
          "element": "O",
          "coord": [
            2.0841000080108643,
            2.0390000343322754,
            4.034999847412109
          ]
        },
        {
          "atom_index": 1472,
          "name": "CB",
          "element": "C",
          "coord": [
            2.0364999771118164,
            1.7644000053405762,
            3.9704999923706055
          ]
        },
        {
          "atom_index": 1473,
          "name": "CG",
          "element": "C",
          "coord": [
            1.9555000066757202,
            1.7928999662399292,
            3.8399999141693115
          ]
        },
        {
          "atom_index": 1474,
          "name": "SD",
          "element": "S",
          "coord": [
            2.0278000831604004,
            1.700600028038025,
            3.702500104904175
          ]
        },
        {
          "atom_index": 1475,
          "name": "CE",
          "element": "C",
          "coord": [
            2.0859999656677246,
            1.8396999835968018,
            3.6059000492095947
          ]
        }
      ]
    },
    {
      "id": "A:195",
      "chain": "A",
      "resseq": 195,
      "icode": "",
      "resname": "VAL",
      "hetflag": " ",
      "sasa": 0.0,
      "atoms": [
        {
          "atom_index": 1476,
          "name": "N",
          "element": "N",
          "coord": [
            2.2381999492645264,
            2.047800064086914,
            3.870800018310547
          ]
        },
        {
          "atom_index": 1477,
          "name": "CA",
          "element": "C",
          "coord": [
            2.2272000312805176,
            2.191200017929077,
            3.855799913406372
          ]
        },
        {
          "atom_index": 1478,
          "name": "C",
          "element": "C",
          "coord": [
            2.1333999633789062,
            2.222599983215332,
            3.734499931335449
          ]
        },
        {
          "atom_index": 1479,
          "name": "O",
          "element": "O",
          "coord": [
            2.160099983215332,
            2.1770999431610107,
            3.6194000244140625
          ]
        },
        {
          "atom_index": 1480,
          "name": "CB",
          "element": "C",
          "coord": [
            2.364799976348877,
            2.252700090408325,
            3.828200101852417
          ]
        },
        {
          "atom_index": 1481,
          "name": "CG1",
          "element": "C",
          "coord": [
            2.355600118637085,
            2.4022998809814453,
            3.7971999645233154
          ]
        },
        {
          "atom_index": 1482,
          "name": "CG2",
          "element": "C",
          "coord": [
            2.4563000202178955,
            2.228600025177002,
            3.9509999752044678
          ]
        }
      ]
    },
    {
      "id": "A:196",
      "chain": "A",
      "resseq": 196,
      "icode": "",
      "resname": "ASP",
      "hetflag": " ",
      "sasa": 0.0,
      "atoms": [
        {
          "atom_index": 1483,
          "name": "N",
          "element": "N",
          "coord": [
            2.023099899291992,
            2.292799949645996,
            3.7632999420166016
          ]
        },
        {
          "atom_index": 1484,
          "name": "CA",
          "element": "C",
          "coord": [
            1.930999994277954,
            2.3296000957489014,
            3.656100034713745
          ]
        },
        {
          "atom_index": 1485,
          "name": "C",
          "element": "C",
          "coord": [
            1.982800006866455,
            2.4618000984191895,
            3.599100112915039
          ]
        },
        {
          "atom_index": 1486,
          "name": "O",
          "element": "O",
          "coord": [
            1.9773999452590942,
            2.56469988822937,
            3.6665000915527344
          ]
        },
        {
          "atom_index": 1487,
          "name": "CB",
          "element": "C",
          "coord": [
            1.7901999950408936,
            2.3477001190185547,
            3.710599899291992
          ]
        },
        {
          "atom_index": 1488,
          "name": "CG",
          "element": "C",
          "coord": [
            1.694100022315979,
            2.4024999141693115,
            3.607599973678589
          ]
        },
        {
          "atom_index": 1489,
          "name": "OD1",
          "element": "O",
          "coord": [
            1.7366000413894653,
            2.435499906539917,
            3.4964001178741455
          ]
        },
        {
          "atom_index": 1490,
          "name": "OD2",
          "element": "O",
          "coord": [
            1.572700023651123,
            2.4089999198913574,
            3.6382999420166016
          ]
        }
      ]
    },
    {
      "id": "A:197",
      "chain": "A",
      "resseq": 197,
      "icode": "",
      "resname": "GLY",
      "hetflag": " ",
      "sasa": 0.0,
      "atoms": [
        {
          "atom_index": 1491,
          "name": "N",
          "element": "N",
          "coord": [
            2.041800022125244,
            2.4512999057769775,
            3.4790000915527344
          ]
        },
        {
          "atom_index": 1492,
          "name": "CA",
          "element": "C",
          "coord": [
            2.100600004196167,
            2.5657999515533447,
            3.405400037765503
          ]
        },
        {
          "atom_index": 1493,
          "name": "C",
          "element": "C",
          "coord": [
            2.0181000232696533,
            2.622299909591675,
            3.294800043106079
          ]
        },
        {
          "atom_index": 1494,
          "name": "O",
          "element": "O",
          "coord": [
            2.073899984359741,
            2.6937999725341797,
            3.2067999839782715
          ]
        }
      ]
    },
    {
      "id": "A:198",
      "chain": "A",
      "resseq": 198,
      "icode": "",
      "resname": "ALA",
      "hetflag": " ",
      "sasa": 0.0,
      "atoms": [
        {
          "atom_index": 1495,
          "name": "N",
          "element": "N",
          "coord": [
            1.8880000114440918,
            2.5924999713897705,
            3.2936999797821045
          ]
        },
        {
          "atom_index": 1496,
          "name": "CA",
          "element": "C",
          "coord": [
            1.8075000047683716,
            2.639899969100952,
            3.1763999462127686
          ]
        },
        {
          "atom_index": 1497,
          "name": "C",
          "element": "C",
          "coord": [
            1.8186999559402466,
            2.79259991645813,
            3.1596999168395996
          ]
        },
        {
          "atom_index": 1498,
          "name": "O",
          "element": "O",
          "coord": [
            1.8194999694824219,
            2.8415000438690186,
            3.046099901199341
          ]
        },
        {
          "atom_index": 1499,
          "name": "CB",
          "element": "C",
          "coord": [
            1.6571999788284302,
            2.596100091934204,
            3.192199945449829
          ]
        }
      ]
    },
    {
      "id": "A:199",
      "chain": "A",
      "resseq": 199,
      "icode": "",
      "resname": "GLN",
      "hetflag": " ",
      "sasa": 0.0,
      "atoms": [
        {
          "atom_index": 1500,
          "name": "N",
          "element": "N",
          "coord": [
            1.8115999698638916,
            2.871500015258789,
            3.269200086593628
          ]
        },
        {
          "atom_index": 1501,
          "name": "CA",
          "element": "C",
          "coord": [
            1.8384000062942505,
            3.014400005340576,
            3.258699893951416
          ]
        },
        {
          "atom_index": 1502,
          "name": "C",
          "element": "C",
          "coord": [
            1.9865000247955322,
            3.046999931335449,
            3.268899917602539
          ]
        },
        {
          "atom_index": 1503,
          "name": "O",
          "element": "O",
          "coord": [
            2.0404999256134033,
            3.1338000297546387,
            3.1979000568389893
          ]
        },
        {
          "atom_index": 1504,
          "name": "CB",
          "element": "C",
          "coord": [
            1.763100028038025,
            3.096299886703491,
            3.3661999702453613
          ]
        },
        {
          "atom_index": 1505,
          "name": "CG",
          "element": "C",
          "coord": [
            1.6122000217437744,
            3.0852999687194824,
            3.3626999855041504
          ]
        },
        {
          "atom_index": 1506,
          "name": "CD",
          "element": "C",
          "coord": [
            1.5577000379562378,
            3.1526999473571777,
            3.241300106048584
          ]
        },
        {
          "atom_index": 1507,
          "name": "OE1",
          "element": "O",
          "coord": [
            1.614400029182434,
            3.25,
            3.1972999572753906
          ]
        },
        {
          "atom_index": 1508,
          "name": "NE2",
          "element": "N",
          "coord": [
            1.4448000192642212,
            3.1034998893737793,
            3.191499948501587
          ]
        }
      ]
    },
    {
      "id": "A:200",
      "chain": "A",
      "resseq": 200,
      "icode": "",
      "resname": "GLY",
      "hetflag": " ",
      "sasa": 0.0,
      "atoms": [
        {
          "atom_index": 1509,
          "name": "N",
          "element": "N",
          "coord": [
            2.0562000274658203,
            2.9795000553131104,
            3.359100103378296
          ]
        },
        {
          "atom_index": 1510,
          "name": "CA",
          "element": "C",
          "coord": [
            2.2014000415802,
            3.0058000087738037,
            3.3784000873565674
          ]
        },
        {
          "atom_index": 1511,
          "name": "C",
          "element": "C",
          "coord": [
            2.290299892425537,
            2.9909000396728516,
            3.2544000148773193
          ]
        },
        {
          "atom_index": 1512,
          "name": "O",
          "element": "O",
          "coord": [
            2.379199981689453,
            3.069499969482422,
            3.2309000492095947
          ]
        }
      ]
    },
    {
      "id": "A:201",
      "chain": "A",
      "resseq": 201,
      "icode": "",
      "resname": "ALA",
      "hetflag": " ",
      "sasa": 0.0,
      "atoms": [
        {
          "atom_index": 1513,
          "name": "N",
          "element": "N",
          "coord": [
            2.257200002670288,
            2.89739990234375,
            3.1659998893737793
          ]
        },
        {
          "atom_index": 1514,
          "name": "CA",
          "element": "C",
          "coord": [
            2.3359999656677246,
            2.879699945449829,
            3.047300100326538
          ]
        },
        {
          "atom_index": 1515,
          "name": "C",
          "element": "C",
          "coord": [
            2.324899911880493,
            2.9981000423431396,
            2.952399969100952
          ]
        },
        {
          "atom_index": 1516,
          "name": "O",
          "element": "O",
          "coord": [
            2.4166998863220215,
            3.0230000019073486,
            2.8756000995635986
          ]
        },
        {
          "atom_index": 1517,
          "name": "CB",
          "element": "C",
          "coord": [
            2.2874999046325684,
            2.7518999576568604,
            2.970900058746338
          ]
        }
      ]
    },
    {
      "id": "A:202",
      "chain": "A",
      "resseq": 202,
      "icode": "",
      "resname": "VAL",
      "hetflag": " ",
      "sasa": 0.0,
      "atoms": [
        {
          "atom_index": 1518,
          "name": "N",
          "element": "N",
          "coord": [
            2.210200071334839,
            3.06469988822937,
            2.956199884414673
          ]
        },
        {
          "atom_index": 1519,
          "name": "CA",
          "element": "C",
          "coord": [
            2.187299966812134,
            3.1807000637054443,
            2.873699903488159
          ]
        },
        {
          "atom_index": 1520,
          "name": "C",
          "element": "C",
          "coord": [
            2.264899969100952,
            3.3043999671936035,
            2.920599937438965
          ]
        },
        {
          "atom_index": 1521,
          "name": "O",
          "element": "O",
          "coord": [
            2.3210999965667725,
            3.3766000270843506,
            2.8392999172210693
          ]
        },
        {
          "atom_index": 1522,
          "name": "CB",
          "element": "C",
          "coord": [
            2.0346999168395996,
            3.2170000076293945,
            2.86929988861084
          ]
        },
        {
          "atom_index": 1523,
          "name": "CG1",
          "element": "C",
          "coord": [
            2.0125999450683594,
            3.3373000621795654,
            2.774600028991699
          ]
        },
        {
          "atom_index": 1524,
          "name": "CG2",
          "element": "C",
          "coord": [
            1.9562000036239624,
            3.0908000469207764,
            2.813499927520752
          ]
        }
      ]
    },
    {
      "id": "A:203",
      "chain": "A",
      "resseq": 203,
      "icode": "",
      "resname": "HIS",
      "hetflag": " ",
      "sasa": 0.0,
      "atoms": [
        {
          "atom_index": 1525,
          "name": "N",
          "element": "N",
          "coord": [
            2.2671000957489014,
            3.3227999210357666,
            3.0517001152038574
          ]
        },
        {
          "atom_index": 1526,
          "name": "CA",
          "element": "C",
          "coord": [
            2.3129000663757324,
            3.4512999057769775,
            3.114000082015991
          ]
        },
        {
          "atom_index": 1527,
          "name": "C",
          "element": "C",
          "coord": [
            2.451200008392334,
            3.445499897003174,
            3.1733999252319336
          ]
        },
        {
          "atom_index": 1528,
          "name": "O",
          "element": "O",
          "coord": [
            2.5278000831604004,
            3.550600051879883,
            3.1665000915527344
          ]
        },
        {
          "atom_index": 1529,
          "name": "CB",
          "element": "C",
          "coord": [
            2.207900047302246,
            3.497999906539917,
            3.2202999591827393
          ]
        },
        {
          "atom_index": 1530,
          "name": "CG",
          "element": "C",
          "coord": [
            2.072999954223633,
            3.518899917602539,
            3.1582999229431152
          ]
        },
        {
          "atom_index": 1531,
          "name": "ND1",
          "element": "N",
          "coord": [
            2.0420000553131104,
            3.629699945449829,
            3.0813000202178955
          ]
        },
        {
          "atom_index": 1532,
          "name": "CD2",
          "element": "C",
          "coord": [
            1.9635000228881836,
            3.436199903488159,
            3.152400016784668
          ]
        },
        {
          "atom_index": 1533,
          "name": "CE1",
          "element": "C",
          "coord": [
            1.9199999570846558,
            3.6149001121520996,
            3.030100107192993
          ]
        },
        {
          "atom_index": 1534,
          "name": "NE2",
          "element": "N",
          "coord": [
            1.8696999549865723,
            3.5004000663757324,
            3.074700117111206
          ]
        }
      ]
    },
    {
      "id": "A:204",
      "chain": "A",
      "resseq": 204,
      "icode": "",
      "resname": "PHE",
      "hetflag": " ",
      "sasa": 0.0,
      "atoms": [
        {
          "atom_index": 1535,
          "name": "N",
          "element": "N",
          "coord": [
            2.477299928665161,
            3.3361001014709473,
            3.240799903869629
          ]
        },
        {
          "atom_index": 1536,
          "name": "CA",
          "element": "C",
          "coord": [
            2.6089000701904297,
            3.31850004196167,
            3.309000015258789
          ]
        },
        {
          "atom_index": 1537,
          "name": "C",
          "element": "C",
          "coord": [
            2.657399892807007,
            3.174299955368042,
            3.28629994392395
          ]
        },
        {
          "atom_index": 1538,
          "name": "O",
          "element": "O",
          "coord": [
            2.66759991645813,
            3.097399950027466,
            3.385999917984009
          ]
        },
        {
          "atom_index": 1539,
          "name": "CB",
          "element": "C",
          "coord": [
            2.5831000804901123,
            3.337100028991699,
            3.4635000228881836
          ]
        },
        {
          "atom_index": 1540,
          "name": "CG",
          "element": "C",
          "coord": [
            2.5230000019073486,
            3.467400074005127,
            3.4955999851226807
          ]
        },
        {
          "atom_index": 1541,
          "name": "CD1",
          "element": "C",
          "coord": [
            2.381200075149536,
            3.476900100708008,
            3.533099889755249
          ]
        },
        {
          "atom_index": 1542,
          "name": "CD2",
          "element": "C",
          "coord": [
            2.5994999408721924,
            3.5834999084472656,
            3.4909000396728516
          ]
        },
        {
          "atom_index": 1543,
          "name": "CE1",
          "element": "C",
          "coord": [
            2.3241000175476074,
            3.60479998588562,
            3.563800096511841
          ]
        },
        {
          "atom_index": 1544,
          "name": "CE2",
          "element": "C",
          "coord": [
            2.5418999195098877,
            3.7137999534606934,
            3.523200035095215
          ]
        },
        {
          "atom_index": 1545,
          "name": "CZ",
          "element": "C",
          "coord": [
            2.4003000259399414,
            3.723900079727173,
            3.5601999759674072
          ]
        }
      ]
    },
    {
      "id": "A:205",
      "chain": "A",
      "resseq": 205,
      "icode": "",
      "resname": "PRO",
      "hetflag": " ",
      "sasa": 0.0,
      "atoms": [
        {
          "atom_index": 1546,
          "name": "N",
          "element": "N",
          "coord": [
            2.684000015258789,
            3.133500099182129,
            3.1605000495910645
          ]
        },
        {
          "atom_index": 1547,
          "name": "CA",
          "element": "C",
          "coord": [
            2.70169997215271,
            2.9885001182556152,
            3.1333999633789062
          ]
        },
        {
          "atom_index": 1548,
          "name": "C",
          "element": "C",
          "coord": [
            2.8046000003814697,
            2.9226999282836914,
            3.226099967956543
          ]
        },
        {
          "atom_index": 1549,
          "name": "O",
          "element": "O",
          "coord": [
            2.9126999378204346,
            2.9774999618530273,
            3.245500087738037
          ]
        },
        {
          "atom_index": 1550,
          "name": "CB",
          "element": "C",
          "coord": [
            2.746000051498413,
            2.9814000129699707,
            2.986599922180176
          ]
        },
        {
          "atom_index": 1551,
          "name": "CG",
          "element": "C",
          "coord": [
            2.7795000076293945,
            3.1317999362945557,
            2.9446001052856445
          ]
        },
        {
          "atom_index": 1552,
          "name": "CD",
          "element": "C",
          "coord": [
            2.6902999877929688,
            3.2179999351501465,
            3.035599946975708
          ]
        }
      ]
    },
    {
      "id": "A:206",
      "chain": "A",
      "resseq": 206,
      "icode": "",
      "resname": "ALA",
      "hetflag": " ",
      "sasa": 0.0,
      "atoms": [
        {
          "atom_index": 1553,
          "name": "N",
          "element": "N",
          "coord": [
            2.7702999114990234,
            2.8134000301361084,
            3.288599967956543
          ]
        },
        {
          "atom_index": 1554,
          "name": "CA",
          "element": "C",
          "coord": [
            2.8554000854492188,
            2.766400098800659,
            3.4007999897003174
          ]
        },
        {
          "atom_index": 1555,
          "name": "C",
          "element": "C",
          "coord": [
            2.9869000911712646,
            2.702399969100952,
            3.353600025177002
          ]
        },
        {
          "atom_index": 1556,
          "name": "O",
          "element": "O",
          "coord": [
            2.98799991607666,
            2.6166999340057373,
            3.2637999057769775
          ]
        },
        {
          "atom_index": 1557,
          "name": "CB",
          "element": "C",
          "coord": [
            2.7797000408172607,
            2.6679000854492188,
            3.484600067138672
          ]
        }
      ]
    },
    {
      "id": "A:207",
      "chain": "A",
      "resseq": 207,
      "icode": "",
      "resname": "ASP",
      "hetflag": " ",
      "sasa": 0.03152985870838165,
      "atoms": [
        {
          "atom_index": 1558,
          "name": "N",
          "element": "N",
          "coord": [
            3.0982000827789307,
            2.7428998947143555,
            3.41729998588562
          ]
        },
        {
          "atom_index": 1559,
          "name": "CA",
          "element": "C",
          "coord": [
            3.2227001190185547,
            2.669100046157837,
            3.396199941635132
          ]
        },
        {
          "atom_index": 1560,
          "name": "C",
          "element": "C",
          "coord": [
            3.2207999229431152,
            2.540800094604492,
            3.4779000282287598
          ]
        },
        {
          "atom_index": 1561,
          "name": "O",
          "element": "O",
          "coord": [
            3.2428998947143555,
            2.539299964904785,
            3.603100061416626
          ]
        },
        {
          "atom_index": 1562,
          "name": "CB",
          "element": "C",
          "coord": [
            3.3424999713897705,
            2.761899948120117,
            3.4453999996185303
          ]
        },
        {
          "atom_index": 1563,
          "name": "CG",
          "element": "C",
          "coord": [
            3.4762001037597656,
            2.697000026702881,
            3.422800064086914
          ]
        },
        {
          "atom_index": 1564,
          "name": "OD1",
          "element": "O",
          "coord": [
            3.484800100326538,
            2.572200059890747,
            3.4233999252319336
          ]
        },
        {
          "atom_index": 1565,
          "name": "OD2",
          "element": "O",
          "coord": [
            3.572999954223633,
            2.7725000381469727,
            3.408900022506714
          ]
        }
      ]
    },
    {
      "id": "A:208",
      "chain": "A",
      "resseq": 208,
      "icode": "",
      "resname": "VAL",
      "hetflag": " ",
      "sasa": 0.0,
      "atoms": [
        {
          "atom_index": 1566,
          "name": "N",
          "element": "N",
          "coord": [
            3.187700033187866,
            2.4286999702453613,
            3.4156999588012695
          ]
        },
        {
          "atom_index": 1567,
          "name": "CA",
          "element": "C",
          "coord": [
            3.152600049972534,
            2.3125998973846436,
            3.498800039291382
          ]
        },
        {
          "atom_index": 1568,
          "name": "C",
          "element": "C",
          "coord": [
            3.2788000106811523,
            2.2479000091552734,
            3.568700075149536
          ]
        },
        {
          "atom_index": 1569,
          "name": "O",
          "element": "O",
          "coord": [
            3.267899990081787,
            2.1677000522613525,
            3.661600112915039
          ]
        },
        {
          "atom_index": 1570,
          "name": "CB",
          "element": "C",
          "coord": [
            3.081899881362915,
            2.2002999782562256,
            3.4149999618530273
          ]
        },
        {
          "atom_index": 1571,
          "name": "CG1",
          "element": "C",
          "coord": [
            2.9481000900268555,
            2.2530999183654785,
            3.356800079345703
          ]
        },
        {
          "atom_index": 1572,
          "name": "CG2",
          "element": "C",
          "coord": [
            3.1765999794006348,
            2.1405999660491943,
            3.30430006980896
          ]
        }
      ]
    },
    {
      "id": "A:209",
      "chain": "A",
      "resseq": 209,
      "icode": "",
      "resname": "GLN",
      "hetflag": " ",
      "sasa": 2.278568744659424,
      "atoms": [
        {
          "atom_index": 1573,
          "name": "N",
          "element": "N",
          "coord": [
            3.394700050354004,
            2.2820000648498535,
            3.5185000896453857
          ]
        },
        {
          "atom_index": 1574,
          "name": "CA",
          "element": "C",
          "coord": [
            3.5188000202178955,
            2.240999937057495,
            3.586400032043457
          ]
        },
        {
          "atom_index": 1575,
          "name": "C",
          "element": "C",
          "coord": [
            3.5499000549316406,
            2.3220999240875244,
            3.708899974822998
          ]
        },
        {
          "atom_index": 1576,
          "name": "O",
          "element": "O",
          "coord": [
            3.5738000869750977,
            2.265199899673462,
            3.8150999546051025
          ]
        },
        {
          "atom_index": 1577,
          "name": "CB",
          "element": "C",
          "coord": [
            3.6364998817443848,
            2.24180006980896,
            3.4888999462127686
          ]
        },
        {
          "atom_index": 1578,
          "name": "CG",
          "element": "C",
          "coord": [
            3.624300003051758,
            2.13319993019104,
            3.3773000240325928
          ]
        },
        {
          "atom_index": 1579,
          "name": "CD",
          "element": "C",
          "coord": [
            3.7527999877929688,
            2.1203999519348145,
            3.292099952697754
          ]
        },
        {
          "atom_index": 1580,
          "name": "OE1",
          "element": "O",
          "coord": [
            3.76990008354187,
            2.185499906539917,
            3.1863999366760254
          ]
        },
        {
          "atom_index": 1581,
          "name": "NE2",
          "element": "N",
          "coord": [
            3.8447999954223633,
            2.038800001144409,
            3.340399980545044
          ]
        }
      ]
    },
    {
      "id": "A:210",
      "chain": "A",
      "resseq": 210,
      "icode": "",
      "resname": "GLN",
      "hetflag": " ",
      "sasa": 3.3861474990844727,
      "atoms": [
        {
          "atom_index": 1582,
          "name": "N",
          "element": "N",
          "coord": [
            3.5464999675750732,
            2.4540998935699463,
            3.6972999572753906
          ]
        },
        {
          "atom_index": 1583,
          "name": "CA",
          "element": "C",
          "coord": [
            3.5834999084472656,
            2.5380001068115234,
            3.8085999488830566
          ]
        },
        {
          "atom_index": 1584,
          "name": "C",
          "element": "C",
          "coord": [
            3.4788999557495117,
            2.5179998874664307,
            3.9193999767303467
          ]
        },
        {
          "atom_index": 1585,
          "name": "O",
          "element": "O",
          "coord": [
            3.5143001079559326,
            2.510499954223633,
            4.038599967956543
          ]
        },
        {
          "atom_index": 1586,
          "name": "CB",
          "element": "C",
          "coord": [
            3.5922999382019043,
            2.680999994277954,
            3.758699893951416
          ]
        },
        {
          "atom_index": 1587,
          "name": "CG",
          "element": "C",
          "coord": [
            3.626499891281128,
            2.783900022506714,
            3.864799976348877
          ]
        },
        {
          "atom_index": 1588,
          "name": "CD",
          "element": "C",
          "coord": [
            3.5109000205993652,
            2.822999954223633,
            3.9537999629974365
          ]
        },
        {
          "atom_index": 1589,
          "name": "OE1",
          "element": "O",
          "coord": [
            3.4065001010894775,
            2.75570011138916,
            3.9563000202178955
          ]
        },
        {
          "atom_index": 1590,
          "name": "NE2",
          "element": "N",
          "coord": [
            3.5299999713897705,
            2.9310998916625977,
            4.032800197601318
          ]
        }
      ]
    },
    {
      "id": "A:211",
      "chain": "A",
      "resseq": 211,
      "icode": "",
      "resname": "LEU",
      "hetflag": " ",
      "sasa": 0.0,
      "atoms": [
        {
          "atom_index": 1591,
          "name": "N",
          "element": "N",
          "coord": [
            3.3480000495910645,
            2.507200002670288,
            3.880000114440918
          ]
        },
        {
          "atom_index": 1592,
          "name": "CA",
          "element": "C",
          "coord": [
            3.2395999431610107,
            2.4855000972747803,
            3.9719998836517334
          ]
        },
        {
          "atom_index": 1593,
          "name": "C",
          "element": "C",
          "coord": [
            3.2244999408721924,
            2.339099884033203,
            4.025000095367432
          ]
        },
        {
          "atom_index": 1594,
          "name": "O",
          "element": "O",
          "coord": [
            3.1526999473571777,
            2.316499948501587,
            4.124199867248535
          ]
        },
        {
          "atom_index": 1595,
          "name": "CB",
          "element": "C",
          "coord": [
            3.1050000190734863,
            2.5471999645233154,
            3.9133999347686768
          ]
        },
        {
          "atom_index": 1596,
          "name": "CG",
          "element": "C",
          "coord": [
            3.0985000133514404,
            2.6995999813079834,
            3.8998000621795654
          ]
        },
        {
          "atom_index": 1597,
          "name": "CD1",
          "element": "C",
          "coord": [
            2.981100082397461,
            2.745500087738037,
            3.8073999881744385
          ]
        },
        {
          "atom_index": 1598,
          "name": "CD2",
          "element": "C",
          "coord": [
            3.087100028991699,
            2.7629001140594482,
            4.037600040435791
          ]
        }
      ]
    },
    {
      "id": "A:212",
      "chain": "A",
      "resseq": 212,
      "icode": "",
      "resname": "ASP",
      "hetflag": " ",
      "sasa": 0.472947895526886,
      "atoms": [
        {
          "atom_index": 1599,
          "name": "N",
          "element": "N",
          "coord": [
            3.2952001094818115,
            2.2425999641418457,
            3.9598000049591064
          ]
        },
        {
          "atom_index": 1600,
          "name": "CA",
          "element": "C",
          "coord": [
            3.29259991645813,
            2.103100061416626,
            3.9967000484466553
          ]
        },
        {
          "atom_index": 1601,
          "name": "C",
          "element": "C",
          "coord": [
            3.14739990234375,
            2.0522000789642334,
            3.990799903869629
          ]
        },
        {
          "atom_index": 1602,
          "name": "O",
          "element": "O",
          "coord": [
            3.0998001098632812,
            1.979599952697754,
            4.081900119781494
          ]
        },
        {
          "atom_index": 1603,
          "name": "CB",
          "element": "C",
          "coord": [
            3.352799892425537,
            2.0815999507904053,
            4.139200210571289
          ]
        },
        {
          "atom_index": 1604,
          "name": "CG",
          "element": "C",
          "coord": [
            3.3859000205993652,
            1.937399983406067,
            4.1697001457214355
          ]
        },
        {
          "atom_index": 1605,
          "name": "OD1",
          "element": "O",
          "coord": [
            3.410399913787842,
            1.8590999841690063,
            4.074399948120117
          ]
        },
        {
          "atom_index": 1606,
          "name": "OD2",
          "element": "O",
          "coord": [
            3.3935000896453857,
            1.9042999744415283,
            4.292099952697754
          ]
        }
      ]
    },
    {
      "id": "A:213",
      "chain": "A",
      "resseq": 213,
      "icode": "",
      "resname": "ILE",
      "hetflag": " ",
      "sasa": 0.0,
      "atoms": [
        {
          "atom_index": 1607,
          "name": "N",
          "element": "N",
          "coord": [
            3.0776000022888184,
            2.0947999954223633,
            3.8849000930786133
          ]
        },
        {
          "atom_index": 1608,
          "name": "CA",
          "element": "C",
          "coord": [
            2.9349000453948975,
            2.0525999069213867,
            3.8736000061035156
          ]
        },
        {
          "atom_index": 1609,
          "name": "C",
          "element": "C",
          "coord": [
            2.9231998920440674,
            1.9079999923706055,
            3.8336000442504883
          ]
        },
        {
          "atom_index": 1610,
          "name": "O",
          "element": "O",
          "coord": [
            2.9918999671936035,
            1.868499994277954,
            3.7372000217437744
          ]
        },
        {
          "atom_index": 1611,
          "name": "CB",
          "element": "C",
          "coord": [
            2.86899995803833,
            2.1433000564575195,
            3.7665998935699463
          ]
        },
        {
          "atom_index": 1612,
          "name": "CG1",
          "element": "C",
          "coord": [
            2.8536999225616455,
            2.2822000980377197,
            3.8292999267578125
          ]
        },
        {
          "atom_index": 1613,
          "name": "CG2",
          "element": "C",
          "coord": [
            2.7304999828338623,
            2.0755999088287354,
            3.7207999229431152
          ]
        },
        {
          "atom_index": 1614,
          "name": "CD1",
          "element": "C",
          "coord": [
            2.8125,
            2.3903000354766846,
            3.728100061416626
          ]
        }
      ]
    },
    {
      "id": "A:214",
      "chain": "A",
      "resseq": 214,
      "icode": "",
      "resname": "ASP",
      "hetflag": " ",
      "sasa": 0.0,
      "atoms": [
        {
          "atom_index": 1615,
          "name": "N",
          "element": "N",
          "coord": [
            2.8341000080108643,
            1.8299000263214111,
            3.9000000953674316
          ]
        },
        {
          "atom_index": 1616,
          "name": "CA",
          "element": "C",
          "coord": [
            2.8173999786376953,
            1.6908999681472778,
            3.868799924850464
          ]
        },
        {
          "atom_index": 1617,
          "name": "C",
          "element": "C",
          "coord": [
            2.7332000732421875,
            1.6740000247955322,
            3.741499900817871
          ]
        },
        {
          "atom_index": 1618,
          "name": "O",
          "element": "O",
          "coord": [
            2.773099899291992,
            1.603600025177002,
            3.6531999111175537
          ]
        },
        {
          "atom_index": 1619,
          "name": "CB",
          "element": "C",
          "coord": [
            2.7530999183654785,
            1.6157000064849854,
            3.985100030899048
          ]
        },
        {
          "atom_index": 1620,
          "name": "CG",
          "element": "C",
          "coord": [
            2.8447999954223633,
            1.618299961090088,
            4.1072001457214355
          ]
        },
        {
          "atom_index": 1621,
          "name": "OD1",
          "element": "O",
          "coord": [
            2.9649999141693115,
            1.5894999504089355,
            4.081299781799316
          ]
        },
        {
          "atom_index": 1622,
          "name": "OD2",
          "element": "O",
          "coord": [
            2.801500082015991,
            1.6577999591827393,
            4.217199802398682
          ]
        }
      ]
    },
    {
      "id": "A:215",
      "chain": "A",
      "resseq": 215,
      "icode": "",
      "resname": "PHE",
      "hetflag": " ",
      "sasa": 0.0,
      "atoms": [
        {
          "atom_index": 1623,
          "name": "N",
          "element": "N",
          "coord": [
            2.615600109100342,
            1.7354999780654907,
            3.739500045776367
          ]
        },
        {
          "atom_index": 1624,
          "name": "CA",
          "element": "C",
          "coord": [
            2.5239999294281006,
            1.7295000553131104,
            3.618799924850464
          ]
        },
        {
          "atom_index": 1625,
          "name": "C",
          "element": "C",
          "coord": [
            2.4716999530792236,
            1.8697999715805054,
            3.5941998958587646
          ]
        },
        {
          "atom_index": 1626,
          "name": "O",
          "element": "O",
          "coord": [
            2.4398999214172363,
            1.94159996509552,
            3.690200090408325
          ]
        },
        {
          "atom_index": 1627,
          "name": "CB",
          "element": "C",
          "coord": [
            2.402600049972534,
            1.6414999961853027,
            3.6458001136779785
          ]
        },
        {
          "atom_index": 1628,
          "name": "CG",
          "element": "C",
          "coord": [
            2.4354000091552734,
            1.496999979019165,
            3.6726999282836914
          ]
        },
        {
          "atom_index": 1629,
          "name": "CD1",
          "element": "C",
          "coord": [
            2.4709999561309814,
            1.4069000482559204,
            3.5676000118255615
          ]
        },
        {
          "atom_index": 1630,
          "name": "CD2",
          "element": "C",
          "coord": [
            2.427299976348877,
            1.4470000267028809,
            3.802299976348877
          ]
        },
        {
          "atom_index": 1631,
          "name": "CE1",
          "element": "C",
          "coord": [
            2.4918999671936035,
            1.2695000171661377,
            3.597100019454956
          ]
        },
        {
          "atom_index": 1632,
          "name": "CE2",
          "element": "C",
          "coord": [
            2.4535000324249268,
            1.305299997329712,
            3.8296000957489014
          ]
        },
        {
          "atom_index": 1633,
          "name": "CZ",
          "element": "C",
          "coord": [
            2.4834001064300537,
            1.2223000526428223,
            3.7281999588012695
          ]
        }
      ]
    },
    {
      "id": "A:216",
      "chain": "A",
      "resseq": 216,
      "icode": "",
      "resname": "TYR",
      "hetflag": " ",
      "sasa": 0.0,
      "atoms": [
        {
          "atom_index": 1634,
          "name": "N",
          "element": "N",
          "coord": [
            2.4637999534606934,
            1.9088000059127808,
            3.4670000076293945
          ]
        },
        {
          "atom_index": 1635,
          "name": "CA",
          "element": "C",
          "coord": [
            2.4156999588012695,
            2.0432000160217285,
            3.4346001148223877
          ]
        },
        {
          "atom_index": 1636,
          "name": "C",
          "element": "C",
          "coord": [
            2.3187999725341797,
            2.0230000019073486,
            3.315000057220459
          ]
        },
        {
          "atom_index": 1637,
          "name": "O",
          "element": "O",
          "coord": [
            2.3477001190185547,
            1.9462000131607056,
            3.22189998626709
          ]
        },
        {
          "atom_index": 1638,
          "name": "CB",
          "element": "C",
          "coord": [
            2.5306999683380127,
            2.1328999996185303,
            3.391200065612793
          ]
        },
        {
          "atom_index": 1639,
          "name": "CG",
          "element": "C",
          "coord": [
            2.5048000812530518,
            2.280400037765503,
            3.3668999671936035
          ]
        },
        {
          "atom_index": 1640,
          "name": "CD1",
          "element": "C",
          "coord": [
            2.4865000247955322,
            2.370300054550171,
            3.474400043487549
          ]
        },
        {
          "atom_index": 1641,
          "name": "CD2",
          "element": "C",
          "coord": [
            2.505500078201294,
            2.33240008354187,
            3.2356998920440674
          ]
        },
        {
          "atom_index": 1642,
          "name": "CE1",
          "element": "C",
          "coord": [
            2.4679999351501465,
            2.5028998851776123,
            3.450900077819824
          ]
        },
        {
          "atom_index": 1643,
          "name": "CE2",
          "element": "C",
          "coord": [
            2.4916000366210938,
            2.4677000045776367,
            3.211199998855591
          ]
        },
        {
          "atom_index": 1644,
          "name": "CZ",
          "element": "C",
          "coord": [
            2.4765000343322754,
            2.555000066757202,
            3.319700002670288
          ]
        },
        {
          "atom_index": 1645,
          "name": "OH",
          "element": "O",
          "coord": [
            2.4677999019622803,
            2.6865999698638916,
            3.3022000789642334
          ]
        }
      ]
    },
    {
      "id": "A:217",
      "chain": "A",
      "resseq": 217,
      "icode": "",
      "resname": "ALA",
      "hetflag": " ",
      "sasa": 0.0,
      "atoms": [
        {
          "atom_index": 1646,
          "name": "N",
          "element": "N",
          "coord": [
            2.205699920654297,
            2.093100070953369,
            3.3185999393463135
          ]
        },
        {
          "atom_index": 1647,
          "name": "CA",
          "element": "C",
          "coord": [
            2.1054999828338623,
            2.0736000537872314,
            3.2139999866485596
          ]
        },
        {
          "atom_index": 1648,
          "name": "C",
          "element": "C",
          "coord": [
            2.065700054168701,
            2.2111001014709473,
            3.1577999591827393
          ]
        },
        {
          "atom_index": 1649,
          "name": "O",
          "element": "O",
          "coord": [
            2.0476999282836914,
            2.310499906539917,
            3.234800100326538
          ]
        },
        {
          "atom_index": 1650,
          "name": "CB",
          "element": "C",
          "coord": [
            1.982100009918213,
            2.010999917984009,
            3.2751998901367188
          ]
        }
      ]
    },
    {
      "id": "A:218",
      "chain": "A",
      "resseq": 218,
      "icode": "",
      "resname": "PHE",
      "hetflag": " ",
      "sasa": 0.0,
      "atoms": [
        {
          "atom_index": 1651,
          "name": "N",
          "element": "N",
          "coord": [
            2.0350000858306885,
            2.2156999111175537,
            3.02839994430542
          ]
        },
        {
          "atom_index": 1652,
          "name": "CA",
          "element": "C",
          "coord": [
            1.9738999605178833,
            2.3397998809814453,
            2.9702999591827393
          ]
        },
        {
          "atom_index": 1653,
          "name": "C",
          "element": "C",
          "coord": [
            1.9017000198364258,
            2.3106000423431396,
            2.840399980545044
          ]
        },
        {
          "atom_index": 1654,
          "name": "O",
          "element": "O",
          "coord": [
            1.9127999544143677,
            2.1944000720977783,
            2.7880001068115234
          ]
        },
        {
          "atom_index": 1655,
          "name": "CB",
          "element": "C",
          "coord": [
            2.081899881362915,
            2.4516000747680664,
            2.9523000717163086
          ]
        },
        {
          "atom_index": 1656,
          "name": "CG",
          "element": "C",
          "coord": [
            2.183300018310547,
            2.42930006980896,
            2.843400001525879
          ]
        },
        {
          "atom_index": 1657,
          "name": "CD1",
          "element": "C",
          "coord": [
            2.1554999351501465,
            2.475100040435791,
            2.7095999717712402
          ]
        },
        {
          "atom_index": 1658,
          "name": "CD2",
          "element": "C",
          "coord": [
            2.305799961090088,
            2.3701000213623047,
            2.86929988861084
          ]
        },
        {
          "atom_index": 1659,
          "name": "CE1",
          "element": "C",
          "coord": [
            2.2528998851776123,
            2.464400053024292,
            2.6034998893737793
          ]
        },
        {
          "atom_index": 1660,
          "name": "CE2",
          "element": "C",
          "coord": [
            2.4033000469207764,
            2.356100082397461,
            2.7641000747680664
          ]
        },
        {
          "atom_index": 1661,
          "name": "CZ",
          "element": "C",
          "coord": [
            2.3738999366760254,
            2.3993000984191895,
            2.6303999423980713
          ]
        }
      ]
    },
    {
      "id": "A:219",
      "chain": "A",
      "resseq": 219,
      "icode": "",
      "resname": "SER",
      "hetflag": " ",
      "sasa": 0.0,
      "atoms": [
        {
          "atom_index": 1662,
          "name": "N",
          "element": "N",
          "coord": [
            1.8246999979019165,
            2.4100000858306885,
            2.7939999103546143
          ]
        },
        {
          "atom_index": 1663,
          "name": "CA",
          "element": "C",
          "coord": [
            1.74399995803833,
            2.389400005340576,
            2.6731998920440674
          ]
        },
        {
          "atom_index": 1664,
          "name": "C",
          "element": "C",
          "coord": [
            1.7905000448226929,
            2.480299949645996,
            2.5615999698638916
          ]
        },
        {
          "atom_index": 1665,
          "name": "O",
          "element": "O",
          "coord": [
            1.8220000267028809,
            2.598099946975708,
            2.5810999870300293
          ]
        },
        {
          "atom_index": 1666,
          "name": "CB",
          "element": "C",
          "coord": [
            1.5967999696731567,
            2.425100088119507,
            2.703900098800659
          ]
        },
        {
          "atom_index": 1667,
          "name": "OG",
          "element": "O",
          "coord": [
            1.545799970626831,
            2.331399917602539,
            2.799299955368042
          ]
        }
      ]
    },
    {
      "id": "A:220",
      "chain": "A",
      "resseq": 220,
      "icode": "",
      "resname": "GLY",
      "hetflag": " ",
      "sasa": 0.0,
      "atoms": [
        {
          "atom_index": 1668,
          "name": "N",
          "element": "N",
          "coord": [
            1.7847000360488892,
            2.4265999794006348,
            2.4414000511169434
          ]
        },
        {
          "atom_index": 1669,
          "name": "CA",
          "element": "C",
          "coord": [
            1.8224999904632568,
            2.5065999031066895,
            2.320499897003174
          ]
        },
        {
          "atom_index": 1670,
          "name": "C",
          "element": "C",
          "coord": [
            1.7344000339508057,
            2.6275999546051025,
            2.295300006866455
          ]
        },
        {
          "atom_index": 1671,
          "name": "O",
          "element": "O",
          "coord": [
            1.7838000059127808,
            2.734100103378296,
            2.2511000633239746
          ]
        }
      ]
    },
    {
      "id": "A:221",
      "chain": "A",
      "resseq": 221,
      "icode": "",
      "resname": "HIS",
      "hetflag": " ",
      "sasa": 0.0,
      "atoms": [
        {
          "atom_index": 1672,
          "name": "N",
          "element": "N",
          "coord": [
            1.6043000221252441,
            2.6166999340057373,
            2.325700044631958
          ]
        },
        {
          "atom_index": 1673,
          "name": "CA",
          "element": "C",
          "coord": [
            1.5130000114440918,
            2.7184998989105225,
            2.2706000804901123
          ]
        },
        {
          "atom_index": 1674,
          "name": "C",
          "element": "C",
          "coord": [
            1.527899980545044,
            2.854300022125244,
            2.344899892807007
          ]
        },
        {
          "atom_index": 1675,
          "name": "O",
          "element": "O",
          "coord": [
            1.499899983406067,
            2.9616000652313232,
            2.291100025177002
          ]
        },
        {
          "atom_index": 1676,
          "name": "CB",
          "element": "C",
          "coord": [
            1.367400050163269,
            2.664799928665161,
            2.2734999656677246
          ]
        },
        {
          "atom_index": 1677,
          "name": "CG",
          "element": "C",
          "coord": [
            1.30649995803833,
            2.6556999683380127,
            2.4112000465393066
          ]
        },
        {
          "atom_index": 1678,
          "name": "ND1",
          "element": "N",
          "coord": [
            1.3136999607086182,
            2.540800094604492,
            2.4904000759124756
          ]
        },
        {
          "atom_index": 1679,
          "name": "CD2",
          "element": "C",
          "coord": [
            1.2345000505447388,
            2.7471001148223877,
            2.4821999073028564
          ]
        },
        {
          "atom_index": 1680,
          "name": "CE1",
          "element": "C",
          "coord": [
            1.2482999563217163,
            2.5641000270843506,
            2.604599952697754
          ]
        },
        {
          "atom_index": 1681,
          "name": "NE2",
          "element": "N",
          "coord": [
            1.197700023651123,
            2.6858999729156494,
            2.601599931716919
          ]
        }
      ]
    },
    {
      "id": "A:222",
      "chain": "A",
      "resseq": 222,
      "icode": "",
      "resname": "LYS",
      "hetflag": " ",
      "sasa": 0.0,
      "atoms": [
        {
          "atom_index": 1682,
          "name": "N",
          "element": "N",
          "coord": [
            1.57669997215271,
            2.846299886703491,
            2.468899965286255
          ]
        },
        {
          "atom_index": 1683,
          "name": "CA",
          "element": "C",
          "coord": [
            1.6086000204086304,
            2.966399908065796,
            2.546299934387207
          ]
        },
        {
          "atom_index": 1684,
          "name": "C",
          "element": "C",
          "coord": [
            1.7462999820709229,
            3.0223000049591064,
            2.508500099182129
          ]
        },
        {
          "atom_index": 1685,
          "name": "O",
          "element": "O",
          "coord": [
            1.7727999687194824,
            3.142400026321411,
            2.5281999111175537
          ]
        },
        {
          "atom_index": 1686,
          "name": "CB",
          "element": "C",
          "coord": [
            1.5968999862670898,
            2.936500072479248,
            2.6979000568389893
          ]
        },
        {
          "atom_index": 1687,
          "name": "CG",
          "element": "C",
          "coord": [
            1.4493999481201172,
            2.911400079727173,
            2.7446000576019287
          ]
        },
        {
          "atom_index": 1688,
          "name": "CD",
          "element": "C",
          "coord": [
            1.4417999982833862,
            2.857300043106079,
            2.8870999813079834
          ]
        },
        {
          "atom_index": 1689,
          "name": "CE",
          "element": "C",
          "coord": [
            1.2918000221252441,
            2.845599889755249,
            2.9189999103546143
          ]
        },
        {
          "atom_index": 1690,
          "name": "NZ",
          "element": "N",
          "coord": [
            1.2901999950408936,
            2.7881999015808105,
            3.0578999519348145
          ]
        }
      ]
    },
    {
      "id": "A:223",
      "chain": "A",
      "resseq": 223,
      "icode": "",
      "resname": "LEU",
      "hetflag": " ",
      "sasa": 0.0,
      "atoms": [
        {
          "atom_index": 1691,
          "name": "N",
          "element": "N",
          "coord": [
            1.8327000141143799,
            2.9365999698638916,
            2.452899932861328
          ]
        },
        {
          "atom_index": 1692,
          "name": "CA",
          "element": "C",
          "coord": [
            1.9693000316619873,
            2.9769999980926514,
            2.4133999347686768
          ]
        },
        {
          "atom_index": 1693,
          "name": "C",
          "element": "C",
          "coord": [
            1.964900016784668,
            3.0046000480651855,
            2.2578001022338867
          ]
        },
        {
          "atom_index": 1694,
          "name": "O",
          "element": "O",
          "coord": [
            2.0494000911712646,
            2.9546000957489014,
            2.184499979019165
          ]
        },
        {
          "atom_index": 1695,
          "name": "CB",
          "element": "C",
          "coord": [
            2.07450008392334,
            2.8726000785827637,
            2.4514000415802
          ]
        },
        {
          "atom_index": 1696,
          "name": "CG",
          "element": "C",
          "coord": [
            2.2204999923706055,
            2.9210000038146973,
            2.4354000091552734
          ]
        },
        {
          "atom_index": 1697,
          "name": "CD1",
          "element": "C",
          "coord": [
            2.2458999156951904,
            3.0227999687194824,
            2.5439999103546143
          ]
        },
        {
          "atom_index": 1698,
          "name": "CD2",
          "element": "C",
          "coord": [
            2.3159000873565674,
            2.794800043106079,
            2.4512999057769775
          ]
        }
      ]
    },
    {
      "id": "A:224",
      "chain": "A",
      "resseq": 224,
      "icode": "",
      "resname": "TYR",
      "hetflag": " ",
      "sasa": 0.0,
      "atoms": [
        {
          "atom_index": 1699,
          "name": "N",
          "element": "N",
          "coord": [
            1.867400050163269,
            3.085400104522705,
            2.21560001373291
          ]
        },
        {
          "atom_index": 1700,
          "name": "CA",
          "element": "C",
          "coord": [
            1.8551000356674194,
            3.144200086593628,
            2.077899932861328
          ]
        },
        {
          "atom_index": 1701,
          "name": "C",
          "element": "C",
          "coord": [
            1.8452999591827393,
            3.0299999713897705,
            1.9745999574661255
          ]
        },
        {
          "atom_index": 1702,
          "name": "O",
          "element": "O",
          "coord": [
            1.8885999917984009,
            3.0460000038146973,
            1.861899971961975
          ]
        },
        {
          "atom_index": 1703,
          "name": "CB",
          "element": "C",
          "coord": [
            1.9785000085830688,
            3.228300094604492,
            2.044800043106079
          ]
        },
        {
          "atom_index": 1704,
          "name": "CG",
          "element": "C",
          "coord": [
            1.9983999729156494,
            3.327899932861328,
            2.1591999530792236
          ]
        },
        {
          "atom_index": 1705,
          "name": "CD1",
          "element": "C",
          "coord": [
            1.912600040435791,
            3.438199996948242,
            2.1682000160217285
          ]
        },
        {
          "atom_index": 1706,
          "name": "CD2",
          "element": "C",
          "coord": [
            2.100399971008301,
            3.309499979019165,
            2.2613000869750977
          ]
        },
        {
          "atom_index": 1707,
          "name": "CE1",
          "element": "C",
          "coord": [
            1.9248000383377075,
            3.533600091934204,
            2.278599977493286
          ]
        },
        {
          "atom_index": 1708,
          "name": "CE2",
          "element": "C",
          "coord": [
            2.11080002784729,
            3.3998000621795654,
            2.367000102996826
          ]
        },
        {
          "atom_index": 1709,
          "name": "CZ",
          "element": "C",
          "coord": [
            2.0209999084472656,
            3.509399890899658,
            2.3729000091552734
          ]
        },
        {
          "atom_index": 1710,
          "name": "OH",
          "element": "O",
          "coord": [
            2.0285000801086426,
            3.6033999919891357,
            2.4730000495910645
          ]
        }
      ]
    },
    {
      "id": "A:225",
      "chain": "A",
      "resseq": 225,
      "icode": "",
      "resname": "GLY",
      "hetflag": " ",
      "sasa": 0.0,
      "atoms": [
        {
          "atom_index": 1711,
          "name": "N",
          "element": "N",
          "coord": [
            1.791200041770935,
            2.913300037384033,
            2.014699935913086
          ]
        },
        {
          "atom_index": 1712,
          "name": "CA",
          "element": "C",
          "coord": [
            1.8174999952316284,
            2.7934999465942383,
            1.931399941444397
          ]
        },
        {
          "atom_index": 1713,
          "name": "C",
          "element": "C",
          "coord": [
            1.686900019645691,
            2.7144999504089355,
            1.9120999574661255
          ]
        },
        {
          "atom_index": 1714,
          "name": "O",
          "element": "O",
          "coord": [
            1.5760999917984009,
            2.7597999572753906,
            1.9479000568389893
          ]
        }
      ]
    },
    {
      "id": "A:226",
      "chain": "A",
      "resseq": 226,
      "icode": "",
      "resname": "PRO",
      "hetflag": " ",
      "sasa": 0.0,
      "atoms": [
        {
          "atom_index": 1715,
          "name": "N",
          "element": "N",
          "coord": [
            1.6992000341415405,
            2.6010000705718994,
            1.8447999954223633
          ]
        },
        {
          "atom_index": 1716,
          "name": "CA",
          "element": "C",
          "coord": [
            1.573799967765808,
            2.5218000411987305,
            1.809999942779541
          ]
        },
        {
          "atom_index": 1717,
          "name": "C",
          "element": "C",
          "coord": [
            1.4922000169754028,
            2.4769999980926514,
            1.9328999519348145
          ]
        },
        {
          "atom_index": 1718,
          "name": "O",
          "element": "O",
          "coord": [
            1.548200011253357,
            2.4579999446868896,
            2.045599937438965
          ]
        },
        {
          "atom_index": 1719,
          "name": "CB",
          "element": "C",
          "coord": [
            1.6318999528884888,
            2.3945000171661377,
            1.749400019645691
          ]
        },
        {
          "atom_index": 1720,
          "name": "CG",
          "element": "C",
          "coord": [
            1.7666000127792358,
            2.437700033187866,
            1.6893999576568604
          ]
        },
        {
          "atom_index": 1721,
          "name": "CD",
          "element": "C",
          "coord": [
            1.8212000131607056,
            2.533600091934204,
            1.8035999536514282
          ]
        }
      ]
    },
    {
      "id": "A:227",
      "chain": "A",
      "resseq": 227,
      "icode": "",
      "resname": "THR",
      "hetflag": " ",
      "sasa": 0.0,
      "atoms": [
        {
          "atom_index": 1722,
          "name": "N",
          "element": "N",
          "coord": [
            1.3604999780654907,
            2.4532999992370605,
            1.9132000207901
          ]
        },
        {
          "atom_index": 1723,
          "name": "CA",
          "element": "C",
          "coord": [
            1.2871999740600586,
            2.373500108718872,
            2.011899948120117
          ]
        },
        {
          "atom_index": 1724,
          "name": "C",
          "element": "C",
          "coord": [
            1.3223999738693237,
            2.2251999378204346,
            2.0020999908447266
          ]
        },
        {
          "atom_index": 1725,
          "name": "O",
          "element": "O",
          "coord": [
            1.3845000267028809,
            2.1777000427246094,
            1.9035999774932861
          ]
        },
        {
          "atom_index": 1726,
          "name": "CB",
          "element": "C",
          "coord": [
            1.1331000328063965,
            2.3891000747680664,
            1.9917999505996704
          ]
        },
        {
          "atom_index": 1727,
          "name": "OG1",
          "element": "O",
          "coord": [
            1.09660005569458,
            2.3547000885009766,
            1.8549000024795532
          ]
        },
        {
          "atom_index": 1728,
          "name": "CG2",
          "element": "C",
          "coord": [
            1.0901999473571777,
            2.5352001190185547,
            2.0100998878479004
          ]
        }
      ]
    },
    {
      "id": "A:228",
      "chain": "A",
      "resseq": 228,
      "icode": "",
      "resname": "GLY",
      "hetflag": " ",
      "sasa": 0.0,
      "atoms": [
        {
          "atom_index": 1729,
          "name": "N",
          "element": "N",
          "coord": [
            1.2903000116348267,
            2.150099992752075,
            2.1078999042510986
          ]
        },
        {
          "atom_index": 1730,
          "name": "CA",
          "element": "C",
          "coord": [
            1.3047000169754028,
            2.00600004196167,
            2.1033999919891357
          ]
        },
        {
          "atom_index": 1731,
          "name": "C",
          "element": "C",
          "coord": [
            1.448099970817566,
            1.9586000442504883,
            2.113300085067749
          ]
        },
        {
          "atom_index": 1732,
          "name": "O",
          "element": "O",
          "coord": [
            1.4768999814987183,
            1.8458000421524048,
            2.074700117111206
          ]
        }
      ]
    },
    {
      "id": "A:229",
      "chain": "A",
      "resseq": 229,
      "icode": "",
      "resname": "ILE",
      "hetflag": " ",
      "sasa": 0.0,
      "atoms": [
        {
          "atom_index": 1733,
          "name": "N",
          "element": "N",
          "coord": [
            1.535599946975708,
            2.0409998893737793,
            2.169100046157837
          ]
        },
        {
          "atom_index": 1734,
          "name": "CA",
          "element": "C",
          "coord": [
            1.6742000579833984,
            1.9973000288009644,
            2.1886000633239746
          ]
        },
        {
          "atom_index": 1735,
          "name": "C",
          "element": "C",
          "coord": [
            1.7268999814987183,
            2.054800033569336,
            2.3199000358581543
          ]
        },
        {
          "atom_index": 1736,
          "name": "O",
          "element": "O",
          "coord": [
            1.7003999948501587,
            2.171799898147583,
            2.3564000129699707
          ]
        },
        {
          "atom_index": 1737,
          "name": "CB",
          "element": "C",
          "coord": [
            1.7656999826431274,
            2.038100004196167,
            2.0606000423431396
          ]
        },
        {
          "atom_index": 1738,
          "name": "CG1",
          "element": "C",
          "coord": [
            1.9088000059127808,
            1.9745999574661255,
            2.0683000087738037
          ]
        },
        {
          "atom_index": 1739,
          "name": "CG2",
          "element": "C",
          "coord": [
            1.7824000120162964,
            2.1940999031066895,
            2.0536999702453613
          ]
        },
        {
          "atom_index": 1740,
          "name": "CD1",
          "element": "C",
          "coord": [
            1.9069000482559204,
            1.8134000301361084,
            2.081399917602539
          ]
        }
      ]
    },
    {
      "id": "A:230",
      "chain": "A",
      "resseq": 230,
      "icode": "",
      "resname": "GLY",
      "hetflag": " ",
      "sasa": 0.0,
      "atoms": [
        {
          "atom_index": 1741,
          "name": "N",
          "element": "N",
          "coord": [
            1.7989000082015991,
            1.972599983215332,
            2.398900032043457
          ]
        },
        {
          "atom_index": 1742,
          "name": "CA",
          "element": "C",
          "coord": [
            1.8614000082015991,
            2.028899908065796,
            2.5176000595092773
          ]
        },
        {
          "atom_index": 1743,
          "name": "C",
          "element": "C",
          "coord": [
            1.9845999479293823,
            1.9430999755859375,
            2.5425000190734863
          ]
        },
        {
          "atom_index": 1744,
          "name": "O",
          "element": "O",
          "coord": [
            2.02020001411438,
            1.8585000038146973,
            2.4602999687194824
          ]
        }
      ]
    },
    {
      "id": "A:231",
      "chain": "A",
      "resseq": 231,
      "icode": "",
      "resname": "VAL",
      "hetflag": " ",
      "sasa": 0.0,
      "atoms": [
        {
          "atom_index": 1745,
          "name": "N",
          "element": "N",
          "coord": [
            2.05049991607666,
            1.9743000268936157,
            2.6530001163482666
          ]
        },
        {
          "atom_index": 1746,
          "name": "CA",
          "element": "C",
          "coord": [
            2.17549991607666,
            1.9124000072479248,
            2.687000036239624
          ]
        },
        {
          "atom_index": 1747,
          "name": "C",
          "element": "C",
          "coord": [
            2.1668999195098877,
            1.8586000204086304,
            2.832200050354004
          ]
        },
        {
          "atom_index": 1748,
          "name": "O",
          "element": "O",
          "coord": [
            2.110300064086914,
            1.9228999614715576,
            2.9233999252319336
          ]
        },
        {
          "atom_index": 1749,
          "name": "CB",
          "element": "C",
          "coord": [
            2.281599998474121,
            2.0178000926971436,
            2.6789000034332275
          ]
        },
        {
          "atom_index": 1750,
          "name": "CG1",
          "element": "C",
          "coord": [
            2.4130001068115234,
            1.9838000535964966,
            2.7564001083374023
          ]
        },
        {
          "atom_index": 1751,
          "name": "CG2",
          "element": "C",
          "coord": [
            2.3143999576568604,
            2.0513999462127686,
            2.526400089263916
          ]
        }
      ]
    },
    {
      "id": "A:232",
      "chain": "A",
      "resseq": 232,
      "icode": "",
      "resname": "LEU",
      "hetflag": " ",
      "sasa": 0.0,
      "atoms": [
        {
          "atom_index": 1752,
          "name": "N",
          "element": "N",
          "coord": [
            2.2255001068115234,
            1.7422000169754028,
            2.848299980163574
          ]
        },
        {
          "atom_index": 1753,
          "name": "CA",
          "element": "C",
          "coord": [
            2.2750000953674316,
            1.6993000507354736,
            2.982599973678589
          ]
        },
        {
          "atom_index": 1754,
          "name": "C",
          "element": "C",
          "coord": [
            2.4267001152038574,
            1.6887999773025513,
            2.9751999378204346
          ]
        },
        {
          "atom_index": 1755,
          "name": "O",
          "element": "O",
          "coord": [
            2.483099937438965,
            1.6133999824523926,
            2.901099920272827
          ]
        },
        {
          "atom_index": 1756,
          "name": "CB",
          "element": "C",
          "coord": [
            2.210200071334839,
            1.5703999996185303,
            3.022599935531616
          ]
        },
        {
          "atom_index": 1757,
          "name": "CG",
          "element": "C",
          "coord": [
            2.2690999507904053,
            1.510599970817566,
            3.151700019836426
          ]
        },
        {
          "atom_index": 1758,
          "name": "CD1",
          "element": "C",
          "coord": [
            2.2402000427246094,
            1.5946999788284302,
            3.2732999324798584
          ]
        },
        {
          "atom_index": 1759,
          "name": "CD2",
          "element": "C",
          "coord": [
            2.2100000381469727,
            1.36489999294281,
            3.164900064468384
          ]
        }
      ]
    },
    {
      "id": "A:233",
      "chain": "A",
      "resseq": 233,
      "icode": "",
      "resname": "TYR",
      "hetflag": " ",
      "sasa": 0.0,
      "atoms": [
        {
          "atom_index": 1760,
          "name": "N",
          "element": "N",
          "coord": [
            2.4932000637054443,
            1.7689000368118286,
            3.057300090789795
          ]
        },
        {
          "atom_index": 1761,
          "name": "CA",
          "element": "C",
          "coord": [
            2.6398000717163086,
            1.7508000135421753,
            3.084399938583374
          ]
        },
        {
          "atom_index": 1762,
          "name": "C",
          "element": "C",
          "coord": [
            2.6491000652313232,
            1.6643999814987183,
            3.2130000591278076
          ]
        },
        {
          "atom_index": 1763,
          "name": "O",
          "element": "O",
          "coord": [
            2.5787999629974365,
            1.6875,
            3.309999942779541
          ]
        },
        {
          "atom_index": 1764,
          "name": "CB",
          "element": "C",
          "coord": [
            2.701900005340576,
            1.8848999738693237,
            3.1154000759124756
          ]
        },
        {
          "atom_index": 1765,
          "name": "CG",
          "element": "C",
          "coord": [
            2.8345000743865967,
            1.868399977684021,
            3.187700033187866
          ]
        },
        {
          "atom_index": 1766,
          "name": "CD1",
          "element": "C",
          "coord": [
            2.94569993019104,
            1.8234000205993652,
            3.120300054550171
          ]
        },
        {
          "atom_index": 1767,
          "name": "CD2",
          "element": "C",
          "coord": [
            2.84089994430542,
            1.8798999786376953,
            3.3262999057769775
          ]
        },
        {
          "atom_index": 1768,
          "name": "CE1",
          "element": "C",
          "coord": [
            3.070199966430664,
            1.7977999448776245,
            3.1912999153137207
          ]
        },
        {
          "atom_index": 1769,
          "name": "CE2",
          "element": "C",
          "coord": [
            2.962399959564209,
            1.8523000478744507,
            3.3965001106262207
          ]
        },
        {
          "atom_index": 1770,
          "name": "CZ",
          "element": "C",
          "coord": [
            3.0741000175476074,
            1.8097000122070312,
            3.3271000385284424
          ]
        },
        {
          "atom_index": 1771,
          "name": "OH",
          "element": "O",
          "coord": [
            3.197200059890747,
            1.7913000583648682,
            3.3993000984191895
          ]
        }
      ]
    },
    {
      "id": "A:234",
      "chain": "A",
      "resseq": 234,
      "icode": "",
      "resname": "GLY",
      "hetflag": " ",
      "sasa": 0.0,
      "atoms": [
        {
          "atom_index": 1772,
          "name": "N",
          "element": "N",
          "coord": [
            2.731600046157837,
            1.5616999864578247,
            3.2086000442504883
          ]
        },
        {
          "atom_index": 1773,
          "name": "CA",
          "element": "C",
          "coord": [
            2.7662999629974365,
            1.4917999505996704,
            3.332200050354004
          ]
        },
        {
          "atom_index": 1774,
          "name": "C",
          "element": "C",
          "coord": [
            2.919300079345703,
            1.468999981880188,
            3.3345999717712402
          ]
        },
        {
          "atom_index": 1775,
          "name": "O",
          "element": "O",
          "coord": [
            2.9827001094818115,
            1.4365999698638916,
            3.2323999404907227
          ]
        }
      ]
    },
    {
      "id": "A:235",
      "chain": "A",
      "resseq": 235,
      "icode": "",
      "resname": "LYS",
      "hetflag": " ",
      "sasa": 0.0,
      "atoms": [
        {
          "atom_index": 1776,
          "name": "N",
          "element": "N",
          "coord": [
            2.9758999347686768,
            1.4726999998092651,
            3.4530999660491943
          ]
        },
        {
          "atom_index": 1777,
          "name": "CA",
          "element": "C",
          "coord": [
            3.114300012588501,
            1.4169000387191772,
            3.463900089263916
          ]
        },
        {
          "atom_index": 1778,
          "name": "C",
          "element": "C",
          "coord": [
            3.118799924850464,
            1.277500033378601,
            3.4007999897003174
          ]
        },
        {
          "atom_index": 1779,
          "name": "O",
          "element": "O",
          "coord": [
            3.0327000617980957,
            1.1914000511169434,
            3.418600082397461
          ]
        },
        {
          "atom_index": 1780,
          "name": "CB",
          "element": "C",
          "coord": [
            3.152600049972534,
            1.4046000242233276,
            3.6113998889923096
          ]
        },
        {
          "atom_index": 1781,
          "name": "CG",
          "element": "C",
          "coord": [
            3.1647000312805176,
            1.5404000282287598,
            3.6837000846862793
          ]
        },
        {
          "atom_index": 1782,
          "name": "CD",
          "element": "C",
          "coord": [
            3.2130000591278076,
            1.5125000476837158,
            3.8320000171661377
          ]
        },
        {
          "atom_index": 1783,
          "name": "CE",
          "element": "C",
          "coord": [
            3.2276999950408936,
            1.6380000114440918,
            3.918299913406372
          ]
        },
        {
          "atom_index": 1784,
          "name": "NZ",
          "element": "N",
          "coord": [
            3.3136000633239746,
            1.7415000200271606,
            3.861999988555908
          ]
        }
      ]
    },
    {
      "id": "A:236",
      "chain": "A",
      "resseq": 236,
      "icode": "",
      "resname": "SER",
      "hetflag": " ",
      "sasa": 0.2522388696670532,
      "atoms": [
        {
          "atom_index": 1785,
          "name": "N",
          "element": "N",
          "coord": [
            3.22979998588562,
            1.2496000528335571,
            3.33240008354187
          ]
        },
        {
          "atom_index": 1786,
          "name": "CA",
          "element": "C",
          "coord": [
            3.239300012588501,
            1.1240999698638916,
            3.260499954223633
          ]
        },
        {
          "atom_index": 1787,
          "name": "C",
          "element": "C",
          "coord": [
            3.215100049972534,
            1.0009000301361084,
            3.349100112915039
          ]
        },
        {
          "atom_index": 1788,
          "name": "O",
          "element": "O",
          "coord": [
            3.154900074005127,
            0.9035999774932861,
            3.300299882888794
          ]
        },
        {
          "atom_index": 1789,
          "name": "CB",
          "element": "C",
          "coord": [
            3.375,
            1.1116000413894653,
            3.180500030517578
          ]
        },
        {
          "atom_index": 1790,
          "name": "OG",
          "element": "O",
          "coord": [
            3.484100103378296,
            1.1259000301361084,
            3.2671000957489014
          ]
        }
      ]
    },
    {
      "id": "A:237",
      "chain": "A",
      "resseq": 237,
      "icode": "",
      "resname": "GLU",
      "hetflag": " ",
      "sasa": 2.484440565109253,
      "atoms": [
        {
          "atom_index": 1791,
          "name": "N",
          "element": "N",
          "coord": [
            3.2660000324249268,
            1.0003000497817993,
            3.474900007247925
          ]
        },
        {
          "atom_index": 1792,
          "name": "CA",
          "element": "C",
          "coord": [
            3.2455999851226807,
            0.8828999996185303,
            3.560800075531006
          ]
        },
        {
          "atom_index": 1793,
          "name": "C",
          "element": "C",
          "coord": [
            3.098599910736084,
            0.8657000064849854,
            3.5961999893188477
          ]
        },
        {
          "atom_index": 1794,
          "name": "O",
          "element": "O",
          "coord": [
            3.051500082015991,
            0.7506999969482422,
            3.6124000549316406
          ]
        },
        {
          "atom_index": 1795,
          "name": "CB",
          "element": "C",
          "coord": [
            3.317699909210205,
            0.8870000243186951,
            3.6982998847961426
          ]
        },
        {
          "atom_index": 1796,
          "name": "CG",
          "element": "C",
          "coord": [
            3.4351999759674072,
            0.9700000286102295,
            3.7225000858306885
          ]
        },
        {
          "atom_index": 1797,
          "name": "CD",
          "element": "C",
          "coord": [
            3.408099889755249,
            1.118399977684021,
            3.722399950027466
          ]
        },
        {
          "atom_index": 1798,
          "name": "OE1",
          "element": "O",
          "coord": [
            3.372499942779541,
            1.1819000244140625,
            3.8278000354766846
          ]
        },
        {
          "atom_index": 1799,
          "name": "OE2",
          "element": "O",
          "coord": [
            3.4365999698638916,
            1.1708999872207642,
            3.6143999099731445
          ]
        }
      ]
    },
    {
      "id": "A:238",
      "chain": "A",
      "resseq": 238,
      "icode": "",
      "resname": "LEU",
      "hetflag": " ",
      "sasa": 0.0,
      "atoms": [
        {
          "atom_index": 1800,
          "name": "N",
          "element": "N",
          "coord": [
            3.0283000469207764,
            0.9801999926567078,
            3.613600015640259
          ]
        },
        {
          "atom_index": 1801,
          "name": "CA",
          "element": "C",
          "coord": [
            2.885499954223633,
            0.9729999899864197,
            3.6391000747680664
          ]
        },
        {
          "atom_index": 1802,
          "name": "C",
          "element": "C",
          "coord": [
            2.8032000064849854,
            0.9229999780654907,
            3.516200065612793
          ]
        },
        {
          "atom_index": 1803,
          "name": "O",
          "element": "O",
          "coord": [
            2.7121999263763428,
            0.8472999930381775,
            3.532099962234497
          ]
        },
        {
          "atom_index": 1804,
          "name": "CB",
          "element": "C",
          "coord": [
            2.8273000717163086,
            1.107100009918213,
            3.691200017929077
          ]
        },
        {
          "atom_index": 1805,
          "name": "CG",
          "element": "C",
          "coord": [
            2.9031999111175537,
            1.1586999893188477,
            3.8194000720977783
          ]
        },
        {
          "atom_index": 1806,
          "name": "CD1",
          "element": "C",
          "coord": [
            2.861299991607666,
            1.3021999597549438,
            3.857800006866455
          ]
        },
        {
          "atom_index": 1807,
          "name": "CD2",
          "element": "C",
          "coord": [
            2.878700017929077,
            1.0562000274658203,
            3.9403998851776123
          ]
        }
      ]
    },
    {
      "id": "A:239",
      "chain": "A",
      "resseq": 239,
      "icode": "",
      "resname": "LEU",
      "hetflag": " ",
      "sasa": 0.0,
      "atoms": [
        {
          "atom_index": 1808,
          "name": "N",
          "element": "N",
          "coord": [
            2.836199998855591,
            0.9684000015258789,
            3.3949999809265137
          ]
        },
        {
          "atom_index": 1809,
          "name": "CA",
          "element": "C",
          "coord": [
            2.7634999752044678,
            0.9205999970436096,
            3.2774999141693115
          ]
        },
        {
          "atom_index": 1810,
          "name": "C",
          "element": "C",
          "coord": [
            2.7876999378204346,
            0.770799994468689,
            3.2567999362945557
          ]
        },
        {
          "atom_index": 1811,
          "name": "O",
          "element": "O",
          "coord": [
            2.700700044631958,
            0.6917999982833862,
            3.216900110244751
          ]
        },
        {
          "atom_index": 1812,
          "name": "CB",
          "element": "C",
          "coord": [
            2.8125998973846436,
            0.9998999834060669,
            3.153599977493286
          ]
        },
        {
          "atom_index": 1813,
          "name": "CG",
          "element": "C",
          "coord": [
            2.7783000469207764,
            1.149899959564209,
            3.149600028991699
          ]
        },
        {
          "atom_index": 1814,
          "name": "CD1",
          "element": "C",
          "coord": [
            2.837599992752075,
            1.2058000564575195,
            3.021899938583374
          ]
        },
        {
          "atom_index": 1815,
          "name": "CD2",
          "element": "C",
          "coord": [
            2.621799945831299,
            1.1842000484466553,
            3.172600030899048
          ]
        }
      ]
    },
    {
      "id": "A:240",
      "chain": "A",
      "resseq": 240,
      "icode": "",
      "resname": "GLU",
      "hetflag": " ",
      "sasa": 2.432948350906372,
      "atoms": [
        {
          "atom_index": 1816,
          "name": "N",
          "element": "N",
          "coord": [
            2.9082999229431152,
            0.7299000024795532,
            3.289099931716919
          ]
        },
        {
          "atom_index": 1817,
          "name": "CA",
          "element": "C",
          "coord": [
            2.941200017929077,
            0.5882999897003174,
            3.28629994392395
          ]
        },
        {
          "atom_index": 1818,
          "name": "C",
          "element": "C",
          "coord": [
            2.8629000186920166,
            0.5078999996185303,
            3.390899896621704
          ]
        },
        {
          "atom_index": 1819,
          "name": "O",
          "element": "O",
          "coord": [
            2.819000005722046,
            0.3944999873638153,
            3.3615000247955322
          ]
        },
        {
          "atom_index": 1820,
          "name": "CB",
          "element": "C",
          "coord": [
            3.0968000888824463,
            0.5695000290870667,
            3.3025999069213867
          ]
        },
        {
          "atom_index": 1821,
          "name": "CG",
          "element": "C",
          "coord": [
            3.1419999599456787,
            0.421999990940094,
            3.328700065612793
          ]
        },
        {
          "atom_index": 1822,
          "name": "CD",
          "element": "C",
          "coord": [
            3.1164000034332275,
            0.3280999958515167,
            3.213399887084961
          ]
        },
        {
          "atom_index": 1823,
          "name": "OE1",
          "element": "O",
          "coord": [
            3.101799964904785,
            0.37549999356269836,
            3.0975000858306885
          ]
        },
        {
          "atom_index": 1824,
          "name": "OE2",
          "element": "O",
          "coord": [
            3.1112000942230225,
            0.20520000159740448,
            3.2376999855041504
          ]
        }
      ]
    },
    {
      "id": "A:241",
      "chain": "A",
      "resseq": 241,
      "icode": "",
      "resname": "ALA",
      "hetflag": " ",
      "sasa": 0.0,
      "atoms": [
        {
          "atom_index": 1825,
          "name": "N",
          "element": "N",
          "coord": [
            2.847599983215332,
            0.5652999877929688,
            3.510999917984009
          ]
        },
        {
          "atom_index": 1826,
          "name": "CA",
          "element": "C",
          "coord": [
            2.776700019836426,
            0.4997999966144562,
            3.622499942779541
          ]
        },
        {
          "atom_index": 1827,
          "name": "C",
          "element": "C",
          "coord": [
            2.6238999366760254,
            0.486299991607666,
            3.593600034713745
          ]
        },
        {
          "atom_index": 1828,
          "name": "O",
          "element": "O",
          "coord": [
            2.5569000244140625,
            0.39570000767707825,
            3.643899917602539
          ]
        },
        {
          "atom_index": 1829,
          "name": "CB",
          "element": "C",
          "coord": [
            2.8041999340057373,
            0.5742999911308289,
            3.7558999061584473
          ]
        }
      ]
    },
    {
      "id": "A:242",
      "chain": "A",
      "resseq": 242,
      "icode": "",
      "resname": "MET",
      "hetflag": " ",
      "sasa": 0.0,
      "atoms": [
        {
          "atom_index": 1830,
          "name": "N",
          "element": "N",
          "coord": [
            2.5706000328063965,
            0.5697000026702881,
            3.5013999938964844
          ]
        },
        {
          "atom_index": 1831,
          "name": "CA",
          "element": "C",
          "coord": [
            2.4237000942230225,
            0.5776000022888184,
            3.4835000038146973
          ]
        },
        {
          "atom_index": 1832,
          "name": "C",
          "element": "C",
          "coord": [
            2.376199960708618,
            0.4544999897480011,
            3.410900115966797
          ]
        },
        {
          "atom_index": 1833,
          "name": "O",
          "element": "O",
          "coord": [
            2.4475998878479004,
            0.40149998664855957,
            3.3208000659942627
          ]
        },
        {
          "atom_index": 1834,
          "name": "CB",
          "element": "C",
          "coord": [
            2.394200086593628,
            0.7024999856948853,
            3.3919999599456787
          ]
        },
        {
          "atom_index": 1835,
          "name": "CG",
          "element": "C",
          "coord": [
            2.3849000930786133,
            0.8274000287055969,
            3.479599952697754
          ]
        },
        {
          "atom_index": 1836,
          "name": "SD",
          "element": "S",
          "coord": [
            2.3831000328063965,
            0.9758999943733215,
            3.3815999031066895
          ]
        },
        {
          "atom_index": 1837,
          "name": "CE",
          "element": "C",
          "coord": [
            2.216900110244751,
            0.9781000018119812,
            3.3122000694274902
          ]
        }
      ]
    },
    {
      "id": "A:243",
      "chain": "A",
      "resseq": 243,
      "icode": "",
      "resname": "SER",
      "hetflag": " ",
      "sasa": 0.0,
      "atoms": [
        {
          "atom_index": 1838,
          "name": "N",
          "element": "N",
          "coord": [
            2.259200096130371,
            0.4043000042438507,
            3.44950008392334
          ]
        },
        {
          "atom_index": 1839,
          "name": "CA",
          "element": "C",
          "coord": [
            2.1947999000549316,
            0.30869999527931213,
            3.3661000728607178
          ]
        },
        {
          "atom_index": 1840,
          "name": "C",
          "element": "C",
          "coord": [
            2.1542000770568848,
            0.3700000047683716,
            3.2314000129699707
          ]
        },
        {
          "atom_index": 1841,
          "name": "O",
          "element": "O",
          "coord": [
            2.1431000232696533,
            0.49160000681877136,
            3.2179999351501465
          ]
        },
        {
          "atom_index": 1842,
          "name": "CB",
          "element": "C",
          "coord": [
            2.0706000328063965,
            0.25619998574256897,
            3.4356000423431396
          ]
        },
        {
          "atom_index": 1843,
          "name": "OG",
          "element": "O",
          "coord": [
            2.110300064086914,
            0.20180000364780426,
            3.5636000633239746
          ]
        }
      ]
    },
    {
      "id": "A:244",
      "chain": "A",
      "resseq": 244,
      "icode": "",
      "resname": "PRO",
      "hetflag": " ",
      "sasa": 0.0,
      "atoms": [
        {
          "atom_index": 1844,
          "name": "N",
          "element": "N",
          "coord": [
            2.1252999305725098,
            0.2840000092983246,
            3.1324000358581543
          ]
        },
        {
          "atom_index": 1845,
          "name": "CA",
          "element": "C",
          "coord": [
            2.070499897003174,
            0.33809998631477356,
            3.0067999362945557
          ]
        },
        {
          "atom_index": 1846,
          "name": "C",
          "element": "C",
          "coord": [
            1.9357000589370728,
            0.4092000126838684,
            3.0327999591827393
          ]
        },
        {
          "atom_index": 1847,
          "name": "O",
          "element": "O",
          "coord": [
            1.8609000444412231,
            0.3781000077724457,
            3.131500005722046
          ]
        },
        {
          "atom_index": 1848,
          "name": "CB",
          "element": "C",
          "coord": [
            2.02810001373291,
            0.21170000731945038,
            2.9249000549316406
          ]
        },
        {
          "atom_index": 1849,
          "name": "CG",
          "element": "C",
          "coord": [
            2.097899913787842,
            0.09489999711513519,
            2.988800048828125
          ]
        },
        {
          "atom_index": 1850,
          "name": "CD",
          "element": "C",
          "coord": [
            2.1521999835968018,
            0.13840000331401825,
            3.127000093460083
          ]
        }
      ]
    },
    {
      "id": "A:245",
      "chain": "A",
      "resseq": 245,
      "icode": "",
      "resname": "TRP",
      "hetflag": " ",
      "sasa": 0.0,
      "atoms": [
        {
          "atom_index": 1851,
          "name": "N",
          "element": "N",
          "coord": [
            1.8997000455856323,
            0.4952000081539154,
            2.938199996948242
          ]
        },
        {
          "atom_index": 1852,
          "name": "CA",
          "element": "C",
          "coord": [
            1.7766000032424927,
            0.5730999708175659,
            2.951200008392334
          ]
        },
        {
          "atom_index": 1853,
          "name": "C",
          "element": "C",
          "coord": [
            1.6750999689102173,
            0.5056999921798706,
            2.8638999462127686
          ]
        },
        {
          "atom_index": 1854,
          "name": "O",
          "element": "O",
          "coord": [
            1.6380000114440918,
            0.3961000144481659,
            2.8973000049591064
          ]
        },
        {
          "atom_index": 1855,
          "name": "CB",
          "element": "C",
          "coord": [
            1.801300048828125,
            0.7232999801635742,
            2.9196999073028564
          ]
        },
        {
          "atom_index": 1856,
          "name": "CG",
          "element": "C",
          "coord": [
            1.6836999654769897,
            0.8159000277519226,
            2.913100004196167
          ]
        },
        {
          "atom_index": 1857,
          "name": "CD1",
          "element": "C",
          "coord": [
            1.6628999710083008,
            0.9172000288963318,
            2.81850004196167
          ]
        },
        {
          "atom_index": 1858,
          "name": "CD2",
          "element": "C",
          "coord": [
            1.5771000385284424,
            0.82669997215271,
            3.0034000873565674
          ]
        },
        {
          "atom_index": 1859,
          "name": "NE1",
          "element": "N",
          "coord": [
            1.5500999689102173,
            0.9853000044822693,
            2.844599962234497
          ]
        },
        {
          "atom_index": 1860,
          "name": "CE2",
          "element": "C",
          "coord": [
            1.493399977684021,
            0.9327999949455261,
            2.9565000534057617
          ]
        },
        {
          "atom_index": 1861,
          "name": "CE3",
          "element": "C",
          "coord": [
            1.539199948310852,
            0.7551000118255615,
            3.1166999340057373
          ]
        },
        {
          "atom_index": 1862,
          "name": "CZ2",
          "element": "C",
          "coord": [
            1.376099944114685,
            0.9684000015258789,
            3.0195000171661377
          ]
        },
        {
          "atom_index": 1863,
          "name": "CZ3",
          "element": "C",
          "coord": [
            1.4257999658584595,
            0.7908999919891357,
            3.1810998916625977
          ]
        },
        {
          "atom_index": 1864,
          "name": "CH2",
          "element": "C",
          "coord": [
            1.3430999517440796,
            0.8973000049591064,
            3.1319000720977783
          ]
        }
      ]
    },
    {
      "id": "A:246",
      "chain": "A",
      "resseq": 246,
      "icode": "",
      "resname": "LEU",
      "hetflag": " ",
      "sasa": 0.0,
      "atoms": [
        {
          "atom_index": 1865,
          "name": "N",
          "element": "N",
          "coord": [
            1.6309000253677368,
            0.560699999332428,
            2.7511000633239746
          ]
        },
        {
          "atom_index": 1866,
          "name": "CA",
          "element": "C",
          "coord": [
            1.5429999828338623,
            0.4821999967098236,
            2.6619999408721924
          ]
        },
        {
          "atom_index": 1867,
          "name": "C",
          "element": "C",
          "coord": [
            1.6126999855041504,
            0.36660000681877136,
            2.591099977493286
          ]
        },
        {
          "atom_index": 1868,
          "name": "O",
          "element": "O",
          "coord": [
            1.7360999584197998,
            0.375900000333786,
            2.563499927520752
          ]
        },
        {
          "atom_index": 1869,
          "name": "CB",
          "element": "C",
          "coord": [
            1.4859999418258667,
            0.5713000297546387,
            2.5515999794006348
          ]
        },
        {
          "atom_index": 1870,
          "name": "CG",
          "element": "C",
          "coord": [
            1.4220999479293823,
            0.6996999979019165,
            2.607599973678589
          ]
        },
        {
          "atom_index": 1871,
          "name": "CD1",
          "element": "C",
          "coord": [
            1.3393000364303589,
            0.7615000009536743,
            2.488600015640259
          ]
        },
        {
          "atom_index": 1872,
          "name": "CD2",
          "element": "C",
          "coord": [
            1.333299994468689,
            0.6751000285148621,
            2.727299928665161
          ]
        }
      ]
    },
    {
      "id": "A:247",
      "chain": "A",
      "resseq": 247,
      "icode": "",
      "resname": "GLY",
      "hetflag": " ",
      "sasa": 0.0,
      "atoms": [
        {
          "atom_index": 1873,
          "name": "N",
          "element": "N",
          "coord": [
            1.5398999452590942,
            0.25769999623298645,
            2.5683999061584473
          ]
        },
        {
          "atom_index": 1874,
          "name": "CA",
          "element": "C",
          "coord": [
            1.6004999876022339,
            0.15139999985694885,
            2.487299919128418
          ]
        },
        {
          "atom_index": 1875,
          "name": "C",
          "element": "C",
          "coord": [
            1.5591000318527222,
            0.1607999950647354,
            2.3413000106811523
          ]
        },
        {
          "atom_index": 1876,
          "name": "O",
          "element": "O",
          "coord": [
            1.4466999769210815,
            0.20090000331401825,
            2.3104000091552734
          ]
        }
      ]
    },
    {
      "id": "A:248",
      "chain": "A",
      "resseq": 248,
      "icode": "",
      "resname": "GLY",
      "hetflag": " ",
      "sasa": 0.0,
      "atoms": [
        {
          "atom_index": 1877,
          "name": "N",
          "element": "N",
          "coord": [
            1.6504000425338745,
            0.1185000017285347,
            2.253499984741211
          ]
        },
        {
          "atom_index": 1878,
          "name": "CA",
          "element": "C",
          "coord": [
            1.6224000453948975,
            0.11270000040531158,
            2.1129000186920166
          ]
        },
        {
          "atom_index": 1879,
          "name": "C",
          "element": "C",
          "coord": [
            1.7502000331878662,
            0.10339999943971634,
            2.033400058746338
          ]
        },
        {
          "atom_index": 1880,
          "name": "O",
          "element": "O",
          "coord": [
            1.8589999675750732,
            0.07000000029802322,
            2.08270001411438
          ]
        }
      ]
    },
    {
      "id": "A:249",
      "chain": "A",
      "resseq": 249,
      "icode": "",
      "resname": "GLY",
      "hetflag": " ",
      "sasa": 0.0,
      "atoms": [
        {
          "atom_index": 1881,
          "name": "N",
          "element": "N",
          "coord": [
            1.7381000518798828,
            0.14839999377727509,
            1.9088000059127808
          ]
        },
        {
          "atom_index": 1882,
          "name": "CA",
          "element": "C",
          "coord": [
            1.856600046157837,
            0.1657000035047531,
            1.8222999572753906
          ]
        },
        {
          "atom_index": 1883,
          "name": "C",
          "element": "C",
          "coord": [
            1.9551000595092773,
            0.2653000056743622,
            1.8753000497817993
          ]
        },
        {
          "atom_index": 1884,
          "name": "O",
          "element": "O",
          "coord": [
            1.9253000020980835,
            0.3531999886035919,
            1.9581999778747559
          ]
        }
      ]
    },
    {
      "id": "A:250",
      "chain": "A",
      "resseq": 250,
      "icode": "",
      "resname": "LYS",
      "hetflag": " ",
      "sasa": 0.0,
      "atoms": [
        {
          "atom_index": 1885,
          "name": "N",
          "element": "N",
          "coord": [
            2.0768001079559326,
            0.25119999051094055,
            1.8223999738693237
          ]
        },
        {
          "atom_index": 1886,
          "name": "CA",
          "element": "C",
          "coord": [
            2.1861000061035156,
            0.34700000286102295,
            1.8377000093460083
          ]
        },
        {
          "atom_index": 1887,
          "name": "C",
          "element": "C",
          "coord": [
            2.2465999126434326,
            0.34689998626708984,
            1.9746999740600586
          ]
        },
        {
          "atom_index": 1888,
          "name": "O",
          "element": "O",
          "coord": [
            2.3680999279022217,
            0.36800000071525574,
            1.982699990272522
          ]
        },
        {
          "atom_index": 1889,
          "name": "CB",
          "element": "C",
          "coord": [
            2.1493000984191895,
            0.491100013256073,
            1.798799991607666
          ]
        },
        {
          "atom_index": 1890,
          "name": "CG",
          "element": "C",
          "coord": [
            2.0927999019622803,
            0.4959999918937683,
            1.6572999954223633
          ]
        },
        {
          "atom_index": 1891,
          "name": "CD",
          "element": "C",
          "coord": [
            2.1942999362945557,
            0.5411999821662903,
            1.5537999868392944
          ]
        },
        {
          "atom_index": 1892,
          "name": "CE",
          "element": "C",
          "coord": [
            2.164799928665161,
            0.6894000172615051,
            1.517699956893921
          ]
        },
        {
          "atom_index": 1893,
          "name": "NZ",
          "element": "N",
          "coord": [
            2.280400037765503,
            0.7752000093460083,
            1.4629000425338745
          ]
        }
      ]
    },
    {
      "id": "A:251",
      "chain": "A",
      "resseq": 251,
      "icode": "",
      "resname": "MET",
      "hetflag": " ",
      "sasa": 0.0,
      "atoms": [
        {
          "atom_index": 1894,
          "name": "N",
          "element": "N",
          "coord": [
            2.1673998832702637,
            0.31790000200271606,
            2.0792999267578125
          ]
        },
        {
          "atom_index": 1895,
          "name": "CA",
          "element": "C",
          "coord": [
            2.2225000858306885,
            0.31119999289512634,
            2.2128000259399414
          ]
        },
        {
          "atom_index": 1896,
          "name": "C",
          "element": "C",
          "coord": [
            2.2772998809814453,
            0.1704999953508377,
            2.2416999340057373
          ]
        },
        {
          "atom_index": 1897,
          "name": "O",
          "element": "O",
          "coord": [
            2.340399980545044,
            0.15230000019073486,
            2.3464999198913574
          ]
        },
        {
          "atom_index": 1898,
          "name": "CB",
          "element": "C",
          "coord": [
            2.124300003051758,
            0.35989999771118164,
            2.3224000930786133
          ]
        },
        {
          "atom_index": 1899,
          "name": "CG",
          "element": "C",
          "coord": [
            1.988800048828125,
            0.29159998893737793,
            2.3201000690460205
          ]
        },
        {
          "atom_index": 1900,
          "name": "SD",
          "element": "S",
          "coord": [
            1.983199954032898,
            0.12139999866485596,
            2.3922998905181885
          ]
        },
        {
          "atom_index": 1901,
          "name": "CE",
          "element": "C",
          "coord": [
            2.010699987411499,
            0.164900004863739,
            2.5699000358581543
          ]
        }
      ]
    },
    {
      "id": "A:252",
      "chain": "A",
      "resseq": 252,
      "icode": "",
      "resname": "VAL",
      "hetflag": " ",
      "sasa": 0.0,
      "atoms": [
        {
          "atom_index": 1902,
          "name": "N",
          "element": "N",
          "coord": [
            2.2518999576568604,
            0.07540000230073929,
            2.1522998809814453
          ]
        },
        {
          "atom_index": 1903,
          "name": "CA",
          "element": "C",
          "coord": [
            2.303100109100342,
            -0.061000000685453415,
            2.1700000762939453
          ]
        },
        {
          "atom_index": 1904,
          "name": "C",
          "element": "C",
          "coord": [
            2.41729998588562,
            -0.09040000289678574,
            2.0725998878479004
          ]
        },
        {
          "atom_index": 1905,
          "name": "O",
          "element": "O",
          "coord": [
            2.4398000240325928,
            -0.018300000578165054,
            1.972499966621399
          ]
        },
        {
          "atom_index": 1906,
          "name": "CB",
          "element": "C",
          "coord": [
            2.2028000354766846,
            -0.17270000278949738,
            2.142400026321411
          ]
        },
        {
          "atom_index": 1907,
          "name": "CG1",
          "element": "C",
          "coord": [
            2.1008999347686768,
            -0.19249999523162842,
            2.250699996948242
          ]
        },
        {
          "atom_index": 1908,
          "name": "CG2",
          "element": "C",
          "coord": [
            2.1386001110076904,
            -0.16009999811649323,
            1.9970999956130981
          ]
        }
      ]
    },
    {
      "id": "A:253",
      "chain": "A",
      "resseq": 253,
      "icode": "",
      "resname": "HIS",
      "hetflag": " ",
      "sasa": 0.38718554377555847,
      "atoms": [
        {
          "atom_index": 1909,
          "name": "N",
          "element": "N",
          "coord": [
            2.499000072479248,
            -0.19030000269412994,
            2.1096999645233154
          ]
        },
        {
          "atom_index": 1910,
          "name": "CA",
          "element": "C",
          "coord": [
            2.5873000621795654,
            -0.25360000133514404,
            2.011399984359741
          ]
        },
        {
          "atom_index": 1911,
          "name": "C",
          "element": "C",
          "coord": [
            2.515899896621704,
            -0.3792000114917755,
            1.9559999704360962
          ]
        },
        {
          "atom_index": 1912,
          "name": "O",
          "element": "O",
          "coord": [
            2.466399908065796,
            -0.3799000084400177,
            1.8457000255584717
          ]
        },
        {
          "atom_index": 1913,
          "name": "CB",
          "element": "C",
          "coord": [
            2.7242000102996826,
            -0.2840999960899353,
            2.0762999057769775
          ]
        },
        {
          "atom_index": 1914,
          "name": "CG",
          "element": "C",
          "coord": [
            2.8171000480651855,
            -0.16459999978542328,
            2.0764000415802
          ]
        },
        {
          "atom_index": 1915,
          "name": "ND1",
          "element": "N",
          "coord": [
            2.8652000427246094,
            -0.10790000110864639,
            1.958799958229065
          ]
        },
        {
          "atom_index": 1916,
          "name": "CD2",
          "element": "C",
          "coord": [
            2.8682000637054443,
            -0.09160000085830688,
            2.1782000064849854
          ]
        },
        {
          "atom_index": 1917,
          "name": "CE1",
          "element": "C",
          "coord": [
            2.9423000812530518,
            -0.004699999932199717,
            1.989799976348877
          ]
        },
        {
          "atom_index": 1918,
          "name": "NE2",
          "element": "N",
          "coord": [
            2.9453999996185303,
            0.007699999958276749,
            2.121999979019165
          ]
        }
      ]
    },
    {
      "id": "A:254",
      "chain": "A",
      "resseq": 254,
      "icode": "",
      "resname": "GLU",
      "hetflag": " ",
      "sasa": 1.7414982318878174,
      "atoms": [
        {
          "atom_index": 1919,
          "name": "N",
          "element": "N",
          "coord": [
            2.5107998847961426,
            -0.48510000109672546,
            2.03439998626709
          ]
        },
        {
          "atom_index": 1920,
          "name": "CA",
          "element": "C",
          "coord": [
            2.4428999423980713,
            -0.6093999743461609,
            1.9982999563217163
          ]
        },
        {
          "atom_index": 1921,
          "name": "C",
          "element": "C",
          "coord": [
            2.311000108718872,
            -0.6259999871253967,
            2.070499897003174
          ]
        },
        {
          "atom_index": 1922,
          "name": "O",
          "element": "O",
          "coord": [
            2.2950000762939453,
            -0.5764999985694885,
            2.1798999309539795
          ]
        },
        {
          "atom_index": 1923,
          "name": "CB",
          "element": "C",
          "coord": [
            2.531599998474121,
            -0.7297999858856201,
            2.0322000980377197
          ]
        },
        {
          "atom_index": 1924,
          "name": "CG",
          "element": "C",
          "coord": [
            2.6570000648498535,
            -0.7382000088691711,
            1.9464999437332153
          ]
        },
        {
          "atom_index": 1925,
          "name": "CD",
          "element": "C",
          "coord": [
            2.7695999145507812,
            -0.6401000022888184,
            1.9888999462127686
          ]
        },
        {
          "atom_index": 1926,
          "name": "OE1",
          "element": "O",
          "coord": [
            2.799799919128418,
            -0.6309999823570251,
            2.109600067138672
          ]
        },
        {
          "atom_index": 1927,
          "name": "OE2",
          "element": "O",
          "coord": [
            2.8345999717712402,
            -0.5812000036239624,
            1.8970999717712402
          ]
        }
      ]
    },
    {
      "id": "A:255",
      "chain": "A",
      "resseq": 255,
      "icode": "",
      "resname": "VAL",
      "hetflag": " ",
      "sasa": 0.0,
      "atoms": [
        {
          "atom_index": 1928,
          "name": "N",
          "element": "N",
          "coord": [
            2.2128000259399414,
            -0.6868000030517578,
            2.0025999546051025
          ]
        },
        {
          "atom_index": 1929,
          "name": "CA",
          "element": "C",
          "coord": [
            2.0806000232696533,
            -0.7059999704360962,
            2.0583999156951904
          ]
        },
        {
          "atom_index": 1930,
          "name": "C",
          "element": "C",
          "coord": [
            2.0357000827789307,
            -0.8461999893188477,
            2.018699884414673
          ]
        },
        {
          "atom_index": 1931,
          "name": "O",
          "element": "O",
          "coord": [
            2.0425000190734863,
            -0.8826000094413757,
            1.9019999504089355
          ]
        },
        {
          "atom_index": 1932,
          "name": "CB",
          "element": "C",
          "coord": [
            1.9661999940872192,
            -0.6078000068664551,
            1.9931999444961548
          ]
        },
        {
          "atom_index": 1933,
          "name": "CG1",
          "element": "C",
          "coord": [
            1.8265999555587769,
            -0.6362000107765198,
            2.0680999755859375
          ]
        },
        {
          "atom_index": 1934,
          "name": "CG2",
          "element": "C",
          "coord": [
            2.0023999214172363,
            -0.4675999879837036,
            2.00570011138916
          ]
        }
      ]
    },
    {
      "id": "A:256",
      "chain": "A",
      "resseq": 256,
      "icode": "",
      "resname": "SER",
      "hetflag": " ",
      "sasa": 0.0,
      "atoms": [
        {
          "atom_index": 1935,
          "name": "N",
          "element": "N",
          "coord": [
            1.982699990272522,
            -0.9254999756813049,
            2.1147000789642334
          ]
        },
        {
          "atom_index": 1936,
          "name": "CA",
          "element": "C",
          "coord": [
            1.920199990272522,
            -1.051200032234192,
            2.073899984359741
          ]
        },
        {
          "atom_index": 1937,
          "name": "C",
          "element": "C",
          "coord": [
            1.8025000095367432,
            -1.0720000267028809,
            2.169800043106079
          ]
        },
        {
          "atom_index": 1938,
          "name": "O",
          "element": "O",
          "coord": [
            1.78410005569458,
            -0.9947999715805054,
            2.2606000900268555
          ]
        },
        {
          "atom_index": 1939,
          "name": "CB",
          "element": "C",
          "coord": [
            2.0169999599456787,
            -1.1708999872207642,
            2.092400074005127
          ]
        },
        {
          "atom_index": 1940,
          "name": "OG",
          "element": "O",
          "coord": [
            2.038800001144409,
            -1.1845999956130981,
            2.2337000370025635
          ]
        }
      ]
    },
    {
      "id": "A:257",
      "chain": "A",
      "resseq": 257,
      "icode": "",
      "resname": "PHE",
      "hetflag": " ",
      "sasa": 0.0,
      "atoms": [
        {
          "atom_index": 1941,
          "name": "N",
          "element": "N",
          "coord": [
            1.7302000522613525,
            -1.1821999549865723,
            2.1530001163482666
          ]
        },
        {
          "atom_index": 1942,
          "name": "CA",
          "element": "C",
          "coord": [
            1.6301000118255615,
            -1.2197999954223633,
            2.2506000995635986
          ]
        },
        {
          "atom_index": 1943,
          "name": "C",
          "element": "C",
          "coord": [
            1.6783000230789185,
            -1.2519999742507935,
            2.390500068664551
          ]
        },
        {
          "atom_index": 1944,
          "name": "O",
          "element": "O",
          "coord": [
            1.598099946975708,
            -1.2661000490188599,
            2.483599901199341
          ]
        },
        {
          "atom_index": 1945,
          "name": "CB",
          "element": "C",
          "coord": [
            1.5342999696731567,
            -1.3259999752044678,
            2.1926000118255615
          ]
        },
        {
          "atom_index": 1946,
          "name": "CG",
          "element": "C",
          "coord": [
            1.4306999444961548,
            -1.2663999795913696,
            2.1041998863220215
          ]
        },
        {
          "atom_index": 1947,
          "name": "CD1",
          "element": "C",
          "coord": [
            1.4598000049591064,
            -1.231600046157837,
            1.9692000150680542
          ]
        },
        {
          "atom_index": 1948,
          "name": "CD2",
          "element": "C",
          "coord": [
            1.3026000261306763,
            -1.2354999780654907,
            2.1554999351501465
          ]
        },
        {
          "atom_index": 1949,
          "name": "CE1",
          "element": "C",
          "coord": [
            1.3625999689102173,
            -1.170699954032898,
            1.8832000494003296
          ]
        },
        {
          "atom_index": 1950,
          "name": "CE2",
          "element": "C",
          "coord": [
            1.2075999975204468,
            -1.17330002784729,
            2.0683000087738037
          ]
        },
        {
          "atom_index": 1951,
          "name": "CZ",
          "element": "C",
          "coord": [
            1.2395000457763672,
            -1.1365000009536743,
            1.9372999668121338
          ]
        }
      ]
    },
    {
      "id": "A:258",
      "chain": "A",
      "resseq": 258,
      "icode": "",
      "resname": "ASP",
      "hetflag": " ",
      "sasa": 3.958151340484619,
      "atoms": [
        {
          "atom_index": 1952,
          "name": "N",
          "element": "N",
          "coord": [
            1.809399962425232,
            -1.2594000101089478,
            2.4077999591827393
          ]
        },
        {
          "atom_index": 1953,
          "name": "CA",
          "element": "C",
          "coord": [
            1.8658000230789185,
            -1.2927000522613525,
            2.5383999347686768
          ]
        },
        {
          "atom_index": 1954,
          "name": "C",
          "element": "C",
          "coord": [
            1.9256999492645264,
            -1.1747000217437744,
            2.6092000007629395
          ]
        },
        {
          "atom_index": 1955,
          "name": "O",
          "element": "O",
          "coord": [
            1.9738999605178833,
            -1.1878000497817993,
            2.7202000617980957
          ]
        },
        {
          "atom_index": 1956,
          "name": "CB",
          "element": "C",
          "coord": [
            1.972599983215332,
            -1.4040000438690186,
            2.5190999507904053
          ]
        },
        {
          "atom_index": 1957,
          "name": "CG",
          "element": "C",
          "coord": [
            1.909999966621399,
            -1.531999945640564,
            2.473099946975708
          ]
        },
        {
          "atom_index": 1958,
          "name": "OD1",
          "element": "O",
          "coord": [
            1.8137999773025513,
            -1.5740000009536743,
            2.5406999588012695
          ]
        },
        {
          "atom_index": 1959,
          "name": "OD2",
          "element": "O",
          "coord": [
            1.9448000192642212,
            -1.5844999551773071,
            2.367000102996826
          ]
        }
      ]
    },
    {
      "id": "A:259",
      "chain": "A",
      "resseq": 259,
      "icode": "",
      "resname": "GLY",
      "hetflag": " ",
      "sasa": 0.0,
      "atoms": [
        {
          "atom_index": 1960,
          "name": "N",
          "element": "N",
          "coord": [
            1.9301999807357788,
            -1.0578999519348145,
            2.5443999767303467
          ]
        },
        {
          "atom_index": 1961,
          "name": "CA",
          "element": "C",
          "coord": [
            1.9836000204086304,
            -0.944100022315979,
            2.608599901199341
          ]
        },
        {
          "atom_index": 1962,
          "name": "C",
          "element": "C",
          "coord": [
            2.053100109100342,
            -0.8518999814987183,
            2.510699987411499
          ]
        },
        {
          "atom_index": 1963,
          "name": "O",
          "element": "O",
          "coord": [
            2.0469000339508057,
            -0.8748999834060669,
            2.391200065612793
          ]
        }
      ]
    },
    {
      "id": "A:260",
      "chain": "A",
      "resseq": 260,
      "icode": "",
      "resname": "PHE",
      "hetflag": " ",
      "sasa": 0.0,
      "atoms": [
        {
          "atom_index": 1964,
          "name": "N",
          "element": "N",
          "coord": [
            2.1189000606536865,
            -0.7480999827384949,
            2.5625998973846436
          ]
        },
        {
          "atom_index": 1965,
          "name": "CA",
          "element": "C",
          "coord": [
            2.18149995803833,
            -0.6488000154495239,
            2.4742000102996826
          ]
        },
        {
          "atom_index": 1966,
          "name": "C",
          "element": "C",
          "coord": [
            2.304800033569336,
            -0.5942999720573425,
            2.542099952697754
          ]
        },
        {
          "atom_index": 1967,
          "name": "O",
          "element": "O",
          "coord": [
            2.319000005722046,
            -0.5996000170707703,
            2.6670000553131104
          ]
        },
        {
          "atom_index": 1968,
          "name": "CB",
          "element": "C",
          "coord": [
            2.0840001106262207,
            -0.5302000045776367,
            2.4381000995635986
          ]
        },
        {
          "atom_index": 1969,
          "name": "CG",
          "element": "C",
          "coord": [
            2.026099920272827,
            -0.4575999975204468,
            2.558000087738037
          ]
        },
        {
          "atom_index": 1970,
          "name": "CD1",
          "element": "C",
          "coord": [
            2.0910000801086426,
            -0.34630000591278076,
            2.6168999671936035
          ]
        },
        {
          "atom_index": 1971,
          "name": "CD2",
          "element": "C",
          "coord": [
            1.9049999713897705,
            -0.5009999871253967,
            2.6133999824523926
          ]
        },
        {
          "atom_index": 1972,
          "name": "CE1",
          "element": "C",
          "coord": [
            2.0276999473571777,
            -0.28029999136924744,
            2.732100009918213
          ]
        },
        {
          "atom_index": 1973,
          "name": "CE2",
          "element": "C",
          "coord": [
            1.846500039100647,
            -0.44519999623298645,
            2.7230000495910645
          ]
        },
        {
          "atom_index": 1974,
          "name": "CZ",
          "element": "C",
          "coord": [
            1.9055999517440796,
            -0.3310999870300293,
            2.785799980163574
          ]
        }
      ]
    },
    {
      "id": "A:261",
      "chain": "A",
      "resseq": 261,
      "icode": "",
      "resname": "THR",
      "hetflag": " ",
      "sasa": 1.5164767503738403,
      "atoms": [
        {
          "atom_index": 1975,
          "name": "N",
          "element": "N",
          "coord": [
            2.3940999507904053,
            -0.5386000275611877,
            2.4602999687194824
          ]
        },
        {
          "atom_index": 1976,
          "name": "CA",
          "element": "C",
          "coord": [
            2.511399984359741,
            -0.4697999954223633,
            2.5107998847961426
          ]
        },
        {
          "atom_index": 1977,
          "name": "C",
          "element": "C",
          "coord": [
            2.4958999156951904,
            -0.32339999079704285,
            2.4665000438690186
          ]
        },
        {
          "atom_index": 1978,
          "name": "O",
          "element": "O",
          "coord": [
            2.439300060272217,
            -0.295199990272522,
            2.3589999675750732
          ]
        },
        {
          "atom_index": 1979,
          "name": "CB",
          "element": "C",
          "coord": [
            2.640199899673462,
            -0.5256999731063843,
            2.4509999752044678
          ]
        },
        {
          "atom_index": 1980,
          "name": "OG1",
          "element": "O",
          "coord": [
            2.62719988822937,
            -0.5228000283241272,
            2.308199882507324
          ]
        },
        {
          "atom_index": 1981,
          "name": "CG2",
          "element": "C",
          "coord": [
            2.657599925994873,
            -0.6704000234603882,
            2.49780011177063
          ]
        }
      ]
    },
    {
      "id": "A:262",
      "chain": "A",
      "resseq": 262,
      "icode": "",
      "resname": "THR",
      "hetflag": " ",
      "sasa": 0.0,
      "atoms": [
        {
          "atom_index": 1982,
          "name": "N",
          "element": "N",
          "coord": [
            2.53439998626709,
            -0.2320999950170517,
            2.553499937057495
          ]
        },
        {
          "atom_index": 1983,
          "name": "CA",
          "element": "C",
          "coord": [
            2.513000011444092,
            -0.0949999988079071,
            2.523400068283081
          ]
        },
        {
          "atom_index": 1984,
          "name": "C",
          "element": "C",
          "coord": [
            2.6393001079559326,
            -0.028699999675154686,
            2.4749999046325684
          ]
        },
        {
          "atom_index": 1985,
          "name": "O",
          "element": "O",
          "coord": [
            2.7523000240325928,
            -0.06889999657869339,
            2.5100998878479004
          ]
        },
        {
          "atom_index": 1986,
          "name": "CB",
          "element": "C",
          "coord": [
            2.4637999534606934,
            -0.012000000104308128,
            2.64739990234375
          ]
        },
        {
          "atom_index": 1987,
          "name": "OG1",
          "element": "O",
          "coord": [
            2.5546998977661133,
            -0.031599998474121094,
            2.754300117492676
          ]
        },
        {
          "atom_index": 1988,
          "name": "CG2",
          "element": "C",
          "coord": [
            2.3234000205993652,
            -0.05209999904036522,
            2.6888999938964844
          ]
        }
      ]
    },
    {
      "id": "A:263",
      "chain": "A",
      "resseq": 263,
      "icode": "",
      "resname": "GLN",
      "hetflag": " ",
      "sasa": 0.0,
      "atoms": [
        {
          "atom_index": 1989,
          "name": "N",
          "element": "N",
          "coord": [
            2.6217000484466553,
            0.07779999822378159,
            2.397599935531616
          ]
        },
        {
          "atom_index": 1990,
          "name": "CA",
          "element": "C",
          "coord": [
            2.727099895477295,
            0.17790000140666962,
            2.3803000450134277
          ]
        },
        {
          "atom_index": 1991,
          "name": "C",
          "element": "C",
          "coord": [
            2.77810001373291,
            0.23739999532699585,
            2.5127999782562256
          ]
        },
        {
          "atom_index": 1992,
          "name": "O",
          "element": "O",
          "coord": [
            2.7116000652313232,
            0.23229999840259552,
            2.617500066757202
          ]
        },
        {
          "atom_index": 1993,
          "name": "CB",
          "element": "C",
          "coord": [
            2.6730000972747803,
            0.29499998688697815,
            2.2969000339508057
          ]
        },
        {
          "atom_index": 1994,
          "name": "CG",
          "element": "C",
          "coord": [
            2.618000030517578,
            0.2517000138759613,
            2.1630001068115234
          ]
        },
        {
          "atom_index": 1995,
          "name": "CD",
          "element": "C",
          "coord": [
            2.720400094985962,
            0.24549999833106995,
            2.051300048828125
          ]
        },
        {
          "atom_index": 1996,
          "name": "OE1",
          "element": "O",
          "coord": [
            2.691200017929077,
            0.1868000030517578,
            1.9490000009536743
          ]
        },
        {
          "atom_index": 1997,
          "name": "NE2",
          "element": "N",
          "coord": [
            2.835900068283081,
            0.3084999918937683,
            2.065999984741211
          ]
        }
      ]
    },
    {
      "id": "A:264",
      "chain": "A",
      "resseq": 264,
      "icode": "",
      "resname": "SER",
      "hetflag": " ",
      "sasa": 0.6305971741676331,
      "atoms": [
        {
          "atom_index": 1998,
          "name": "N",
          "element": "N",
          "coord": [
            2.8961000442504883,
            0.3001999855041504,
            2.509700059890747
          ]
        },
        {
          "atom_index": 1999,
          "name": "CA",
          "element": "C",
          "coord": [
            2.9361000061035156,
            0.38420000672340393,
            2.622499942779541
          ]
        },
        {
          "atom_index": 2000,
          "name": "C",
          "element": "C",
          "coord": [
            2.8610999584198,
            0.5210000276565552,
            2.611999988555908
          ]
        },
        {
          "atom_index": 2001,
          "name": "O",
          "element": "O",
          "coord": [
            2.7990000247955322,
            0.5461999773979187,
            2.510200023651123
          ]
        },
        {
          "atom_index": 2002,
          "name": "CB",
          "element": "C",
          "coord": [
            3.086699962615967,
            0.4147999882698059,
            2.613300085067749
          ]
        },
        {
          "atom_index": 2003,
          "name": "OG",
          "element": "O",
          "coord": [
            3.160399913787842,
            0.30709999799728394,
            2.5606000423431396
          ]
        }
      ]
    },
    {
      "id": "A:265",
      "chain": "A",
      "resseq": 265,
      "icode": "",
      "resname": "ALA",
      "hetflag": " ",
      "sasa": 0.0,
      "atoms": [
        {
          "atom_index": 2004,
          "name": "N",
          "element": "N",
          "coord": [
            2.868799924850464,
            0.6057000160217285,
            2.7144999504089355
          ]
        },
        {
          "atom_index": 2005,
          "name": "CA",
          "element": "C",
          "coord": [
            2.8178999423980713,
            0.7455999851226807,
            2.7060999870300293
          ]
        },
        {
          "atom_index": 2006,
          "name": "C",
          "element": "C",
          "coord": [
            2.900099992752075,
            0.8195000290870667,
            2.597899913787842
          ]
        },
        {
          "atom_index": 2007,
          "name": "O",
          "element": "O",
          "coord": [
            3.0243000984191895,
            0.7864999771118164,
            2.578700065612793
          ]
        },
        {
          "atom_index": 2008,
          "name": "CB",
          "element": "C",
          "coord": [
            2.830399990081787,
            0.8179000020027161,
            2.8447999954223633
          ]
        }
      ]
    },
    {
      "id": "A:266",
      "chain": "A",
      "resseq": 266,
      "icode": "",
      "resname": "PRO",
      "hetflag": " ",
      "sasa": 0.0,
      "atoms": [
        {
          "atom_index": 2009,
          "name": "N",
          "element": "N",
          "coord": [
            2.8410000801086426,
            0.9186000227928162,
            2.527400016784668
          ]
        },
        {
          "atom_index": 2010,
          "name": "CA",
          "element": "C",
          "coord": [
            2.7039999961853027,
            0.972100019454956,
            2.552299976348877
          ]
        },
        {
          "atom_index": 2011,
          "name": "C",
          "element": "C",
          "coord": [
            2.5982000827789307,
            0.8842999935150146,
            2.48009991645813
          ]
        },
        {
          "atom_index": 2012,
          "name": "O",
          "element": "O",
          "coord": [
            2.4739999771118164,
            0.8939999938011169,
            2.5125999450683594
          ]
        },
        {
          "atom_index": 2013,
          "name": "CB",
          "element": "C",
          "coord": [
            2.705199956893921,
            1.1088000535964966,
            2.4834001064300537
          ]
        },
        {
          "atom_index": 2014,
          "name": "CG",
          "element": "C",
          "coord": [
            2.812000036239624,
            1.1015000343322754,
            2.371799945831299
          ]
        },
        {
          "atom_index": 2015,
          "name": "CD",
          "element": "C",
          "coord": [
            2.91759991645813,
            1.00409996509552,
            2.432800054550171
          ]
        }
      ]
    },
    {
      "id": "A:267",
      "chain": "A",
      "resseq": 267,
      "icode": "",
      "resname": "TRP",
      "hetflag": " ",
      "sasa": 0.03226546198129654,
      "atoms": [
        {
          "atom_index": 2016,
          "name": "N",
          "element": "N",
          "coord": [
            2.641900062561035,
            0.8048999905586243,
            2.3819000720977783
          ]
        },
        {
          "atom_index": 2017,
          "name": "CA",
          "element": "C",
          "coord": [
            2.5459001064300537,
            0.7282000184059143,
            2.2964000701904297
          ]
        },
        {
          "atom_index": 2018,
          "name": "C",
          "element": "C",
          "coord": [
            2.4577999114990234,
            0.6330999732017517,
            2.370500087738037
          ]
        },
        {
          "atom_index": 2019,
          "name": "O",
          "element": "O",
          "coord": [
            2.344599962234497,
            0.6108999848365784,
            2.3299999237060547
          ]
        },
        {
          "atom_index": 2020,
          "name": "CB",
          "element": "C",
          "coord": [
            2.6166000366210938,
            0.6553999781608582,
            2.1805999279022217
          ]
        },
        {
          "atom_index": 2021,
          "name": "CG",
          "element": "C",
          "coord": [
            2.7190001010894775,
            0.7480999827384949,
            2.1161000728607178
          ]
        },
        {
          "atom_index": 2022,
          "name": "CD1",
          "element": "C",
          "coord": [
            2.697000026702881,
            0.8450000286102295,
            2.018199920654297
          ]
        },
        {
          "atom_index": 2023,
          "name": "CD2",
          "element": "C",
          "coord": [
            2.8610000610351562,
            0.7505999803543091,
            2.1451001167297363
          ]
        },
        {
          "atom_index": 2024,
          "name": "NE1",
          "element": "N",
          "coord": [
            2.8178000450134277,
            0.9088000059127808,
            1.9879000186920166
          ]
        },
        {
          "atom_index": 2025,
          "name": "CE2",
          "element": "C",
          "coord": [
            2.918800115585327,
            0.8543999791145325,
            2.0643999576568604
          ]
        },
        {
          "atom_index": 2026,
          "name": "CE3",
          "element": "C",
          "coord": [
            2.9437999725341797,
            0.6779999732971191,
            2.2342000007629395
          ]
        },
        {
          "atom_index": 2027,
          "name": "CZ2",
          "element": "C",
          "coord": [
            3.0560998916625977,
            0.8859999775886536,
            2.0683999061584473
          ]
        },
        {
          "atom_index": 2028,
          "name": "CZ3",
          "element": "C",
          "coord": [
            3.087899923324585,
            0.7123000025749207,
            2.238100051879883
          ]
        },
        {
          "atom_index": 2029,
          "name": "CH2",
          "element": "C",
          "coord": [
            3.1393001079559326,
            0.8133000135421753,
            2.154599905014038
          ]
        }
      ]
    },
    {
      "id": "A:268",
      "chain": "A",
      "resseq": 268,
      "icode": "",
      "resname": "LYS",
      "hetflag": " ",
      "sasa": 0.0,
      "atoms": [
        {
          "atom_index": 2030,
          "name": "N",
          "element": "N",
          "coord": [
            2.509999990463257,
            0.5723999738693237,
            2.4772000312805176
          ]
        },
        {
          "atom_index": 2031,
          "name": "CA",
          "element": "C",
          "coord": [
            2.4346001148223877,
            0.48669999837875366,
            2.569000005722046
          ]
        },
        {
          "atom_index": 2032,
          "name": "C",
          "element": "C",
          "coord": [
            2.297800064086914,
            0.5491999983787537,
            2.6064999103546143
          ]
        },
        {
          "atom_index": 2033,
          "name": "O",
          "element": "O",
          "coord": [
            2.1979000568389893,
            0.4799000024795532,
            2.6201999187469482
          ]
        },
        {
          "atom_index": 2034,
          "name": "CB",
          "element": "C",
          "coord": [
            2.5151000022888184,
            0.4666000008583069,
            2.7007999420166016
          ]
        },
        {
          "atom_index": 2035,
          "name": "CG",
          "element": "C",
          "coord": [
            2.4323999881744385,
            0.3833000063896179,
            2.8066000938415527
          ]
        },
        {
          "atom_index": 2036,
          "name": "CD",
          "element": "C",
          "coord": [
            2.5162999629974365,
            0.3402000069618225,
            2.930000066757202
          ]
        },
        {
          "atom_index": 2037,
          "name": "CE",
          "element": "C",
          "coord": [
            2.5708000659942627,
            0.4627000093460083,
            2.9976999759674072
          ]
        },
        {
          "atom_index": 2038,
          "name": "NZ",
          "element": "N",
          "coord": [
            2.6489999294281006,
            0.43799999356269836,
            3.1328999996185303
          ]
        }
      ]
    },
    {
      "id": "A:269",
      "chain": "A",
      "resseq": 269,
      "icode": "",
      "resname": "LEU",
      "hetflag": " ",
      "sasa": 0.0,
      "atoms": [
        {
          "atom_index": 2039,
          "name": "N",
          "element": "N",
          "coord": [
            2.297499895095825,
            0.6818000078201294,
            2.6161999702453613
          ]
        },
        {
          "atom_index": 2040,
          "name": "CA",
          "element": "C",
          "coord": [
            2.1847000122070312,
            0.7555000185966492,
            2.6679000854492188
          ]
        },
        {
          "atom_index": 2041,
          "name": "C",
          "element": "C",
          "coord": [
            2.098599910736084,
            0.8216999769210815,
            2.5587000846862793
          ]
        },
        {
          "atom_index": 2042,
          "name": "O",
          "element": "O",
          "coord": [
            2.0074000358581543,
            0.8977000117301941,
            2.591399908065796
          ]
        },
        {
          "atom_index": 2043,
          "name": "CB",
          "element": "C",
          "coord": [
            2.234600067138672,
            0.8565999865531921,
            2.77020001411438
          ]
        },
        {
          "atom_index": 2044,
          "name": "CG",
          "element": "C",
          "coord": [
            2.3134000301361084,
            0.8051000237464905,
            2.8935000896453857
          ]
        },
        {
          "atom_index": 2045,
          "name": "CD1",
          "element": "C",
          "coord": [
            2.384399890899658,
            0.9200999736785889,
            2.966599941253662
          ]
        },
        {
          "atom_index": 2046,
          "name": "CD2",
          "element": "C",
          "coord": [
            2.209700107574463,
            0.7396000027656555,
            2.990499973297119
          ]
        }
      ]
    },
    {
      "id": "A:270",
      "chain": "A",
      "resseq": 270,
      "icode": "",
      "resname": "GLU",
      "hetflag": " ",
      "sasa": 0.0,
      "atoms": [
        {
          "atom_index": 2047,
          "name": "N",
          "element": "N",
          "coord": [
            2.1273000240325928,
            0.7900000214576721,
            2.433000087738037
          ]
        },
        {
          "atom_index": 2048,
          "name": "CA",
          "element": "C",
          "coord": [
            2.0655999183654785,
            0.8564000129699707,
            2.3134000301361084
          ]
        },
        {
          "atom_index": 2049,
          "name": "C",
          "element": "C",
          "coord": [
            2.0062999725341797,
            0.7476000189781189,
            2.222899913787842
          ]
        },
        {
          "atom_index": 2050,
          "name": "O",
          "element": "O",
          "coord": [
            2.0587000846862793,
            0.717199981212616,
            2.1185998916625977
          ]
        },
        {
          "atom_index": 2051,
          "name": "CB",
          "element": "C",
          "coord": [
            2.1658999919891357,
            0.9441999793052673,
            2.236599922180176
          ]
        },
        {
          "atom_index": 2052,
          "name": "CG",
          "element": "C",
          "coord": [
            2.227099895477295,
            1.051900029182434,
            2.3287999629974365
          ]
        },
        {
          "atom_index": 2053,
          "name": "CD",
          "element": "C",
          "coord": [
            2.334700107574463,
            1.128999948501587,
            2.2630999088287354
          ]
        },
        {
          "atom_index": 2054,
          "name": "OE1",
          "element": "O",
          "coord": [
            2.378000020980835,
            1.0952999591827393,
            2.150599956512451
          ]
        },
        {
          "atom_index": 2055,
          "name": "OE2",
          "element": "O",
          "coord": [
            2.384500026702881,
            1.2196999788284302,
            2.3268001079559326
          ]
        }
      ]
    },
    {
      "id": "A:271",
      "chain": "A",
      "resseq": 271,
      "icode": "",
      "resname": "ALA",
      "hetflag": " ",
      "sasa": 0.0,
      "atoms": [
        {
          "atom_index": 2056,
          "name": "N",
          "element": "N",
          "coord": [
            1.8933000564575195,
            0.6869999766349792,
            2.265199899673462
          ]
        },
        {
          "atom_index": 2057,
          "name": "CA",
          "element": "C",
          "coord": [
            1.8233000040054321,
            0.593500018119812,
            2.1761999130249023
          ]
        },
        {
          "atom_index": 2058,
          "name": "C",
          "element": "C",
          "coord": [
            1.753000020980835,
            0.6577000021934509,
            2.0553998947143555
          ]
        },
        {
          "atom_index": 2059,
          "name": "O",
          "element": "O",
          "coord": [
            1.6992000341415405,
            0.7739999890327454,
            2.061000108718872
          ]
        },
        {
          "atom_index": 2060,
          "name": "CB",
          "element": "C",
          "coord": [
            1.7125999927520752,
            0.5217999815940857,
            2.2585999965667725
          ]
        }
      ]
    },
    {
      "id": "A:272",
      "chain": "A",
      "resseq": 272,
      "icode": "",
      "resname": "GLY",
      "hetflag": " ",
      "sasa": 0.0,
      "atoms": [
        {
          "atom_index": 2061,
          "name": "N",
          "element": "N",
          "coord": [
            1.7547999620437622,
            0.5821999907493591,
            1.9479999542236328
          ]
        },
        {
          "atom_index": 2062,
          "name": "CA",
          "element": "C",
          "coord": [
            1.6721999645233154,
            0.6103000044822693,
            1.825600028038025
          ]
        },
        {
          "atom_index": 2063,
          "name": "C",
          "element": "C",
          "coord": [
            1.7307000160217285,
            0.7293000221252441,
            1.7460999488830566
          ]
        },
        {
          "atom_index": 2064,
          "name": "O",
          "element": "O",
          "coord": [
            1.8401999473571777,
            0.7746999859809875,
            1.7687000036239624
          ]
        }
      ]
    },
    {
      "id": "A:273",
      "chain": "A",
      "resseq": 273,
      "icode": "",
      "resname": "THR",
      "hetflag": " ",
      "sasa": 0.0,
      "atoms": [
        {
          "atom_index": 2065,
          "name": "N",
          "element": "N",
          "coord": [
            1.6556999683380127,
            0.7724000215530396,
            1.6477999687194824
          ]
        },
        {
          "atom_index": 2066,
          "name": "CA",
          "element": "C",
          "coord": [
            1.7039999961853027,
            0.8747000098228455,
            1.5527000427246094
          ]
        },
        {
          "atom_index": 2067,
          "name": "C",
          "element": "C",
          "coord": [
            1.714900016784668,
            1.006600022315979,
            1.6299999952316284
          ]
        },
        {
          "atom_index": 2068,
          "name": "O",
          "element": "O",
          "coord": [
            1.6146999597549438,
            1.0470000505447388,
            1.6972999572753906
          ]
        },
        {
          "atom_index": 2069,
          "name": "CB",
          "element": "C",
          "coord": [
            1.6023000478744507,
            0.892300009727478,
            1.4359999895095825
          ]
        },
        {
          "atom_index": 2070,
          "name": "OG1",
          "element": "O",
          "coord": [
            1.587499976158142,
            0.7653999924659729,
            1.3664000034332275
          ]
        },
        {
          "atom_index": 2071,
          "name": "CG2",
          "element": "C",
          "coord": [
            1.6546000242233276,
            0.9997000098228455,
            1.3306000232696533
          ]
        }
      ]
    },
    {
      "id": "A:274",
      "chain": "A",
      "resseq": 274,
      "icode": "",
      "resname": "PRO",
      "hetflag": " ",
      "sasa": 0.0,
      "atoms": [
        {
          "atom_index": 2072,
          "name": "N",
          "element": "N",
          "coord": [
            1.8323999643325806,
            1.0710999965667725,
            1.623900055885315
          ]
        },
        {
          "atom_index": 2073,
          "name": "CA",
          "element": "C",
          "coord": [
            1.8423000574111938,
            1.1964999437332153,
            1.7000999450683594
          ]
        },
        {
          "atom_index": 2074,
          "name": "C",
          "element": "C",
          "coord": [
            1.7511999607086182,
            1.3011000156402588,
            1.6385999917984009
          ]
        },
        {
          "atom_index": 2075,
          "name": "O",
          "element": "O",
          "coord": [
            1.7130000591278076,
            1.2908999919891357,
            1.5220999717712402
          ]
        },
        {
          "atom_index": 2076,
          "name": "CB",
          "element": "C",
          "coord": [
            1.9869999885559082,
            1.2440999746322632,
            1.6720000505447388
          ]
        },
        {
          "atom_index": 2077,
          "name": "CG",
          "element": "C",
          "coord": [
            2.0648999214172363,
            1.1220999956130981,
            1.6208000183105469
          ]
        },
        {
          "atom_index": 2078,
          "name": "CD",
          "element": "C",
          "coord": [
            1.9549000263214111,
            1.0398000478744507,
            1.547700047492981
          ]
        }
      ]
    },
    {
      "id": "A:275",
      "chain": "A",
      "resseq": 275,
      "icode": "",
      "resname": "ASN",
      "hetflag": " ",
      "sasa": 0.0,
      "atoms": [
        {
          "atom_index": 2079,
          "name": "N",
          "element": "N",
          "coord": [
            1.7289999723434448,
            1.4079999923706055,
            1.7151999473571777
          ]
        },
        {
          "atom_index": 2080,
          "name": "CA",
          "element": "C",
          "coord": [
            1.670300006866455,
            1.5288000106811523,
            1.6582000255584717
          ]
        },
        {
          "atom_index": 2081,
          "name": "C",
          "element": "C",
          "coord": [
            1.777400016784668,
            1.6047999858856201,
            1.5799000263214111
          ]
        },
        {
          "atom_index": 2082,
          "name": "O",
          "element": "O",
          "coord": [
            1.8407000303268433,
            1.7008999586105347,
            1.6318999528884888
          ]
        },
        {
          "atom_index": 2083,
          "name": "CB",
          "element": "C",
          "coord": [
            1.6065000295639038,
            1.61489999294281,
            1.7639000415802002
          ]
        },
        {
          "atom_index": 2084,
          "name": "CG",
          "element": "C",
          "coord": [
            1.545799970626831,
            1.7453999519348145,
            1.7019000053405762
          ]
        },
        {
          "atom_index": 2085,
          "name": "OD1",
          "element": "O",
          "coord": [
            1.5322999954223633,
            1.7547999620437622,
            1.5801000595092773
          ]
        },
        {
          "atom_index": 2086,
          "name": "ND2",
          "element": "N",
          "coord": [
            1.5045000314712524,
            1.8394999504089355,
            1.7870999574661255
          ]
        }
      ]
    },
    {
      "id": "A:276",
      "chain": "A",
      "resseq": 276,
      "icode": "",
      "resname": "VAL",
      "hetflag": " ",
      "sasa": 0.0,
      "atoms": [
        {
          "atom_index": 2087,
          "name": "N",
          "element": "N",
          "coord": [
            1.8082000017166138,
            1.5521999597549438,
            1.4625999927520752
          ]
        },
        {
          "atom_index": 2088,
          "name": "CA",
          "element": "C",
          "coord": [
            1.917199969291687,
            1.6079000234603882,
            1.3803999423980713
          ]
        },
        {
          "atom_index": 2089,
          "name": "C",
          "element": "C",
          "coord": [
            1.8991999626159668,
            1.7556999921798706,
            1.3507000207901
          ]
        },
        {
          "atom_index": 2090,
          "name": "O",
          "element": "O",
          "coord": [
            1.996999979019165,
            1.833799958229065,
            1.3626999855041504
          ]
        },
        {
          "atom_index": 2091,
          "name": "CB",
          "element": "C",
          "coord": [
            1.940999984741211,
            1.5276000499725342,
            1.24590003490448
          ]
        },
        {
          "atom_index": 2092,
          "name": "CG1",
          "element": "C",
          "coord": [
            2.058000087738037,
            1.5887999534606934,
            1.1656999588012695
          ]
        },
        {
          "atom_index": 2093,
          "name": "CG2",
          "element": "C",
          "coord": [
            1.969499945640564,
            1.3722000122070312,
            1.2822999954223633
          ]
        }
      ]
    },
    {
      "id": "A:277",
      "chain": "A",
      "resseq": 277,
      "icode": "",
      "resname": "ALA",
      "hetflag": " ",
      "sasa": 0.0,
      "atoms": [
        {
          "atom_index": 2094,
          "name": "N",
          "element": "N",
          "coord": [
            1.777400016784668,
            1.79830002784729,
            1.3181999921798706
          ]
        },
        {
          "atom_index": 2095,
          "name": "CA",
          "element": "C",
          "coord": [
            1.757699966430664,
            1.9422999620437622,
            1.2871999740600586
          ]
        },
        {
          "atom_index": 2096,
          "name": "C",
          "element": "C",
          "coord": [
            1.792099952697754,
            2.0218000411987305,
            1.4175000190734863
          ]
        },
        {
          "atom_index": 2097,
          "name": "O",
          "element": "O",
          "coord": [
            1.8526999950408936,
            2.1310999393463135,
            1.409500002861023
          ]
        },
        {
          "atom_index": 2098,
          "name": "CB",
          "element": "C",
          "coord": [
            1.6109999418258667,
            1.9749000072479248,
            1.242400050163269
          ]
        }
      ]
    },
    {
      "id": "A:278",
      "chain": "A",
      "resseq": 278,
      "icode": "",
      "resname": "GLY",
      "hetflag": " ",
      "sasa": 0.0,
      "atoms": [
        {
          "atom_index": 2099,
          "name": "N",
          "element": "N",
          "coord": [
            1.7473000288009644,
            1.971500039100647,
            1.5358999967575073
          ]
        },
        {
          "atom_index": 2100,
          "name": "CA",
          "element": "C",
          "coord": [
            1.7762999534606934,
            2.039299964904785,
            1.6598000526428223
          ]
        },
        {
          "atom_index": 2101,
          "name": "C",
          "element": "C",
          "coord": [
            1.9235999584197998,
            2.0469000339508057,
            1.6960999965667725
          ]
        },
        {
          "atom_index": 2102,
          "name": "O",
          "element": "O",
          "coord": [
            1.972499966621399,
            2.154599905014038,
            1.7407000064849854
          ]
        }
      ]
    },
    {
      "id": "A:279",
      "chain": "A",
      "resseq": 279,
      "icode": "",
      "resname": "VAL",
      "hetflag": " ",
      "sasa": 0.0,
      "atoms": [
        {
          "atom_index": 2103,
          "name": "N",
          "element": "N",
          "coord": [
            1.993399977684021,
            1.937000036239624,
            1.6763999462127686
          ]
        },
        {
          "atom_index": 2104,
          "name": "CA",
          "element": "C",
          "coord": [
            2.1421000957489014,
            1.9371000528335571,
            1.702299952507019
          ]
        },
        {
          "atom_index": 2105,
          "name": "C",
          "element": "C",
          "coord": [
            2.2098000049591064,
            2.0380001068115234,
            1.604099988937378
          ]
        },
        {
          "atom_index": 2106,
          "name": "O",
          "element": "O",
          "coord": [
            2.289799928665161,
            2.1224000453948975,
            1.648300051689148
          ]
        },
        {
          "atom_index": 2107,
          "name": "CB",
          "element": "C",
          "coord": [
            2.2051000595092773,
            1.799299955368042,
            1.6828999519348145
          ]
        },
        {
          "atom_index": 2108,
          "name": "CG1",
          "element": "C",
          "coord": [
            2.3682000637054443,
            1.8079999685287476,
            1.6999000310897827
          ]
        },
        {
          "atom_index": 2109,
          "name": "CG2",
          "element": "C",
          "coord": [
            2.15339994430542,
            1.6971999406814575,
            1.794700026512146
          ]
        }
      ]
    },
    {
      "id": "A:280",
      "chain": "A",
      "resseq": 280,
      "icode": "",
      "resname": "ILE",
      "hetflag": " ",
      "sasa": 0.0,
      "atoms": [
        {
          "atom_index": 2110,
          "name": "N",
          "element": "N",
          "coord": [
            2.1751999855041504,
            2.0306999683380127,
            1.4746999740600586
          ]
        },
        {
          "atom_index": 2111,
          "name": "CA",
          "element": "C",
          "coord": [
            2.240600109100342,
            2.123300075531006,
            1.3804999589920044
          ]
        },
        {
          "atom_index": 2112,
          "name": "C",
          "element": "C",
          "coord": [
            2.204200029373169,
            2.2685999870300293,
            1.4132000207901
          ]
        },
        {
          "atom_index": 2113,
          "name": "O",
          "element": "O",
          "coord": [
            2.2911999225616455,
            2.353800058364868,
            1.4138000011444092
          ]
        },
        {
          "atom_index": 2114,
          "name": "CB",
          "element": "C",
          "coord": [
            2.19950008392334,
            2.0897998809814453,
            1.23580002784729
          ]
        },
        {
          "atom_index": 2115,
          "name": "CG1",
          "element": "C",
          "coord": [
            2.279099941253662,
            1.9660999774932861,
            1.1859999895095825
          ]
        },
        {
          "atom_index": 2116,
          "name": "CG2",
          "element": "C",
          "coord": [
            2.2260000705718994,
            2.202500104904175,
            1.1373000144958496
          ]
        },
        {
          "atom_index": 2117,
          "name": "CD1",
          "element": "C",
          "coord": [
            2.218400001525879,
            1.9103000164031982,
            1.0503000020980835
          ]
        }
      ]
    },
    {
      "id": "A:281",
      "chain": "A",
      "resseq": 281,
      "icode": "",
      "resname": "GLY",
      "hetflag": " ",
      "sasa": 0.0,
      "atoms": [
        {
          "atom_index": 2118,
          "name": "N",
          "element": "N",
          "coord": [
            2.077399969100952,
            2.2990000247955322,
            1.440600037574768
          ]
        },
        {
          "atom_index": 2119,
          "name": "CA",
          "element": "C",
          "coord": [
            2.0434999465942383,
            2.4388999938964844,
            1.4744999408721924
          ]
        },
        {
          "atom_index": 2120,
          "name": "C",
          "element": "C",
          "coord": [
            2.10509991645813,
            2.487499952316284,
            1.6038999557495117
          ]
        },
        {
          "atom_index": 2121,
          "name": "O",
          "element": "O",
          "coord": [
            2.128999948501587,
            2.6068999767303467,
            1.617799997329712
          ]
        }
      ]
    },
    {
      "id": "A:282",
      "chain": "A",
      "resseq": 282,
      "icode": "",
      "resname": "LEU",
      "hetflag": " ",
      "sasa": 0.0,
      "atoms": [
        {
          "atom_index": 2122,
          "name": "N",
          "element": "N",
          "coord": [
            2.1126999855041504,
            2.400399923324585,
            1.705299973487854
          ]
        },
        {
          "atom_index": 2123,
          "name": "CA",
          "element": "C",
          "coord": [
            2.179500102996826,
            2.4405999183654785,
            1.8329999446868896
          ]
        },
        {
          "atom_index": 2124,
          "name": "C",
          "element": "C",
          "coord": [
            2.328000068664551,
            2.4709999561309814,
            1.8109999895095825
          ]
        },
        {
          "atom_index": 2125,
          "name": "O",
          "element": "O",
          "coord": [
            2.381200075149536,
            2.5732998847961426,
            1.8594000339508057
          ]
        },
        {
          "atom_index": 2126,
          "name": "CB",
          "element": "C",
          "coord": [
            2.1582000255584717,
            2.3373000621795654,
            1.9433000087738037
          ]
        },
        {
          "atom_index": 2127,
          "name": "CG",
          "element": "C",
          "coord": [
            2.223099946975708,
            2.3768999576568604,
            2.073699951171875
          ]
        },
        {
          "atom_index": 2128,
          "name": "CD1",
          "element": "C",
          "coord": [
            2.1695001125335693,
            2.5136001110076904,
            2.1278998851776123
          ]
        },
        {
          "atom_index": 2129,
          "name": "CD2",
          "element": "C",
          "coord": [
            2.190700054168701,
            2.2614998817443848,
            2.1772000789642334
          ]
        }
      ]
    },
    {
      "id": "A:283",
      "chain": "A",
      "resseq": 283,
      "icode": "",
      "resname": "SER",
      "hetflag": " ",
      "sasa": 0.0,
      "atoms": [
        {
          "atom_index": 2130,
          "name": "N",
          "element": "N",
          "coord": [
            2.3922998905181885,
            2.383500099182129,
            1.7355999946594238
          ]
        },
        {
          "atom_index": 2131,
          "name": "CA",
          "element": "C",
          "coord": [
            2.535399913787842,
            2.406399965286255,
            1.6929999589920044
          ]
        },
        {
          "atom_index": 2132,
          "name": "C",
          "element": "C",
          "coord": [
            2.545599937438965,
            2.543299913406372,
            1.622499942779541
          ]
        },
        {
          "atom_index": 2133,
          "name": "O",
          "element": "O",
          "coord": [
            2.637700080871582,
            2.6250998973846436,
            1.6542999744415283
          ]
        },
        {
          "atom_index": 2134,
          "name": "CB",
          "element": "C",
          "coord": [
            2.575500011444092,
            2.2985000610351562,
            1.590499997138977
          ]
        },
        {
          "atom_index": 2135,
          "name": "OG",
          "element": "O",
          "coord": [
            2.716900110244751,
            2.3157999515533447,
            1.559399962425232
          ]
        }
      ]
    },
    {
      "id": "A:284",
      "chain": "A",
      "resseq": 284,
      "icode": "",
      "resname": "ALA",
      "hetflag": " ",
      "sasa": 0.0,
      "atoms": [
        {
          "atom_index": 2136,
          "name": "N",
          "element": "N",
          "coord": [
            2.448499917984009,
            2.573699951171875,
            1.534999966621399
          ]
        },
        {
          "atom_index": 2137,
          "name": "CA",
          "element": "C",
          "coord": [
            2.4518001079559326,
            2.7044999599456787,
            1.4651000499725342
          ]
        },
        {
          "atom_index": 2138,
          "name": "C",
          "element": "C",
          "coord": [
            2.4323999881744385,
            2.8208000659942627,
            1.5647000074386597
          ]
        },
        {
          "atom_index": 2139,
          "name": "O",
          "element": "O",
          "coord": [
            2.5018999576568604,
            2.921299934387207,
            1.5532000064849854
          ]
        },
        {
          "atom_index": 2140,
          "name": "CB",
          "element": "C",
          "coord": [
            2.347899913787842,
            2.713599920272827,
            1.357800006866455
          ]
        }
      ]
    },
    {
      "id": "A:285",
      "chain": "A",
      "resseq": 285,
      "icode": "",
      "resname": "ALA",
      "hetflag": " ",
      "sasa": 0.0,
      "atoms": [
        {
          "atom_index": 2141,
          "name": "N",
          "element": "N",
          "coord": [
            2.3375000953674316,
            2.807499885559082,
            1.65910005569458
          ]
        },
        {
          "atom_index": 2142,
          "name": "CA",
          "element": "C",
          "coord": [
            2.3183999061584473,
            2.906399965286255,
            1.7644000053405762
          ]
        },
        {
          "atom_index": 2143,
          "name": "C",
          "element": "C",
          "coord": [
            2.449399948120117,
            2.926100015640259,
            1.8432999849319458
          ]
        },
        {
          "atom_index": 2144,
          "name": "O",
          "element": "O",
          "coord": [
            2.488800048828125,
            3.0429000854492188,
            1.8674999475479126
          ]
        },
        {
          "atom_index": 2145,
          "name": "CB",
          "element": "C",
          "coord": [
            2.2112998962402344,
            2.864000082015991,
            1.860700011253357
          ]
        }
      ]
    },
    {
      "id": "A:286",
      "chain": "A",
      "resseq": 286,
      "icode": "",
      "resname": "LEU",
      "hetflag": " ",
      "sasa": 0.0,
      "atoms": [
        {
          "atom_index": 2146,
          "name": "N",
          "element": "N",
          "coord": [
            2.5120999813079834,
            2.8138999938964844,
            1.882599949836731
          ]
        },
        {
          "atom_index": 2147,
          "name": "CA",
          "element": "C",
          "coord": [
            2.6373000144958496,
            2.823699951171875,
            1.960800051689148
          ]
        },
        {
          "atom_index": 2148,
          "name": "C",
          "element": "C",
          "coord": [
            2.7500998973846436,
            2.8915998935699463,
            1.8846999406814575
          ]
        },
        {
          "atom_index": 2149,
          "name": "O",
          "element": "O",
          "coord": [
            2.826200008392334,
            2.9742000102996826,
            1.9420000314712524
          ]
        },
        {
          "atom_index": 2150,
          "name": "CB",
          "element": "C",
          "coord": [
            2.6810998916625977,
            2.686000108718872,
            2.004499912261963
          ]
        },
        {
          "atom_index": 2151,
          "name": "CG",
          "element": "C",
          "coord": [
            2.589400053024292,
            2.632499933242798,
            2.114500045776367
          ]
        },
        {
          "atom_index": 2152,
          "name": "CD1",
          "element": "C",
          "coord": [
            2.611999988555908,
            2.4788999557495117,
            2.126300096511841
          ]
        },
        {
          "atom_index": 2153,
          "name": "CD2",
          "element": "C",
          "coord": [
            2.60509991645813,
            2.7014000415802,
            2.255199909210205
          ]
        }
      ]
    },
    {
      "id": "A:287",
      "chain": "A",
      "resseq": 287,
      "icode": "",
      "resname": "GLU",
      "hetflag": " ",
      "sasa": 0.1261194348335266,
      "atoms": [
        {
          "atom_index": 2154,
          "name": "N",
          "element": "N",
          "coord": [
            2.763200044631958,
            2.8557000160217285,
            1.7589999437332153
          ]
        },
        {
          "atom_index": 2155,
          "name": "CA",
          "element": "C",
          "coord": [
            2.870699882507324,
            2.9140000343322754,
            1.6770999431610107
          ]
        },
        {
          "atom_index": 2156,
          "name": "C",
          "element": "C",
          "coord": [
            2.8492000102996826,
            3.062299966812134,
            1.6512999534606934
          ]
        },
        {
          "atom_index": 2157,
          "name": "O",
          "element": "O",
          "coord": [
            2.9435999393463135,
            3.14520001411438,
            1.655500054359436
          ]
        },
        {
          "atom_index": 2158,
          "name": "CB",
          "element": "C",
          "coord": [
            2.88700008392334,
            2.8345000743865967,
            1.5460000038146973
          ]
        },
        {
          "atom_index": 2159,
          "name": "CG",
          "element": "C",
          "coord": [
            2.989799976348877,
            2.899600028991699,
            1.4428999423980713
          ]
        },
        {
          "atom_index": 2160,
          "name": "CD",
          "element": "C",
          "coord": [
            3.003700017929077,
            2.812700033187866,
            1.3203999996185303
          ]
        },
        {
          "atom_index": 2161,
          "name": "OE1",
          "element": "O",
          "coord": [
            2.974299907684326,
            2.691499948501587,
            1.330399990081787
          ]
        },
        {
          "atom_index": 2162,
          "name": "OE2",
          "element": "O",
          "coord": [
            3.0450000762939453,
            2.863300085067749,
            1.2165000438690186
          ]
        }
      ]
    },
    {
      "id": "A:288",
      "chain": "A",
      "resseq": 288,
      "icode": "",
      "resname": "TRP",
      "hetflag": " ",
      "sasa": 0.0,
      "atoms": [
        {
          "atom_index": 2163,
          "name": "N",
          "element": "N",
          "coord": [
            2.7228000164031982,
            3.101099967956543,
            1.6369999647140503
          ]
        },
        {
          "atom_index": 2164,
          "name": "CA",
          "element": "C",
          "coord": [
            2.686199903488159,
            3.240299940109253,
            1.6230000257492065
          ]
        },
        {
          "atom_index": 2165,
          "name": "C",
          "element": "C",
          "coord": [
            2.7158000469207764,
            3.3190999031066895,
            1.7537000179290771
          ]
        },
        {
          "atom_index": 2166,
          "name": "O",
          "element": "O",
          "coord": [
            2.777100086212158,
            3.4312000274658203,
            1.7472000122070312
          ]
        },
        {
          "atom_index": 2167,
          "name": "CB",
          "element": "C",
          "coord": [
            2.5388998985290527,
            3.253499984741211,
            1.5841000080108643
          ]
        },
        {
          "atom_index": 2168,
          "name": "CG",
          "element": "C",
          "coord": [
            2.4935998916625977,
            3.3935000896453857,
            1.5743999481201172
          ]
        },
        {
          "atom_index": 2169,
          "name": "CD1",
          "element": "C",
          "coord": [
            2.513000011444092,
            3.4776999950408936,
            1.4666999578475952
          ]
        },
        {
          "atom_index": 2170,
          "name": "CD2",
          "element": "C",
          "coord": [
            2.4323999881744385,
            3.472599983215332,
            1.676300048828125
          ]
        },
        {
          "atom_index": 2171,
          "name": "NE1",
          "element": "N",
          "coord": [
            2.463099956512451,
            3.6013998985290527,
            1.495300054550171
          ]
        },
        {
          "atom_index": 2172,
          "name": "CE2",
          "element": "C",
          "coord": [
            2.414599895477295,
            3.6019999980926514,
            1.622499942779541
          ]
        },
        {
          "atom_index": 2173,
          "name": "CE3",
          "element": "C",
          "coord": [
            2.3857998847961426,
            3.4470999240875244,
            1.8051999807357788
          ]
        },
        {
          "atom_index": 2174,
          "name": "CZ2",
          "element": "C",
          "coord": [
            2.351599931716919,
            3.7042999267578125,
            1.692199945449829
          ]
        },
        {
          "atom_index": 2175,
          "name": "CZ3",
          "element": "C",
          "coord": [
            2.321500062942505,
            3.558199882507324,
            1.877500057220459
          ]
        },
        {
          "atom_index": 2176,
          "name": "CH2",
          "element": "C",
          "coord": [
            2.3073999881744385,
            3.677799940109253,
            1.8202999830245972
          ]
        }
      ]
    },
    {
      "id": "A:289",
      "chain": "A",
      "resseq": 289,
      "icode": "",
      "resname": "LEU",
      "hetflag": " ",
      "sasa": 0.0,
      "atoms": [
        {
          "atom_index": 2177,
          "name": "N",
          "element": "N",
          "coord": [
            2.676800012588501,
            3.260499954223633,
            1.8696000576019287
          ]
        },
        {
          "atom_index": 2178,
          "name": "CA",
          "element": "C",
          "coord": [
            2.6937999725341797,
            3.3215999603271484,
            2.002000093460083
          ]
        },
        {
          "atom_index": 2179,
          "name": "C",
          "element": "C",
          "coord": [
            2.839400053024292,
            3.33870005607605,
            2.043600082397461
          ]
        },
        {
          "atom_index": 2180,
          "name": "O",
          "element": "O",
          "coord": [
            2.873500108718872,
            3.4326999187469482,
            2.1203999519348145
          ]
        },
        {
          "atom_index": 2181,
          "name": "CB",
          "element": "C",
          "coord": [
            2.6282999515533447,
            3.2344000339508057,
            2.1105000972747803
          ]
        },
        {
          "atom_index": 2182,
          "name": "CG",
          "element": "C",
          "coord": [
            2.600600004196167,
            3.2901999950408936,
            2.252700090408325
          ]
        },
        {
          "atom_index": 2183,
          "name": "CD1",
          "element": "C",
          "coord": [
            2.529099941253662,
            3.426500082015991,
            2.2523000240325928
          ]
        },
        {
          "atom_index": 2184,
          "name": "CD2",
          "element": "C",
          "coord": [
            2.5199999809265137,
            3.187700033187866,
            2.3424999713897705
          ]
        }
      ]
    },
    {
      "id": "A:290",
      "chain": "A",
      "resseq": 290,
      "icode": "",
      "resname": "ALA",
      "hetflag": " ",
      "sasa": 0.0,
      "atoms": [
        {
          "atom_index": 2185,
          "name": "N",
          "element": "N",
          "coord": [
            2.924499988555908,
            3.250999927520752,
            1.9915000200271606
          ]
        },
        {
          "atom_index": 2186,
          "name": "CA",
          "element": "C",
          "coord": [
            3.0645999908447266,
            3.2490999698638916,
            2.0290000438690186
          ]
        },
        {
          "atom_index": 2187,
          "name": "C",
          "element": "C",
          "coord": [
            3.1375999450683594,
            3.375,
            1.9917000532150269
          ]
        },
        {
          "atom_index": 2188,
          "name": "O",
          "element": "O",
          "coord": [
            3.242799997329712,
            3.402100086212158,
            2.0541000366210938
          ]
        },
        {
          "atom_index": 2189,
          "name": "CB",
          "element": "C",
          "coord": [
            3.1340999603271484,
            3.1284000873565674,
            1.9711999893188477
          ]
        }
      ]
    },
    {
      "id": "A:291",
      "chain": "A",
      "resseq": 291,
      "icode": "",
      "resname": "ASP",
      "hetflag": " ",
      "sasa": 0.8197762966156006,
      "atoms": [
        {
          "atom_index": 2190,
          "name": "N",
          "element": "N",
          "coord": [
            3.0820000171661377,
            3.450900077819824,
            1.896399974822998
          ]
        },
        {
          "atom_index": 2191,
          "name": "CA",
          "element": "C",
          "coord": [
            3.1424999237060547,
            3.57669997215271,
            1.8487999439239502
          ]
        },
        {
          "atom_index": 2192,
          "name": "C",
          "element": "C",
          "coord": [
            3.1180999279022217,
            3.69350004196167,
            1.9436999559402466
          ]
        },
        {
          "atom_index": 2193,
          "name": "O",
          "element": "O",
          "coord": [
            3.1659998893737793,
            3.8053998947143555,
            1.9164999723434448
          ]
        },
        {
          "atom_index": 2194,
          "name": "CB",
          "element": "C",
          "coord": [
            3.0810000896453857,
            3.617300033569336,
            1.7166999578475952
          ]
        },
        {
          "atom_index": 2195,
          "name": "CG",
          "element": "C",
          "coord": [
            3.124799966812134,
            3.5272998809814453,
            1.6017999649047852
          ]
        },
        {
          "atom_index": 2196,
          "name": "OD1",
          "element": "O",
          "coord": [
            3.2334001064300537,
            3.47189998626709,
            1.606600046157837
          ]
        },
        {
          "atom_index": 2197,
          "name": "OD2",
          "element": "O",
          "coord": [
            3.054800033569336,
            3.523099899291992,
            1.5012999773025513
          ]
        }
      ]
    },
    {
      "id": "A:292",
      "chain": "A",
      "resseq": 292,
      "icode": "",
      "resname": "TYR",
      "hetflag": " ",
      "sasa": 0.0,
      "atoms": [
        {
          "atom_index": 2198,
          "name": "N",
          "element": "N",
          "coord": [
            3.0350000858306885,
            3.6707000732421875,
            2.046999931335449
          ]
        },
        {
          "atom_index": 2199,
          "name": "CA",
          "element": "C",
          "coord": [
            2.9969000816345215,
            3.7771999835968018,
            2.140700101852417
          ]
        },
        {
          "atom_index": 2200,
          "name": "C",
          "element": "C",
          "coord": [
            3.0524001121520996,
            3.7499001026153564,
            2.2767999172210693
          ]
        },
        {
          "atom_index": 2201,
          "name": "O",
          "element": "O",
          "coord": [
            3.051300048828125,
            3.6377999782562256,
            2.3245999813079834
          ]
        },
        {
          "atom_index": 2202,
          "name": "CB",
          "element": "C",
          "coord": [
            2.8433001041412354,
            3.7908999919891357,
            2.1503000259399414
          ]
        },
        {
          "atom_index": 2203,
          "name": "CG",
          "element": "C",
          "coord": [
            2.7864999771118164,
            3.837399959564209,
            2.0216000080108643
          ]
        },
        {
          "atom_index": 2204,
          "name": "CD1",
          "element": "C",
          "coord": [
            2.7822999954223633,
            3.973900079727173,
            1.989799976348877
          ]
        },
        {
          "atom_index": 2205,
          "name": "CD2",
          "element": "C",
          "coord": [
            2.738600015640259,
            3.74399995803833,
            1.926800012588501
          ]
        },
        {
          "atom_index": 2206,
          "name": "CE1",
          "element": "C",
          "coord": [
            2.733799934387207,
            4.0183000564575195,
            1.870300054550171
          ]
        },
        {
          "atom_index": 2207,
          "name": "CE2",
          "element": "C",
          "coord": [
            2.691999912261963,
            3.786900043487549,
            1.805799961090088
          ]
        },
        {
          "atom_index": 2208,
          "name": "CZ",
          "element": "C",
          "coord": [
            2.6875998973846436,
            3.92330002784729,
            1.7791999578475952
          ]
        },
        {
          "atom_index": 2209,
          "name": "OH",
          "element": "O",
          "coord": [
            2.644200086593628,
            3.9690001010894775,
            1.6653000116348267
          ]
        }
      ]
    },
    {
      "id": "A:293",
      "chain": "A",
      "resseq": 293,
      "icode": "",
      "resname": "ASP",
      "hetflag": " ",
      "sasa": 0.09458957612514496,
      "atoms": [
        {
          "atom_index": 2210,
          "name": "N",
          "element": "N",
          "coord": [
            3.0933001041412354,
            3.8543999195098877,
            2.349100112915039
          ]
        },
        {
          "atom_index": 2211,
          "name": "CA",
          "element": "C",
          "coord": [
            3.140199899673462,
            3.83240008354187,
            2.4835000038146973
          ]
        },
        {
          "atom_index": 2212,
          "name": "C",
          "element": "C",
          "coord": [
            3.018399953842163,
            3.8294999599456787,
            2.572700023651123
          ]
        },
        {
          "atom_index": 2213,
          "name": "O",
          "element": "O",
          "coord": [
            2.949399948120117,
            3.9326000213623047,
            2.5880000591278076
          ]
        },
        {
          "atom_index": 2214,
          "name": "CB",
          "element": "C",
          "coord": [
            3.227299928665161,
            3.957200050354004,
            2.5234999656677246
          ]
        },
        {
          "atom_index": 2215,
          "name": "CG",
          "element": "C",
          "coord": [
            3.276599884033203,
            3.9528000354766846,
            2.6679999828338623
          ]
        },
        {
          "atom_index": 2216,
          "name": "OD1",
          "element": "O",
          "coord": [
            3.246299982070923,
            3.859800100326538,
            2.7448999881744385
          ]
        },
        {
          "atom_index": 2217,
          "name": "OD2",
          "element": "O",
          "coord": [
            3.3505001068115234,
            4.048699855804443,
            2.703399896621704
          ]
        }
      ]
    },
    {
      "id": "A:294",
      "chain": "A",
      "resseq": 294,
      "icode": "",
      "resname": "ILE",
      "hetflag": " ",
      "sasa": 0.0,
      "atoms": [
        {
          "atom_index": 2218,
          "name": "N",
          "element": "N",
          "coord": [
            2.987600088119507,
            3.7163000106811523,
            2.6333000659942627
          ]
        },
        {
          "atom_index": 2219,
          "name": "CA",
          "element": "C",
          "coord": [
            2.8605000972747803,
            3.7042999267578125,
            2.711699962615967
          ]
        },
        {
          "atom_index": 2220,
          "name": "C",
          "element": "C",
          "coord": [
            2.8559999465942383,
            3.8020999431610107,
            2.828700065612793
          ]
        },
        {
          "atom_index": 2221,
          "name": "O",
          "element": "O",
          "coord": [
            2.747999906539917,
            3.8489999771118164,
            2.8678998947143555
          ]
        },
        {
          "atom_index": 2222,
          "name": "CB",
          "element": "C",
          "coord": [
            2.8345999717712402,
            3.5606000423431396,
            2.7662999629974365
          ]
        },
        {
          "atom_index": 2223,
          "name": "CG1",
          "element": "C",
          "coord": [
            2.691499948501587,
            3.546600103378296,
            2.8252999782562256
          ]
        },
        {
          "atom_index": 2224,
          "name": "CG2",
          "element": "C",
          "coord": [
            2.9391000270843506,
            3.5195999145507812,
            2.8773999214172363
          ]
        },
        {
          "atom_index": 2225,
          "name": "CD1",
          "element": "C",
          "coord": [
            2.5787999629974365,
            3.563499927520752,
            2.7197999954223633
          ]
        }
      ]
    },
    {
      "id": "A:295",
      "chain": "A",
      "resseq": 295,
      "icode": "",
      "resname": "ASN",
      "hetflag": " ",
      "sasa": 0.5736663341522217,
      "atoms": [
        {
          "atom_index": 2226,
          "name": "N",
          "element": "N",
          "coord": [
            2.97189998626709,
            3.8326001167297363,
            2.885200023651123
          ]
        },
        {
          "atom_index": 2227,
          "name": "CA",
          "element": "C",
          "coord": [
            2.973099946975708,
            3.9314000606536865,
            2.994499921798706
          ]
        },
        {
          "atom_index": 2228,
          "name": "C",
          "element": "C",
          "coord": [
            2.922800064086914,
            4.066999912261963,
            2.954699993133545
          ]
        },
        {
          "atom_index": 2229,
          "name": "O",
          "element": "O",
          "coord": [
            2.8608999252319336,
            4.1321001052856445,
            3.0374999046325684
          ]
        },
        {
          "atom_index": 2230,
          "name": "CB",
          "element": "C",
          "coord": [
            3.115600109100342,
            3.9472999572753906,
            3.055299997329712
          ]
        },
        {
          "atom_index": 2231,
          "name": "CG",
          "element": "C",
          "coord": [
            3.1658999919891357,
            3.817699909210205,
            3.118000030517578
          ]
        },
        {
          "atom_index": 2232,
          "name": "OD1",
          "element": "O",
          "coord": [
            3.130199909210205,
            3.785900115966797,
            3.230799913406372
          ]
        },
        {
          "atom_index": 2233,
          "name": "ND2",
          "element": "N",
          "coord": [
            3.247499942779541,
            3.7414000034332275,
            3.0423998832702637
          ]
        }
      ]
    },
    {
      "id": "A:296",
      "chain": "A",
      "resseq": 296,
      "icode": "",
      "resname": "GLN",
      "hetflag": " ",
      "sasa": 0.1284482628107071,
      "atoms": [
        {
          "atom_index": 2234,
          "name": "N",
          "element": "N",
          "coord": [
            2.9577999114990234,
            4.113900184631348,
            2.8340001106262207
          ]
        },
        {
          "atom_index": 2235,
          "name": "CA",
          "element": "C",
          "coord": [
            2.911400079727173,
            4.240300178527832,
            2.787100076675415
          ]
        },
        {
          "atom_index": 2236,
          "name": "C",
          "element": "C",
          "coord": [
            2.766700029373169,
            4.231400012969971,
            2.744800090789795
          ]
        },
        {
          "atom_index": 2237,
          "name": "O",
          "element": "O",
          "coord": [
            2.6842000484466553,
            4.317500114440918,
            2.7797999382019043
          ]
        },
        {
          "atom_index": 2238,
          "name": "CB",
          "element": "C",
          "coord": [
            2.99180006980896,
            4.293099880218506,
            2.670799970626831
          ]
        },
        {
          "atom_index": 2239,
          "name": "CG",
          "element": "C",
          "coord": [
            3.1398000717163086,
            4.3084001541137695,
            2.705899953842163
          ]
        },
        {
          "atom_index": 2240,
          "name": "CD",
          "element": "C",
          "coord": [
            3.2188000679016113,
            4.360099792480469,
            2.5813000202178955
          ]
        },
        {
          "atom_index": 2241,
          "name": "OE1",
          "element": "O",
          "coord": [
            3.1814000606536865,
            4.457699775695801,
            2.5141000747680664
          ]
        },
        {
          "atom_index": 2242,
          "name": "NE2",
          "element": "N",
          "coord": [
            3.328000068664551,
            4.291200160980225,
            2.5511999130249023
          ]
        }
      ]
    },
    {
      "id": "A:297",
      "chain": "A",
      "resseq": 297,
      "icode": "",
      "resname": "ALA",
      "hetflag": " ",
      "sasa": 0.0,
      "atoms": [
        {
          "atom_index": 2243,
          "name": "N",
          "element": "N",
          "coord": [
            2.733799934387207,
            4.1244001388549805,
            2.6740000247955322
          ]
        },
        {
          "atom_index": 2244,
          "name": "CA",
          "element": "C",
          "coord": [
            2.593100070953369,
            4.113999843597412,
            2.6394999027252197
          ]
        },
        {
          "atom_index": 2245,
          "name": "C",
          "element": "C",
          "coord": [
            2.4958999156951904,
            4.110400199890137,
            2.756500005722046
          ]
        },
        {
          "atom_index": 2246,
          "name": "O",
          "element": "O",
          "coord": [
            2.389699935913086,
            4.1717000007629395,
            2.7511000633239746
          ]
        },
        {
          "atom_index": 2247,
          "name": "CB",
          "element": "C",
          "coord": [
            2.5759999752044678,
            3.98580002784729,
            2.5445001125335693
          ]
        }
      ]
    },
    {
      "id": "A:298",
      "chain": "A",
      "resseq": 298,
      "icode": "",
      "resname": "GLU",
      "hetflag": " ",
      "sasa": 0.0,
      "atoms": [
        {
          "atom_index": 2248,
          "name": "N",
          "element": "N",
          "coord": [
            2.5271999835968018,
            4.029900074005127,
            2.8578999042510986
          ]
        },
        {
          "atom_index": 2249,
          "name": "CA",
          "element": "C",
          "coord": [
            2.4433000087738037,
            4.016200065612793,
            2.977400064468384
          ]
        },
        {
          "atom_index": 2250,
          "name": "C",
          "element": "C",
          "coord": [
            2.4463999271392822,
            4.149099826812744,
            3.061000108718872
          ]
        },
        {
          "atom_index": 2251,
          "name": "O",
          "element": "O",
          "coord": [
            2.3466999530792236,
            4.192500114440918,
            3.1073999404907227
          ]
        },
        {
          "atom_index": 2252,
          "name": "CB",
          "element": "C",
          "coord": [
            2.4976000785827637,
            3.9031999111175537,
            3.0627999305725098
          ]
        },
        {
          "atom_index": 2253,
          "name": "CG",
          "element": "C",
          "coord": [
            2.418299913406372,
            3.8773000240325928,
            3.1930999755859375
          ]
        },
        {
          "atom_index": 2254,
          "name": "CD",
          "element": "C",
          "coord": [
            2.2695999145507812,
            3.8401999473571777,
            3.166100025177002
          ]
        },
        {
          "atom_index": 2255,
          "name": "OE1",
          "element": "O",
          "coord": [
            2.238300085067749,
            3.7939999103546143,
            3.0536000728607178
          ]
        },
        {
          "atom_index": 2256,
          "name": "OE2",
          "element": "O",
          "coord": [
            2.188800096511841,
            3.8603999614715576,
            3.262700080871582
          ]
        }
      ]
    },
    {
      "id": "A:299",
      "chain": "A",
      "resseq": 299,
      "icode": "",
      "resname": "SER",
      "hetflag": " ",
      "sasa": 1.008955478668213,
      "atoms": [
        {
          "atom_index": 2257,
          "name": "N",
          "element": "N",
          "coord": [
            2.563499927520752,
            4.21589994430542,
            3.0706000328063965
          ]
        },
        {
          "atom_index": 2258,
          "name": "CA",
          "element": "C",
          "coord": [
            2.560499906539917,
            4.345399856567383,
            3.1422998905181885
          ]
        },
        {
          "atom_index": 2259,
          "name": "C",
          "element": "C",
          "coord": [
            2.466399908065796,
            4.440499782562256,
            3.0729000568389893
          ]
        },
        {
          "atom_index": 2260,
          "name": "O",
          "element": "O",
          "coord": [
            2.391400098800659,
            4.514699935913086,
            3.1407999992370605
          ]
        },
        {
          "atom_index": 2261,
          "name": "CB",
          "element": "C",
          "coord": [
            2.7077999114990234,
            4.404600143432617,
            3.149199962615967
          ]
        },
        {
          "atom_index": 2262,
          "name": "OG",
          "element": "O",
          "coord": [
            2.708400011062622,
            4.53410005569458,
            3.2067999839782715
          ]
        }
      ]
    },
    {
      "id": "A:300",
      "chain": "A",
      "resseq": 300,
      "icode": "",
      "resname": "TRP",
      "hetflag": " ",
      "sasa": 0.0,
      "atoms": [
        {
          "atom_index": 2263,
          "name": "N",
          "element": "N",
          "coord": [
            2.4677000045776367,
            4.444699764251709,
            2.937700033187866
          ]
        },
        {
          "atom_index": 2264,
          "name": "CA",
          "element": "C",
          "coord": [
            2.3687000274658203,
            4.527599811553955,
            2.86299991607666
          ]
        },
        {
          "atom_index": 2265,
          "name": "C",
          "element": "C",
          "coord": [
            2.2235000133514404,
            4.486499786376953,
            2.898400068283081
          ]
        },
        {
          "atom_index": 2266,
          "name": "O",
          "element": "O",
          "coord": [
            2.1417999267578125,
            4.570199966430664,
            2.9330999851226807
          ]
        },
        {
          "atom_index": 2267,
          "name": "CB",
          "element": "C",
          "coord": [
            2.3886001110076904,
            4.5065999031066895,
            2.711899995803833
          ]
        },
        {
          "atom_index": 2268,
          "name": "CG",
          "element": "C",
          "coord": [
            2.2867000102996826,
            4.575300216674805,
            2.6233999729156494
          ]
        },
        {
          "atom_index": 2269,
          "name": "CD1",
          "element": "C",
          "coord": [
            2.1861000061035156,
            4.511899948120117,
            2.549799919128418
          ]
        },
        {
          "atom_index": 2270,
          "name": "CD2",
          "element": "C",
          "coord": [
            2.2757999897003174,
            4.714900016784668,
            2.59689998626709
          ]
        },
        {
          "atom_index": 2271,
          "name": "NE1",
          "element": "N",
          "coord": [
            2.111999988555908,
            4.608099937438965,
            2.47979998588562
          ]
        },
        {
          "atom_index": 2272,
          "name": "CE2",
          "element": "C",
          "coord": [
            2.163100004196167,
            4.732699871063232,
            2.5085999965667725
          ]
        },
        {
          "atom_index": 2273,
          "name": "CE3",
          "element": "C",
          "coord": [
            2.3464999198913574,
            4.8292999267578125,
            2.6422998905181885
          ]
        },
        {
          "atom_index": 2274,
          "name": "CZ2",
          "element": "C",
          "coord": [
            2.1212000846862793,
            4.8597002029418945,
            2.463900089263916
          ]
        },
        {
          "atom_index": 2275,
          "name": "CZ3",
          "element": "C",
          "coord": [
            2.3036000728607178,
            4.957200050354004,
            2.6001999378204346
          ]
        },
        {
          "atom_index": 2276,
          "name": "CH2",
          "element": "C",
          "coord": [
            2.1930999755859375,
            4.971099853515625,
            2.5088999271392822
          ]
        }
      ]
    },
    {
      "id": "A:301",
      "chain": "A",
      "resseq": 301,
      "icode": "",
      "resname": "SER",
      "hetflag": " ",
      "sasa": 0.0,
      "atoms": [
        {
          "atom_index": 2277,
          "name": "N",
          "element": "N",
          "coord": [
            2.193000078201294,
            4.357800006866455,
            2.8838999271392822
          ]
        },
        {
          "atom_index": 2278,
          "name": "CA",
          "element": "C",
          "coord": [
            2.053100109100342,
            4.311800003051758,
            2.9189999103546143
          ]
        },
        {
          "atom_index": 2279,
          "name": "C",
          "element": "C",
          "coord": [
            2.010499954223633,
            4.35230016708374,
            3.0645999908447266
          ]
        },
        {
          "atom_index": 2280,
          "name": "O",
          "element": "O",
          "coord": [
            1.8984999656677246,
            4.4029998779296875,
            3.091599941253662
          ]
        },
        {
          "atom_index": 2281,
          "name": "CB",
          "element": "C",
          "coord": [
            2.0487000942230225,
            4.160799980163574,
            2.907399892807007
          ]
        },
        {
          "atom_index": 2282,
          "name": "OG",
          "element": "O",
          "coord": [
            2.0836000442504883,
            4.1305999755859375,
            2.774899959564209
          ]
        }
      ]
    },
    {
      "id": "A:302",
      "chain": "A",
      "resseq": 302,
      "icode": "",
      "resname": "ARG",
      "hetflag": " ",
      "sasa": 0.1266074925661087,
      "atoms": [
        {
          "atom_index": 2283,
          "name": "N",
          "element": "N",
          "coord": [
            2.103300094604492,
            4.335400104522705,
            3.1582999229431152
          ]
        },
        {
          "atom_index": 2284,
          "name": "CA",
          "element": "C",
          "coord": [
            2.0755999088287354,
            4.366799831390381,
            3.2995998859405518
          ]
        },
        {
          "atom_index": 2285,
          "name": "C",
          "element": "C",
          "coord": [
            2.0541999340057373,
            4.514500141143799,
            3.31820011138916
          ]
        },
        {
          "atom_index": 2286,
          "name": "O",
          "element": "O",
          "coord": [
            1.9708000421524048,
            4.554800033569336,
            3.401900053024292
          ]
        },
        {
          "atom_index": 2287,
          "name": "CB",
          "element": "C",
          "coord": [
            2.1907999515533447,
            4.3206000328063965,
            3.387700080871582
          ]
        },
        {
          "atom_index": 2288,
          "name": "CG",
          "element": "C",
          "coord": [
            2.2018001079559326,
            4.169300079345703,
            3.3935999870300293
          ]
        },
        {
          "atom_index": 2289,
          "name": "CD",
          "element": "C",
          "coord": [
            2.330399990081787,
            4.1280999183654785,
            3.4711999893188477
          ]
        },
        {
          "atom_index": 2290,
          "name": "NE",
          "element": "N",
          "coord": [
            2.3257999420166016,
            4.157199859619141,
            3.6133999824523926
          ]
        },
        {
          "atom_index": 2291,
          "name": "CZ",
          "element": "C",
          "coord": [
            2.428499937057495,
            4.1350998878479,
            3.6953999996185303
          ]
        },
        {
          "atom_index": 2292,
          "name": "NH1",
          "element": "N",
          "coord": [
            2.547499895095825,
            4.096199989318848,
            3.646399974822998
          ]
        },
        {
          "atom_index": 2293,
          "name": "NH2",
          "element": "N",
          "coord": [
            2.4137001037597656,
            4.15339994430542,
            3.824899911880493
          ]
        }
      ]
    },
    {
      "id": "A:303",
      "chain": "A",
      "resseq": 303,
      "icode": "",
      "resname": "SER",
      "hetflag": " ",
      "sasa": 0.0,
      "atoms": [
        {
          "atom_index": 2294,
          "name": "N",
          "element": "N",
          "coord": [
            2.1278998851776123,
            4.5980000495910645,
            3.2400999069213867
          ]
        },
        {
          "atom_index": 2295,
          "name": "CA",
          "element": "C",
          "coord": [
            2.1149001121520996,
            4.741199970245361,
            3.250699996948242
          ]
        },
        {
          "atom_index": 2296,
          "name": "C",
          "element": "C",
          "coord": [
            1.979699969291687,
            4.7881999015808105,
            3.2051000595092773
          ]
        },
        {
          "atom_index": 2297,
          "name": "O",
          "element": "O",
          "coord": [
            1.9242000579833984,
            4.8815999031066895,
            3.2614998817443848
          ]
        },
        {
          "atom_index": 2298,
          "name": "CB",
          "element": "C",
          "coord": [
            2.226599931716919,
            4.81790018081665,
            3.1763999462127686
          ]
        },
        {
          "atom_index": 2299,
          "name": "OG",
          "element": "O",
          "coord": [
            2.208199977874756,
            4.821199893951416,
            3.0325000286102295
          ]
        }
      ]
    },
    {
      "id": "A:304",
      "chain": "A",
      "resseq": 304,
      "icode": "",
      "resname": "LEU",
      "hetflag": " ",
      "sasa": 0.0,
      "atoms": [
        {
          "atom_index": 2300,
          "name": "N",
          "element": "N",
          "coord": [
            1.9198999404907227,
            4.720099925994873,
            3.105299949645996
          ]
        },
        {
          "atom_index": 2301,
          "name": "CA",
          "element": "C",
          "coord": [
            1.7884999513626099,
            4.758699893951416,
            3.0618999004364014
          ]
        },
        {
          "atom_index": 2302,
          "name": "C",
          "element": "C",
          "coord": [
            1.6850999593734741,
            4.720799922943115,
            3.1698999404907227
          ]
        },
        {
          "atom_index": 2303,
          "name": "O",
          "element": "O",
          "coord": [
            1.593999981880188,
            4.797599792480469,
            3.19320011138916
          ]
        },
        {
          "atom_index": 2304,
          "name": "CB",
          "element": "C",
          "coord": [
            1.750499963760376,
            4.679999828338623,
            2.9291999340057373
          ]
        },
        {
          "atom_index": 2305,
          "name": "CG",
          "element": "C",
          "coord": [
            1.8457000255584717,
            4.72790002822876,
            2.8169000148773193
          ]
        },
        {
          "atom_index": 2306,
          "name": "CD1",
          "element": "C",
          "coord": [
            1.813599944114685,
            4.6427998542785645,
            2.6851000785827637
          ]
        },
        {
          "atom_index": 2307,
          "name": "CD2",
          "element": "C",
          "coord": [
            1.8569999933242798,
            4.885799884796143,
            2.7923998832702637
          ]
        }
      ]
    },
    {
      "id": "A:305",
      "chain": "A",
      "resseq": 305,
      "icode": "",
      "resname": "ALA",
      "hetflag": " ",
      "sasa": 0.0,
      "atoms": [
        {
          "atom_index": 2308,
          "name": "N",
          "element": "N",
          "coord": [
            1.700700044631958,
            4.603600025177002,
            3.233299970626831
          ]
        },
        {
          "atom_index": 2309,
          "name": "CA",
          "element": "C",
          "coord": [
            1.6067999601364136,
            4.560699939727783,
            3.3385000228881836
          ]
        },
        {
          "atom_index": 2310,
          "name": "C",
          "element": "C",
          "coord": [
            1.6109000444412231,
            4.661099910736084,
            3.451200008392334
          ]
        },
        {
          "atom_index": 2311,
          "name": "O",
          "element": "O",
          "coord": [
            1.5077999830245972,
            4.69290018081665,
            3.5144999027252197
          ]
        },
        {
          "atom_index": 2312,
          "name": "CB",
          "element": "C",
          "coord": [
            1.6482000350952148,
            4.422800064086914,
            3.3894999027252197
          ]
        }
      ]
    },
    {
      "id": "A:306",
      "chain": "A",
      "resseq": 306,
      "icode": "",
      "resname": "THR",
      "hetflag": " ",
      "sasa": 0.09679638594388962,
      "atoms": [
        {
          "atom_index": 2313,
          "name": "N",
          "element": "N",
          "coord": [
            1.731600046157837,
            4.710000038146973,
            3.477799892425537
          ]
        },
        {
          "atom_index": 2314,
          "name": "CA",
          "element": "C",
          "coord": [
            1.7460999488830566,
            4.817500114440918,
            3.5820000171661377
          ]
        },
        {
          "atom_index": 2315,
          "name": "C",
          "element": "C",
          "coord": [
            1.6759999990463257,
            4.942800045013428,
            3.5464999675750732
          ]
        },
        {
          "atom_index": 2316,
          "name": "O",
          "element": "O",
          "coord": [
            1.601699948310852,
            4.997000217437744,
            3.627500057220459
          ]
        },
        {
          "atom_index": 2317,
          "name": "CB",
          "element": "C",
          "coord": [
            1.8947999477386475,
            4.845799922943115,
            3.619800090789795
          ]
        },
        {
          "atom_index": 2318,
          "name": "OG1",
          "element": "O",
          "coord": [
            1.9408999681472778,
            4.730599880218506,
            3.6837000846862793
          ]
        },
        {
          "atom_index": 2319,
          "name": "CG2",
          "element": "C",
          "coord": [
            1.9143999814987183,
            4.969600200653076,
            3.7181999683380127
          ]
        }
      ]
    },
    {
      "id": "A:307",
      "chain": "A",
      "resseq": 307,
      "icode": "",
      "resname": "LEU",
      "hetflag": " ",
      "sasa": 0.06453092396259308,
      "atoms": [
        {
          "atom_index": 2320,
          "name": "N",
          "element": "N",
          "coord": [
            1.6988999843597412,
            4.994100093841553,
            3.427000045776367
          ]
        },
        {
          "atom_index": 2321,
          "name": "CA",
          "element": "C",
          "coord": [
            1.6233999729156494,
            5.109799861907959,
            3.388000011444092
          ]
        },
        {
          "atom_index": 2322,
          "name": "C",
          "element": "C",
          "coord": [
            1.4746999740600586,
            5.092599868774414,
            3.401099920272827
          ]
        },
        {
          "atom_index": 2323,
          "name": "O",
          "element": "O",
          "coord": [
            1.4020999670028687,
            5.188000202178955,
            3.442500114440918
          ]
        },
        {
          "atom_index": 2324,
          "name": "CB",
          "element": "C",
          "coord": [
            1.659000039100647,
            5.147299766540527,
            3.241499900817871
          ]
        },
        {
          "atom_index": 2325,
          "name": "CG",
          "element": "C",
          "coord": [
            1.802899956703186,
            5.203800201416016,
            3.2216999530792236
          ]
        },
        {
          "atom_index": 2326,
          "name": "CD1",
          "element": "C",
          "coord": [
            1.847499966621399,
            5.199100017547607,
            3.0764000415802
          ]
        },
        {
          "atom_index": 2327,
          "name": "CD2",
          "element": "C",
          "coord": [
            1.7984999418258667,
            5.359399795532227,
            3.2639999389648438
          ]
        }
      ]
    },
    {
      "id": "A:308",
      "chain": "A",
      "resseq": 308,
      "icode": "",
      "resname": "ALA",
      "hetflag": " ",
      "sasa": 0.0,
      "atoms": [
        {
          "atom_index": 2328,
          "name": "N",
          "element": "N",
          "coord": [
            1.4276000261306763,
            4.975800037384033,
            3.358099937438965
          ]
        },
        {
          "atom_index": 2329,
          "name": "CA",
          "element": "C",
          "coord": [
            1.284000039100647,
            4.948699951171875,
            3.3664000034332275
          ]
        },
        {
          "atom_index": 2330,
          "name": "C",
          "element": "C",
          "coord": [
            1.2375999689102173,
            4.9380998611450195,
            3.513400077819824
          ]
        },
        {
          "atom_index": 2331,
          "name": "O",
          "element": "O",
          "coord": [
            1.1358000040054321,
            4.994500160217285,
            3.5515999794006348
          ]
        },
        {
          "atom_index": 2332,
          "name": "CB",
          "element": "C",
          "coord": [
            1.253600001335144,
            4.814300060272217,
            3.2915000915527344
          ]
        }
      ]
    },
    {
      "id": "A:309",
      "chain": "A",
      "resseq": 309,
      "icode": "",
      "resname": "GLU",
      "hetflag": " ",
      "sasa": 0.0,
      "atoms": [
        {
          "atom_index": 2333,
          "name": "N",
          "element": "N",
          "coord": [
            1.312600016593933,
            4.867099761962891,
            3.5940001010894775
          ]
        },
        {
          "atom_index": 2334,
          "name": "CA",
          "element": "C",
          "coord": [
            1.2675000429153442,
            4.849800109863281,
            3.7327001094818115
          ]
        },
        {
          "atom_index": 2335,
          "name": "C",
          "element": "C",
          "coord": [
            1.2688000202178955,
            4.985799789428711,
            3.8050999641418457
          ]
        },
        {
          "atom_index": 2336,
          "name": "O",
          "element": "O",
          "coord": [
            1.1742000579833984,
            5.017899990081787,
            3.8803000450134277
          ]
        },
        {
          "atom_index": 2337,
          "name": "CB",
          "element": "C",
          "coord": [
            1.3610999584197998,
            4.7565999031066895,
            3.808199882507324
          ]
        },
        {
          "atom_index": 2338,
          "name": "CG",
          "element": "C",
          "coord": [
            1.305999994277954,
            4.7195000648498535,
            3.94950008392334
          ]
        },
        {
          "atom_index": 2339,
          "name": "CD",
          "element": "C",
          "coord": [
            1.4013999700546265,
            4.63539981842041,
            4.026700019836426
          ]
        },
        {
          "atom_index": 2340,
          "name": "OE1",
          "element": "O",
          "coord": [
            1.5205999612808228,
            4.672100067138672,
            4.033599853515625
          ]
        },
        {
          "atom_index": 2341,
          "name": "OE2",
          "element": "O",
          "coord": [
            1.363700032234192,
            4.532400131225586,
            4.080399990081787
          ]
        }
      ]
    },
    {
      "id": "A:310",
      "chain": "A",
      "resseq": 310,
      "icode": "",
      "resname": "ASP",
      "hetflag": " ",
      "sasa": 1.1981346607208252,
      "atoms": [
        {
          "atom_index": 2342,
          "name": "N",
          "element": "N",
          "coord": [
            1.3753000497817993,
            5.062900066375732,
            3.7855000495910645
          ]
        },
        {
          "atom_index": 2343,
          "name": "CA",
          "element": "C",
          "coord": [
            1.378999948501587,
            5.196400165557861,
            3.8554000854492188
          ]
        },
        {
          "atom_index": 2344,
          "name": "C",
          "element": "C",
          "coord": [
            1.263800024986267,
            5.284900188446045,
            3.8132998943328857
          ]
        },
        {
          "atom_index": 2345,
          "name": "O",
          "element": "O",
          "coord": [
            1.2101999521255493,
            5.3592000007629395,
            3.894700050354004
          ]
        },
        {
          "atom_index": 2346,
          "name": "CB",
          "element": "C",
          "coord": [
            1.509600043296814,
            5.274899959564209,
            3.830899953842163
          ]
        },
        {
          "atom_index": 2347,
          "name": "CG",
          "element": "C",
          "coord": [
            1.6318000555038452,
            5.211599826812744,
            3.8970000743865967
          ]
        },
        {
          "atom_index": 2348,
          "name": "OD1",
          "element": "O",
          "coord": [
            1.6158000230789185,
            5.128600120544434,
            3.986999988555908
          ]
        },
        {
          "atom_index": 2349,
          "name": "OD2",
          "element": "O",
          "coord": [
            1.7421000003814697,
            5.238999843597412,
            3.850399971008301
          ]
        }
      ]
    },
    {
      "id": "A:311",
      "chain": "A",
      "resseq": 311,
      "icode": "",
      "resname": "ALA",
      "hetflag": " ",
      "sasa": 0.0,
      "atoms": [
        {
          "atom_index": 2350,
          "name": "N",
          "element": "N",
          "coord": [
            1.2288000583648682,
            5.284900188446045,
            3.6856000423431396
          ]
        },
        {
          "atom_index": 2351,
          "name": "CA",
          "element": "C",
          "coord": [
            1.11899995803833,
            5.363500118255615,
            3.6380999088287354
          ]
        },
        {
          "atom_index": 2352,
          "name": "C",
          "element": "C",
          "coord": [
            0.9868000149726868,
            5.311299800872803,
            3.6958999633789062
          ]
        },
        {
          "atom_index": 2353,
          "name": "O",
          "element": "O",
          "coord": [
            0.9000999927520752,
            5.392399787902832,
            3.7467000484466553
          ]
        },
        {
          "atom_index": 2354,
          "name": "CB",
          "element": "C",
          "coord": [
            1.1157000064849854,
            5.365799903869629,
            3.484999895095825
          ]
        }
      ]
    },
    {
      "id": "A:312",
      "chain": "A",
      "resseq": 312,
      "icode": "",
      "resname": "LEU",
      "hetflag": " ",
      "sasa": 0.0,
      "atoms": [
        {
          "atom_index": 2355,
          "name": "N",
          "element": "N",
          "coord": [
            0.9664000272750854,
            5.179500102996826,
            3.6826000213623047
          ]
        },
        {
          "atom_index": 2356,
          "name": "CA",
          "element": "C",
          "coord": [
            0.8370000123977661,
            5.1230998039245605,
            3.725800037384033
          ]
        },
        {
          "atom_index": 2357,
          "name": "C",
          "element": "C",
          "coord": [
            0.8156999945640564,
            5.142499923706055,
            3.875999927520752
          ]
        },
        {
          "atom_index": 2358,
          "name": "O",
          "element": "O",
          "coord": [
            0.6980000138282776,
            5.154200077056885,
            3.9221999645233154
          ]
        },
        {
          "atom_index": 2359,
          "name": "CB",
          "element": "C",
          "coord": [
            0.8151999711990356,
            4.976799964904785,
            3.6786000728607178
          ]
        },
        {
          "atom_index": 2360,
          "name": "CG",
          "element": "C",
          "coord": [
            0.8090999722480774,
            4.9532999992370605,
            3.5292999744415283
          ]
        },
        {
          "atom_index": 2361,
          "name": "CD1",
          "element": "C",
          "coord": [
            0.8040000200271606,
            4.7947001457214355,
            3.510999917984009
          ]
        },
        {
          "atom_index": 2362,
          "name": "CD2",
          "element": "C",
          "coord": [
            0.6836000084877014,
            5.0254998207092285,
            3.4690001010894775
          ]
        }
      ]
    },
    {
      "id": "A:313",
      "chain": "A",
      "resseq": 313,
      "icode": "",
      "resname": "ALA",
      "hetflag": " ",
      "sasa": 0.8843072056770325,
      "atoms": [
        {
          "atom_index": 2363,
          "name": "N",
          "element": "N",
          "coord": [
            0.9271000027656555,
            5.154300212860107,
            3.950000047683716
          ]
        },
        {
          "atom_index": 2364,
          "name": "CA",
          "element": "C",
          "coord": [
            0.9211000204086304,
            5.167799949645996,
            4.095399856567383
          ]
        },
        {
          "atom_index": 2365,
          "name": "C",
          "element": "C",
          "coord": [
            0.8615999817848206,
            5.304100036621094,
            4.136499881744385
          ]
        },
        {
          "atom_index": 2366,
          "name": "O",
          "element": "O",
          "coord": [
            0.8148999810218811,
            5.318600177764893,
            4.249100208282471
          ]
        },
        {
          "atom_index": 2367,
          "name": "CB",
          "element": "C",
          "coord": [
            1.0608999729156494,
            5.153299808502197,
            4.156799793243408
          ]
        }
      ]
    },
    {
      "id": "A:314",
      "chain": "A",
      "resseq": 314,
      "icode": "",
      "resname": "LYS",
      "hetflag": " ",
      "sasa": 7.426075458526611,
      "atoms": [
        {
          "atom_index": 2368,
          "name": "N",
          "element": "N",
          "coord": [
            0.8590999841690063,
            5.399400234222412,
            4.042699813842773
          ]
        },
        {
          "atom_index": 2369,
          "name": "CA",
          "element": "C",
          "coord": [
            0.7943999767303467,
            5.529799938201904,
            4.064300060272217
          ]
        },
        {
          "atom_index": 2370,
          "name": "C",
          "element": "C",
          "coord": [
            0.6420999765396118,
            5.531400203704834,
            4.051199913024902
          ]
        },
        {
          "atom_index": 2371,
          "name": "O",
          "element": "O",
          "coord": [
            0.5778999924659729,
            5.634799957275391,
            4.077400207519531
          ]
        },
        {
          "atom_index": 2372,
          "name": "CB",
          "element": "C",
          "coord": [
            0.8544999957084656,
            5.633699893951416,
            3.9730000495910645
          ]
        },
        {
          "atom_index": 2373,
          "name": "CG",
          "element": "C",
          "coord": [
            1.003999948501587,
            5.648200035095215,
            4.009799957275391
          ]
        },
        {
          "atom_index": 2374,
          "name": "CD",
          "element": "C",
          "coord": [
            1.076300024986267,
            5.716400146484375,
            3.8994998931884766
          ]
        },
        {
          "atom_index": 2375,
          "name": "CE",
          "element": "C",
          "coord": [
            1.2213000059127808,
            5.749100208282471,
            3.9377999305725098
          ]
        },
        {
          "atom_index": 2376,
          "name": "NZ",
          "element": "N",
          "coord": [
            1.263800024986267,
            5.866600036621094,
            3.8568999767303467
          ]
        }
      ]
    },
    {
      "id": "A:315",
      "chain": "A",
      "resseq": 315,
      "icode": "",
      "resname": "ARG",
      "hetflag": " ",
      "sasa": 0.06330374628305435,
      "atoms": [
        {
          "atom_index": 2377,
          "name": "N",
          "element": "N",
          "coord": [
            0.5852000117301941,
            5.422999858856201,
            3.998699903488159
          ]
        },
        {
          "atom_index": 2378,
          "name": "CA",
          "element": "C",
          "coord": [
            0.4408999979496002,
            5.417500019073486,
            3.9795000553131104
          ]
        },
        {
          "atom_index": 2379,
          "name": "C",
          "element": "C",
          "coord": [
            0.38370001316070557,
            5.3557000160217285,
            4.103000164031982
          ]
        },
        {
          "atom_index": 2380,
          "name": "O",
          "element": "O",
          "coord": [
            0.44530001282691956,
            5.26200008392334,
            4.1579999923706055
          ]
        },
        {
          "atom_index": 2381,
          "name": "CB",
          "element": "C",
          "coord": [
            0.4011000096797943,
            5.333799839019775,
            3.8554999828338623
          ]
        },
        {
          "atom_index": 2382,
          "name": "CG",
          "element": "C",
          "coord": [
            0.41830000281333923,
            5.411600112915039,
            3.7263998985290527
          ]
        },
        {
          "atom_index": 2383,
          "name": "CD",
          "element": "C",
          "coord": [
            0.5648000240325928,
            5.446199893951416,
            3.6898999214172363
          ]
        },
        {
          "atom_index": 2384,
          "name": "NE",
          "element": "N",
          "coord": [
            0.5659999847412109,
            5.519199848175049,
            3.5601999759674072
          ]
        },
        {
          "atom_index": 2385,
          "name": "CZ",
          "element": "C",
          "coord": [
            0.6690000295639038,
            5.59250020980835,
            3.513700008392334
          ]
        },
        {
          "atom_index": 2386,
          "name": "NH1",
          "element": "N",
          "coord": [
            0.7890999913215637,
            5.594200134277344,
            3.5729000568389893
          ]
        },
        {
          "atom_index": 2387,
          "name": "NH2",
          "element": "N",
          "coord": [
            0.6546000242233276,
            5.661900043487549,
            3.4001998901367188
          ]
        }
      ]
    },
    {
      "id": "A:316",
      "chain": "A",
      "resseq": 316,
      "icode": "",
      "resname": "PRO",
      "hetflag": " ",
      "sasa": 2.9361572265625,
      "atoms": [
        {
          "atom_index": 2388,
          "name": "N",
          "element": "N",
          "coord": [
            0.262800008058548,
            5.404699802398682,
            4.144100189208984
          ]
        },
        {
          "atom_index": 2389,
          "name": "CA",
          "element": "C",
          "coord": [
            0.19269999861717224,
            5.348199844360352,
            4.26039981842041
          ]
        },
        {
          "atom_index": 2390,
          "name": "C",
          "element": "C",
          "coord": [
            0.1673000007867813,
            5.1971001625061035,
            4.248000144958496
          ]
        },
        {
          "atom_index": 2391,
          "name": "O",
          "element": "O",
          "coord": [
            0.12150000035762787,
            5.14739990234375,
            4.1427001953125
          ]
        },
        {
          "atom_index": 2392,
          "name": "CB",
          "element": "C",
          "coord": [
            0.05700000002980232,
            5.4232001304626465,
            4.2652997970581055
          ]
        },
        {
          "atom_index": 2393,
          "name": "CG",
          "element": "C",
          "coord": [
            0.04050000011920929,
            5.4899001121521,
            4.122499942779541
          ]
        },
        {
          "atom_index": 2394,
          "name": "CD",
          "element": "C",
          "coord": [
            0.1907999962568283,
            5.523399829864502,
            4.088099956512451
          ]
        }
      ]
    },
    {
      "id": "A:317",
      "chain": "A",
      "resseq": 317,
      "icode": "",
      "resname": "GLY",
      "hetflag": " ",
      "sasa": 0.28548043966293335,
      "atoms": [
        {
          "atom_index": 2395,
          "name": "N",
          "element": "N",
          "coord": [
            0.19110000133514404,
            5.126999855041504,
            4.358500003814697
          ]
        },
        {
          "atom_index": 2396,
          "name": "CA",
          "element": "C",
          "coord": [
            0.14749999344348907,
            4.991099834442139,
            4.3678998947143555
          ]
        },
        {
          "atom_index": 2397,
          "name": "C",
          "element": "C",
          "coord": [
            0.2467000037431717,
            4.888899803161621,
            4.3078999519348145
          ]
        },
        {
          "atom_index": 2398,
          "name": "O",
          "element": "O",
          "coord": [
            0.21870000660419464,
            4.771599769592285,
            4.301700115203857
          ]
        }
      ]
    },
    {
      "id": "A:318",
      "chain": "A",
      "resseq": 318,
      "icode": "",
      "resname": "PHE",
      "hetflag": " ",
      "sasa": 0.09458957612514496,
      "atoms": [
        {
          "atom_index": 2399,
          "name": "N",
          "element": "N",
          "coord": [
            0.3605000078678131,
            4.934500217437744,
            4.26170015335083
          ]
        },
        {
          "atom_index": 2400,
          "name": "CA",
          "element": "C",
          "coord": [
            0.4652000069618225,
            4.842100143432617,
            4.209199905395508
          ]
        },
        {
          "atom_index": 2401,
          "name": "C",
          "element": "C",
          "coord": [
            0.5260999798774719,
            4.752999782562256,
            4.315400123596191
          ]
        },
        {
          "atom_index": 2402,
          "name": "O",
          "element": "O",
          "coord": [
            0.5630999803543091,
            4.8007001876831055,
            4.425099849700928
          ]
        },
        {
          "atom_index": 2403,
          "name": "CB",
          "element": "C",
          "coord": [
            0.579200029373169,
            4.927700042724609,
            4.14900016784668
          ]
        },
        {
          "atom_index": 2404,
          "name": "CG",
          "element": "C",
          "coord": [
            0.6858999729156494,
            4.845600128173828,
            4.079899787902832
          ]
        },
        {
          "atom_index": 2405,
          "name": "CD1",
          "element": "C",
          "coord": [
            0.6553999781608582,
            4.77400016784668,
            3.9625000953674316
          ]
        },
        {
          "atom_index": 2406,
          "name": "CD2",
          "element": "C",
          "coord": [
            0.8179000020027161,
            4.840199947357178,
            4.132999897003174
          ]
        },
        {
          "atom_index": 2407,
          "name": "CE1",
          "element": "C",
          "coord": [
            0.7595000267028809,
            4.69789981842041,
            3.889400005340576
          ]
        },
        {
          "atom_index": 2408,
          "name": "CE2",
          "element": "C",
          "coord": [
            0.9187999963760376,
            4.768700122833252,
            4.067200183868408
          ]
        },
        {
          "atom_index": 2409,
          "name": "CZ",
          "element": "C",
          "coord": [
            0.8913000226020813,
            4.695899963378906,
            3.944700002670288
          ]
        }
      ]
    },
    {
      "id": "A:319",
      "chain": "A",
      "resseq": 319,
      "icode": "",
      "resname": "ARG",
      "hetflag": " ",
      "sasa": 0.981208086013794,
      "atoms": [
        {
          "atom_index": 2410,
          "name": "N",
          "element": "N",
          "coord": [
            0.5478000044822693,
            4.6280999183654785,
            4.280399799346924
          ]
        },
        {
          "atom_index": 2411,
          "name": "CA",
          "element": "C",
          "coord": [
            0.6299999952316284,
            4.538099765777588,
            4.362199783325195
          ]
        },
        {
          "atom_index": 2412,
          "name": "C",
          "element": "C",
          "coord": [
            0.7210000157356262,
            4.4629998207092285,
            4.268199920654297
          ]
        },
        {
          "atom_index": 2413,
          "name": "O",
          "element": "O",
          "coord": [
            0.6736000180244446,
            4.4085001945495605,
            4.167200088500977
          ]
        },
        {
          "atom_index": 2414,
          "name": "CB",
          "element": "C",
          "coord": [
            0.5389999747276306,
            4.438899993896484,
            4.434100151062012
          ]
        },
        {
          "atom_index": 2415,
          "name": "CG",
          "element": "C",
          "coord": [
            0.6021999716758728,
            4.3206000328063965,
            4.51230001449585
          ]
        },
        {
          "atom_index": 2416,
          "name": "CD",
          "element": "C",
          "coord": [
            0.48539999127388,
            4.267000198364258,
            4.602399826049805
          ]
        },
        {
          "atom_index": 2417,
          "name": "NE",
          "element": "N",
          "coord": [
            0.5016000270843506,
            4.1367998123168945,
            4.667200088500977
          ]
        },
        {
          "atom_index": 2418,
          "name": "CZ",
          "element": "C",
          "coord": [
            0.5853999853134155,
            4.110000133514404,
            4.766300201416016
          ]
        },
        {
          "atom_index": 2419,
          "name": "NH1",
          "element": "N",
          "coord": [
            0.6664000153541565,
            4.202899932861328,
            4.811699867248535
          ]
        },
        {
          "atom_index": 2420,
          "name": "NH2",
          "element": "N",
          "coord": [
            0.588699996471405,
            3.9886999130249023,
            4.817999839782715
          ]
        }
      ]
    },
    {
      "id": "A:320",
      "chain": "A",
      "resseq": 320,
      "icode": "",
      "resname": "SER",
      "hetflag": " ",
      "sasa": 0.0,
      "atoms": [
        {
          "atom_index": 2421,
          "name": "N",
          "element": "N",
          "coord": [
            0.8478999733924866,
            4.453000068664551,
            4.3043999671936035
          ]
        },
        {
          "atom_index": 2422,
          "name": "CA",
          "element": "C",
          "coord": [
            0.9386000037193298,
            4.374899864196777,
            4.218800067901611
          ]
        },
        {
          "atom_index": 2423,
          "name": "C",
          "element": "C",
          "coord": [
            0.9854000210762024,
            4.249300003051758,
            4.295300006866455
          ]
        },
        {
          "atom_index": 2424,
          "name": "O",
          "element": "O",
          "coord": [
            1.007200002670288,
            4.254000186920166,
            4.4207000732421875
          ]
        },
        {
          "atom_index": 2425,
          "name": "CB",
          "element": "C",
          "coord": [
            1.066100001335144,
            4.462299823760986,
            4.191999912261963
          ]
        },
        {
          "atom_index": 2426,
          "name": "OG",
          "element": "O",
          "coord": [
            1.1663000583648682,
            4.384200096130371,
            4.122900009155273
          ]
        }
      ]
    },
    {
      "id": "A:321",
      "chain": "A",
      "resseq": 321,
      "icode": "",
      "resname": "PHE",
      "hetflag": " ",
      "sasa": 0.0,
      "atoms": [
        {
          "atom_index": 2427,
          "name": "N",
          "element": "N",
          "coord": [
            1.0077999830245972,
            4.140699863433838,
            4.222400188446045
          ]
        },
        {
          "atom_index": 2428,
          "name": "CA",
          "element": "C",
          "coord": [
            1.0635000467300415,
            4.017499923706055,
            4.277500152587891
          ]
        },
        {
          "atom_index": 2429,
          "name": "C",
          "element": "C",
          "coord": [
            1.2066999673843384,
            3.9916000366210938,
            4.2291998863220215
          ]
        },
        {
          "atom_index": 2430,
          "name": "O",
          "element": "O",
          "coord": [
            1.2611000537872314,
            3.889899969100952,
            4.252699851989746
          ]
        },
        {
          "atom_index": 2431,
          "name": "CB",
          "element": "C",
          "coord": [
            0.9740999937057495,
            3.896399974822998,
            4.249300003051758
          ]
        },
        {
          "atom_index": 2432,
          "name": "CG",
          "element": "C",
          "coord": [
            0.8317999839782715,
            3.9154999256134033,
            4.293499946594238
          ]
        },
        {
          "atom_index": 2433,
          "name": "CD1",
          "element": "C",
          "coord": [
            0.794700026512146,
            3.8940999507904053,
            4.4232001304626465
          ]
        },
        {
          "atom_index": 2434,
          "name": "CD2",
          "element": "C",
          "coord": [
            0.7361999750137329,
            3.9576001167297363,
            4.204400062561035
          ]
        },
        {
          "atom_index": 2435,
          "name": "CE1",
          "element": "C",
          "coord": [
            0.6632000207901001,
            3.914099931716919,
            4.46120023727417
          ]
        },
        {
          "atom_index": 2436,
          "name": "CE2",
          "element": "C",
          "coord": [
            0.6080999970436096,
            3.976799964904785,
            4.242400169372559
          ]
        },
        {
          "atom_index": 2437,
          "name": "CZ",
          "element": "C",
          "coord": [
            0.5716999769210815,
            3.956700086593628,
            4.36959981918335
          ]
        }
      ]
    },
    {
      "id": "A:322",
      "chain": "A",
      "resseq": 322,
      "icode": "",
      "resname": "ARG",
      "hetflag": " ",
      "sasa": 0.0,
      "atoms": [
        {
          "atom_index": 2438,
          "name": "N",
          "element": "N",
          "coord": [
            1.2640999555587769,
            4.0879998207092285,
            4.161099910736084
          ]
        },
        {
          "atom_index": 2439,
          "name": "CA",
          "element": "C",
          "coord": [
            1.3948999643325806,
            4.076300144195557,
            4.100500106811523
          ]
        },
        {
          "atom_index": 2440,
          "name": "C",
          "element": "C",
          "coord": [
            1.5098999738693237,
            4.070400238037109,
            4.200799942016602
          ]
        },
        {
          "atom_index": 2441,
          "name": "O",
          "element": "O",
          "coord": [
            1.5109000205993652,
            4.145500183105469,
            4.291900157928467
          ]
        },
        {
          "atom_index": 2442,
          "name": "CB",
          "element": "C",
          "coord": [
            1.4132000207901,
            4.193999767303467,
            4.007999897003174
          ]
        },
        {
          "atom_index": 2443,
          "name": "CG",
          "element": "C",
          "coord": [
            1.538699984550476,
            4.203999996185303,
            3.929500102996826
          ]
        },
        {
          "atom_index": 2444,
          "name": "CD",
          "element": "C",
          "coord": [
            1.5467000007629395,
            4.344099998474121,
            3.8696999549865723
          ]
        },
        {
          "atom_index": 2445,
          "name": "NE",
          "element": "N",
          "coord": [
            1.656999945640564,
            4.362400054931641,
            3.7829999923706055
          ]
        },
        {
          "atom_index": 2446,
          "name": "CZ",
          "element": "C",
          "coord": [
            1.7304999828338623,
            4.469200134277344,
            3.7706000804901123
          ]
        },
        {
          "atom_index": 2447,
          "name": "NH1",
          "element": "N",
          "coord": [
            1.7117999792099,
            4.575699806213379,
            3.844099998474121
          ]
        },
        {
          "atom_index": 2448,
          "name": "NH2",
          "element": "N",
          "coord": [
            1.8301000595092773,
            4.464700222015381,
            3.6868999004364014
          ]
        }
      ]
    },
    {
      "id": "A:323",
      "chain": "A",
      "resseq": 323,
      "icode": "",
      "resname": "CYS",
      "hetflag": " ",
      "sasa": 0.0,
      "atoms": [
        {
          "atom_index": 2449,
          "name": "N",
          "element": "N",
          "coord": [
            1.6047999858856201,
            3.9798998832702637,
            4.17579984664917
          ]
        },
        {
          "atom_index": 2450,
          "name": "CA",
          "element": "C",
          "coord": [
            1.7243000268936157,
            3.960700035095215,
            4.257299900054932
          ]
        },
        {
          "atom_index": 2451,
          "name": "C",
          "element": "C",
          "coord": [
            1.8513000011444092,
            3.993299961090088,
            4.180500030517578
          ]
        },
        {
          "atom_index": 2452,
          "name": "O",
          "element": "O",
          "coord": [
            1.8588000535964966,
            3.9681999683380127,
            4.063799858093262
          ]
        },
        {
          "atom_index": 2453,
          "name": "CB",
          "element": "C",
          "coord": [
            1.7355999946594238,
            3.8194000720977783,
            4.306399822235107
          ]
        },
        {
          "atom_index": 2454,
          "name": "SG",
          "element": "S",
          "coord": [
            1.6086000204086304,
            3.7651000022888184,
            4.417900085449219
          ]
        }
      ]
    },
    {
      "id": "A:324",
      "chain": "A",
      "resseq": 324,
      "icode": "",
      "resname": "GLN",
      "hetflag": " ",
      "sasa": 0.0,
      "atoms": [
        {
          "atom_index": 2455,
          "name": "N",
          "element": "N",
          "coord": [
            1.9494999647140503,
            4.048099994659424,
            4.251100063323975
          ]
        },
        {
          "atom_index": 2456,
          "name": "CA",
          "element": "C",
          "coord": [
            2.0829999446868896,
            4.060699939727783,
            4.193999767303467
          ]
        },
        {
          "atom_index": 2457,
          "name": "C",
          "element": "C",
          "coord": [
            2.0850000381469727,
            4.140600204467773,
            4.059299945831299
          ]
        },
        {
          "atom_index": 2458,
          "name": "O",
          "element": "O",
          "coord": [
            2.1626999378204346,
            4.1072998046875,
            3.970400094985962
          ]
        },
        {
          "atom_index": 2459,
          "name": "CB",
          "element": "C",
          "coord": [
            2.1482999324798584,
            3.924999952316284,
            4.174699783325195
          ]
        },
        {
          "atom_index": 2460,
          "name": "CG",
          "element": "C",
          "coord": [
            2.1689000129699707,
            3.851099967956543,
            4.311999797821045
          ]
        },
        {
          "atom_index": 2461,
          "name": "CD",
          "element": "C",
          "coord": [
            2.1956000328063965,
            3.703700065612793,
            4.298900127410889
          ]
        },
        {
          "atom_index": 2462,
          "name": "OE1",
          "element": "O",
          "coord": [
            2.267699956893921,
            3.6421000957489014,
            4.380099773406982
          ]
        },
        {
          "atom_index": 2463,
          "name": "NE2",
          "element": "N",
          "coord": [
            2.1380999088287354,
            3.6442999839782715,
            4.196700096130371
          ]
        }
      ]
    },
    {
      "id": "A:325",
      "chain": "A",
      "resseq": 325,
      "icode": "",
      "resname": "ASP",
      "hetflag": " ",
      "sasa": 1.7341421842575073,
      "atoms": [
        {
          "atom_index": 2464,
          "name": "N",
          "element": "N",
          "coord": [
            2.000699996948242,
            4.243899822235107,
            4.0447998046875
          ]
        },
        {
          "atom_index": 2465,
          "name": "CA",
          "element": "C",
          "coord": [
            1.9996999502182007,
            4.322299957275391,
            3.9205000400543213
          ]
        },
        {
          "atom_index": 2466,
          "name": "C",
          "element": "C",
          "coord": [
            1.9946000576019287,
            4.2307000160217285,
            3.795099973678589
          ]
        },
        {
          "atom_index": 2467,
          "name": "O",
          "element": "O",
          "coord": [
            2.066999912261963,
            4.251200199127197,
            3.696199893951416
          ]
        },
        {
          "atom_index": 2468,
          "name": "CB",
          "element": "C",
          "coord": [
            2.1224000453948975,
            4.4141998291015625,
            3.9140000343322754
          ]
        },
        {
          "atom_index": 2469,
          "name": "CG",
          "element": "C",
          "coord": [
            2.124799966812134,
            4.5096001625061035,
            4.031000137329102
          ]
        },
        {
          "atom_index": 2470,
          "name": "OD1",
          "element": "O",
          "coord": [
            2.021399974822998,
            4.572000026702881,
            4.054200172424316
          ]
        },
        {
          "atom_index": 2471,
          "name": "OD2",
          "element": "O",
          "coord": [
            2.223400115966797,
            4.513299942016602,
            4.105999946594238
          ]
        }
      ]
    },
    {
      "id": "A:326",
      "chain": "A",
      "resseq": 326,
      "icode": "",
      "resname": "SER",
      "hetflag": " ",
      "sasa": 0.0,
      "atoms": [
        {
          "atom_index": 2472,
          "name": "N",
          "element": "N",
          "coord": [
            1.9057999849319458,
            4.1331000328063965,
            3.8004000186920166
          ]
        },
        {
          "atom_index": 2473,
          "name": "CA",
          "element": "C",
          "coord": [
            1.8961999416351318,
            4.0304999351501465,
            3.6960999965667725
          ]
        },
        {
          "atom_index": 2474,
          "name": "C",
          "element": "C",
          "coord": [
            1.8444000482559204,
            4.093599796295166,
            3.5625
          ]
        },
        {
          "atom_index": 2475,
          "name": "O",
          "element": "O",
          "coord": [
            1.7764999866485596,
            4.196499824523926,
            3.563999891281128
          ]
        },
        {
          "atom_index": 2476,
          "name": "CB",
          "element": "C",
          "coord": [
            1.7884000539779663,
            3.928499937057495,
            3.742000102996826
          ]
        },
        {
          "atom_index": 2477,
          "name": "OG",
          "element": "O",
          "coord": [
            1.7782000303268433,
            3.831700086593628,
            3.6326000690460205
          ]
        }
      ]
    },
    {
      "id": "A:327",
      "chain": "A",
      "resseq": 327,
      "icode": "",
      "resname": "SER",
      "hetflag": " ",
      "sasa": 0.0,
      "atoms": [
        {
          "atom_index": 2478,
          "name": "N",
          "element": "N",
          "coord": [
            1.8681999444961548,
            4.0243000984191895,
            3.4514000415802
          ]
        },
        {
          "atom_index": 2479,
          "name": "CA",
          "element": "C",
          "coord": [
            1.8015999794006348,
            4.05649995803833,
            3.3236000537872314
          ]
        },
        {
          "atom_index": 2480,
          "name": "C",
          "element": "C",
          "coord": [
            1.6507999897003174,
            4.023799896240234,
            3.3304998874664307
          ]
        },
        {
          "atom_index": 2481,
          "name": "O",
          "element": "O",
          "coord": [
            1.5779999494552612,
            4.067500114440918,
            3.24399995803833
          ]
        },
        {
          "atom_index": 2482,
          "name": "CB",
          "element": "C",
          "coord": [
            1.8598999977111816,
            3.95989990234375,
            3.2160000801086426
          ]
        },
        {
          "atom_index": 2483,
          "name": "OG",
          "element": "O",
          "coord": [
            1.9890999794006348,
            4.002799987792969,
            3.1903998851776123
          ]
        }
      ]
    },
    {
      "id": "A:328",
      "chain": "A",
      "resseq": 328,
      "icode": "",
      "resname": "LEU",
      "hetflag": " ",
      "sasa": 0.0,
      "atoms": [
        {
          "atom_index": 2484,
          "name": "N",
          "element": "N",
          "coord": [
            1.6064000129699707,
            3.946000099182129,
            3.4314000606536865
          ]
        },
        {
          "atom_index": 2485,
          "name": "CA",
          "element": "C",
          "coord": [
            1.4630999565124512,
            3.905600070953369,
            3.4384000301361084
          ]
        },
        {
          "atom_index": 2486,
          "name": "C",
          "element": "C",
          "coord": [
            1.4005000591278076,
            3.996299982070923,
            3.5432000160217285
          ]
        },
        {
          "atom_index": 2487,
          "name": "O",
          "element": "O",
          "coord": [
            1.4620000123977661,
            4.021299839019775,
            3.6517999172210693
          ]
        },
        {
          "atom_index": 2488,
          "name": "CB",
          "element": "C",
          "coord": [
            1.4529000520706177,
            3.76200008392334,
            3.488800048828125
          ]
        },
        {
          "atom_index": 2489,
          "name": "CG",
          "element": "C",
          "coord": [
            1.4585000276565552,
            3.6465001106262207,
            3.3882999420166016
          ]
        },
        {
          "atom_index": 2490,
          "name": "CD1",
          "element": "C",
          "coord": [
            1.5921000242233276,
            3.648900032043457,
            3.3104000091552734
          ]
        },
        {
          "atom_index": 2491,
          "name": "CD2",
          "element": "C",
          "coord": [
            1.4300999641418457,
            3.5090999603271484,
            3.4609999656677246
          ]
        }
      ]
    },
    {
      "id": "A:329",
      "chain": "A",
      "resseq": 329,
      "icode": "",
      "resname": "LEU",
      "hetflag": " ",
      "sasa": 0.0,
      "atoms": [
        {
          "atom_index": 2492,
          "name": "N",
          "element": "N",
          "coord": [
            1.2858999967575073,
            4.05620002746582,
            3.5062999725341797
          ]
        },
        {
          "atom_index": 2493,
          "name": "CA",
          "element": "C",
          "coord": [
            1.212399959564209,
            4.149400234222412,
            3.595099925994873
          ]
        },
        {
          "atom_index": 2494,
          "name": "C",
          "element": "C",
          "coord": [
            1.0700000524520874,
            4.096199989318848,
            3.6182000637054443
          ]
        },
        {
          "atom_index": 2495,
          "name": "O",
          "element": "O",
          "coord": [
            0.9828000068664551,
            4.120500087738037,
            3.5316998958587646
          ]
        },
        {
          "atom_index": 2496,
          "name": "CB",
          "element": "C",
          "coord": [
            1.2135000228881836,
            4.2941999435424805,
            3.5357000827789307
          ]
        },
        {
          "atom_index": 2497,
          "name": "CG",
          "element": "C",
          "coord": [
            1.1279000043869019,
            4.3942999839782715,
            3.613100051879883
          ]
        },
        {
          "atom_index": 2498,
          "name": "CD1",
          "element": "C",
          "coord": [
            1.1614999771118164,
            4.398499965667725,
            3.766700029373169
          ]
        },
        {
          "atom_index": 2499,
          "name": "CD2",
          "element": "C",
          "coord": [
            1.138700008392334,
            4.53380012512207,
            3.55049991607666
          ]
        }
      ]
    },
    {
      "id": "A:330",
      "chain": "A",
      "resseq": 330,
      "icode": "",
      "resname": "ALA",
      "hetflag": " ",
      "sasa": 0.0,
      "atoms": [
        {
          "atom_index": 2500,
          "name": "N",
          "element": "N",
          "coord": [
            1.0490000247955322,
            4.013500213623047,
            3.7249999046325684
          ]
        },
        {
          "atom_index": 2501,
          "name": "CA",
          "element": "C",
          "coord": [
            0.9139000177383423,
            3.967600107192993,
            3.763400077819824
          ]
        },
        {
          "atom_index": 2502,
          "name": "C",
          "element": "C",
          "coord": [
            0.8539000153541565,
            4.074999809265137,
            3.8568999767303467
          ]
        },
        {
          "atom_index": 2503,
          "name": "O",
          "element": "O",
          "coord": [
            0.9258000254631042,
            4.13040018081665,
            3.9416000843048096
          ]
        },
        {
          "atom_index": 2504,
          "name": "CB",
          "element": "C",
          "coord": [
            0.9261000156402588,
            3.8389999866485596,
            3.8394999504089355
          ]
        }
      ]
    },
    {
      "id": "A:331",
      "chain": "A",
      "resseq": 331,
      "icode": "",
      "resname": "PHE",
      "hetflag": " ",
      "sasa": 0.0,
      "atoms": [
        {
          "atom_index": 2505,
          "name": "N",
          "element": "N",
          "coord": [
            0.7253999710083008,
            4.107999801635742,
            3.838900089263916
          ]
        },
        {
          "atom_index": 2506,
          "name": "CA",
          "element": "C",
          "coord": [
            0.66839998960495,
            4.219699859619141,
            3.912100076675415
          ]
        },
        {
          "atom_index": 2507,
          "name": "C",
          "element": "C",
          "coord": [
            0.5196999907493591,
            4.207699775695801,
            3.9207000732421875
          ]
        },
        {
          "atom_index": 2508,
          "name": "O",
          "element": "O",
          "coord": [
            0.45590001344680786,
            4.120200157165527,
            3.853600025177002
          ]
        },
        {
          "atom_index": 2509,
          "name": "CB",
          "element": "C",
          "coord": [
            0.7135000228881836,
            4.359399795532227,
            3.8508999347686768
          ]
        },
        {
          "atom_index": 2510,
          "name": "CG",
          "element": "C",
          "coord": [
            0.6614000201225281,
            4.383900165557861,
            3.7151999473571777
          ]
        },
        {
          "atom_index": 2511,
          "name": "CD1",
          "element": "C",
          "coord": [
            0.7215999960899353,
            4.325500011444092,
            3.605299949645996
          ]
        },
        {
          "atom_index": 2512,
          "name": "CD2",
          "element": "C",
          "coord": [
            0.5440999865531921,
            4.461299896240234,
            3.6947999000549316
          ]
        },
        {
          "atom_index": 2513,
          "name": "CE1",
          "element": "C",
          "coord": [
            0.6717000007629395,
            4.343800067901611,
            3.4723000526428223
          ]
        },
        {
          "atom_index": 2514,
          "name": "CE2",
          "element": "C",
          "coord": [
            0.4921000003814697,
            4.481400012969971,
            3.5641000270843506
          ]
        },
        {
          "atom_index": 2515,
          "name": "CZ",
          "element": "C",
          "coord": [
            0.5551999807357788,
            4.422500133514404,
            3.4509999752044678
          ]
        }
      ]
    },
    {
      "id": "A:332",
      "chain": "A",
      "resseq": 332,
      "icode": "",
      "resname": "ASP",
      "hetflag": " ",
      "sasa": 0.0,
      "atoms": [
        {
          "atom_index": 2516,
          "name": "N",
          "element": "N",
          "coord": [
            0.460999995470047,
            4.293499946594238,
            4.00439977645874
          ]
        },
        {
          "atom_index": 2517,
          "name": "CA",
          "element": "C",
          "coord": [
            0.31779998540878296,
            4.29610013961792,
            4.0192999839782715
          ]
        },
        {
          "atom_index": 2518,
          "name": "C",
          "element": "C",
          "coord": [
            0.2782999873161316,
            4.4440999031066895,
            4.030099868774414
          ]
        },
        {
          "atom_index": 2519,
          "name": "O",
          "element": "O",
          "coord": [
            0.36149999499320984,
            4.527900218963623,
            4.0680999755859375
          ]
        },
        {
          "atom_index": 2520,
          "name": "CB",
          "element": "C",
          "coord": [
            0.28189998865127563,
            4.228000164031982,
            4.157800197601318
          ]
        },
        {
          "atom_index": 2521,
          "name": "CG",
          "element": "C",
          "coord": [
            0.1316000074148178,
            4.23390007019043,
            4.183000087738037
          ]
        },
        {
          "atom_index": 2522,
          "name": "OD1",
          "element": "O",
          "coord": [
            0.058400001376867294,
            4.213099956512451,
            4.083199977874756
          ]
        },
        {
          "atom_index": 2523,
          "name": "OD2",
          "element": "O",
          "coord": [
            0.08879999816417694,
            4.271299839019775,
            4.29610013961792
          ]
        }
      ]
    },
    {
      "id": "A:333",
      "chain": "A",
      "resseq": 333,
      "icode": "",
      "resname": "PHE",
      "hetflag": " ",
      "sasa": 0.0,
      "atoms": [
        {
          "atom_index": 2524,
          "name": "N",
          "element": "N",
          "coord": [
            0.1535000056028366,
            4.475299835205078,
            4.002299785614014
          ]
        },
        {
          "atom_index": 2525,
          "name": "CA",
          "element": "C",
          "coord": [
            0.09690000116825104,
            4.607800006866455,
            4.041100025177002
          ]
        },
        {
          "atom_index": 2526,
          "name": "C",
          "element": "C",
          "coord": [
            -0.03180000185966492,
            4.587600231170654,
            4.125699996948242
          ]
        },
        {
          "atom_index": 2527,
          "name": "O",
          "element": "O",
          "coord": [
            -0.1200999990105629,
            4.513000011444092,
            4.083899974822998
          ]
        },
        {
          "atom_index": 2528,
          "name": "CB",
          "element": "C",
          "coord": [
            0.05999999865889549,
            4.692299842834473,
            3.916300058364868
          ]
        },
        {
          "atom_index": 2529,
          "name": "CG",
          "element": "C",
          "coord": [
            0.1729000061750412,
            4.77869987487793,
            3.8659000396728516
          ]
        },
        {
          "atom_index": 2530,
          "name": "CD1",
          "element": "C",
          "coord": [
            0.2037999927997589,
            4.8983001708984375,
            3.930299997329712
          ]
        },
        {
          "atom_index": 2531,
          "name": "CD2",
          "element": "C",
          "coord": [
            0.25360000133514404,
            4.734300136566162,
            3.762200117111206
          ]
        },
        {
          "atom_index": 2532,
          "name": "CE1",
          "element": "C",
          "coord": [
            0.31049999594688416,
            4.977799892425537,
            3.8886001110076904
          ]
        },
        {
          "atom_index": 2533,
          "name": "CE2",
          "element": "C",
          "coord": [
            0.36329999566078186,
            4.813199996948242,
            3.716099977493286
          ]
        },
        {
          "atom_index": 2534,
          "name": "CZ",
          "element": "C",
          "coord": [
            0.3944999873638153,
            4.934199810028076,
            3.781599998474121
          ]
        }
      ]
    },
    {
      "id": "A:334",
      "chain": "A",
      "resseq": 334,
      "icode": "",
      "resname": "ALA",
      "hetflag": " ",
      "sasa": 1.4519457817077637,
      "atoms": [
        {
          "atom_index": 2535,
          "name": "N",
          "element": "N",
          "coord": [
            -0.04270000010728836,
            4.653900146484375,
            4.240099906921387
          ]
        },
        {
          "atom_index": 2536,
          "name": "CA",
          "element": "C",
          "coord": [
            -0.16259999573230743,
            4.638700008392334,
            4.330999851226807
          ]
        },
        {
          "atom_index": 2537,
          "name": "C",
          "element": "C",
          "coord": [
            -0.28679999709129333,
            4.68149995803833,
            4.255099773406982
          ]
        },
        {
          "atom_index": 2538,
          "name": "O",
          "element": "O",
          "coord": [
            -0.28380000591278076,
            4.783599853515625,
            4.189000129699707
          ]
        },
        {
          "atom_index": 2539,
          "name": "CB",
          "element": "C",
          "coord": [
            -0.14820000529289246,
            4.724699974060059,
            4.453199863433838
          ]
        }
      ]
    },
    {
      "id": "A:335",
      "chain": "A",
      "resseq": 335,
      "icode": "",
      "resname": "GLY",
      "hetflag": " ",
      "sasa": 1.3551493883132935,
      "atoms": [
        {
          "atom_index": 2540,
          "name": "N",
          "element": "N",
          "coord": [
            -0.39100000262260437,
            4.5995001792907715,
            4.259699821472168
          ]
        },
        {
          "atom_index": 2541,
          "name": "CA",
          "element": "C",
          "coord": [
            -0.5209000110626221,
            4.632999897003174,
            4.202400207519531
          ]
        },
        {
          "atom_index": 2542,
          "name": "C",
          "element": "C",
          "coord": [
            -0.5293999910354614,
            4.613900184631348,
            4.05210018157959
          ]
        },
        {
          "atom_index": 2543,
          "name": "O",
          "element": "O",
          "coord": [
            -0.6140000224113464,
            4.6768999099731445,
            3.9828999042510986
          ]
        }
      ]
    },
    {
      "id": "A:336",
      "chain": "A",
      "resseq": 336,
      "icode": "",
      "resname": "VAL",
      "hetflag": " ",
      "sasa": 0.0,
      "atoms": [
        {
          "atom_index": 2544,
          "name": "N",
          "element": "N",
          "coord": [
            -0.43849998712539673,
            4.529799938201904,
            4.001699924468994
          ]
        },
        {
          "atom_index": 2545,
          "name": "CA",
          "element": "C",
          "coord": [
            -0.4352000057697296,
            4.498300075531006,
            3.86080002784729
          ]
        },
        {
          "atom_index": 2546,
          "name": "C",
          "element": "C",
          "coord": [
            -0.4399999976158142,
            4.347099781036377,
            3.8396999835968018
          ]
        },
        {
          "atom_index": 2547,
          "name": "O",
          "element": "O",
          "coord": [
            -0.36059999465942383,
            4.276199817657471,
            3.8982999324798584
          ]
        },
        {
          "atom_index": 2548,
          "name": "CB",
          "element": "C",
          "coord": [
            -0.3027999997138977,
            4.551599979400635,
            3.7920000553131104
          ]
        },
        {
          "atom_index": 2549,
          "name": "CG1",
          "element": "C",
          "coord": [
            -0.29190000891685486,
            4.495999813079834,
            3.6538000106811523
          ]
        },
        {
          "atom_index": 2550,
          "name": "CG2",
          "element": "C",
          "coord": [
            -0.2992999851703644,
            4.702000141143799,
            3.791800022125244
          ]
        }
      ]
    },
    {
      "id": "A:337",
      "chain": "A",
      "resseq": 337,
      "icode": "",
      "resname": "HIS",
      "hetflag": " ",
      "sasa": 2.783165454864502,
      "atoms": [
        {
          "atom_index": 2551,
          "name": "N",
          "element": "N",
          "coord": [
            -0.5333999991416931,
            4.302599906921387,
            3.755000114440918
          ]
        },
        {
          "atom_index": 2552,
          "name": "CA",
          "element": "C",
          "coord": [
            -0.5490999817848206,
            4.162199974060059,
            3.71560001373291
          ]
        },
        {
          "atom_index": 2553,
          "name": "C",
          "element": "C",
          "coord": [
            -0.43849998712539673,
            4.133200168609619,
            3.613100051879883
          ]
        },
        {
          "atom_index": 2554,
          "name": "O",
          "element": "O",
          "coord": [
            -0.4323999881744385,
            4.202700138092041,
            3.515399932861328
          ]
        },
        {
          "atom_index": 2555,
          "name": "CB",
          "element": "C",
          "coord": [
            -0.690500020980835,
            4.142499923706055,
            3.655600070953369
          ]
        },
        {
          "atom_index": 2556,
          "name": "CG",
          "element": "C",
          "coord": [
            -0.725600004196167,
            3.999300003051758,
            3.6310999393463135
          ]
        },
        {
          "atom_index": 2557,
          "name": "ND1",
          "element": "N",
          "coord": [
            -0.7070000171661377,
            3.900599956512451,
            3.726300001144409
          ]
        },
        {
          "atom_index": 2558,
          "name": "CD2",
          "element": "C",
          "coord": [
            -0.777400016784668,
            3.9365999698638916,
            3.5218000411987305
          ]
        },
        {
          "atom_index": 2559,
          "name": "CE1",
          "element": "C",
          "coord": [
            -0.7451000213623047,
            3.783799886703491,
            3.676500082015991
          ]
        },
        {
          "atom_index": 2560,
          "name": "NE2",
          "element": "N",
          "coord": [
            -0.7874000072479248,
            3.8025999069213867,
            3.552299976348877
          ]
        }
      ]
    },
    {
      "id": "A:338",
      "chain": "A",
      "resseq": 338,
      "icode": "",
      "resname": "HIS",
      "hetflag": " ",
      "sasa": 0.0,
      "atoms": [
        {
          "atom_index": 2561,
          "name": "N",
          "element": "N",
          "coord": [
            -0.34689998626708984,
            4.0370001792907715,
            3.634399890899658
          ]
        },
        {
          "atom_index": 2562,
          "name": "CA",
          "element": "C",
          "coord": [
            -0.22630000114440918,
            4.028299808502197,
            3.544300079345703
          ]
        },
        {
          "atom_index": 2563,
          "name": "C",
          "element": "C",
          "coord": [
            -0.2614000141620636,
            4.011499881744385,
            3.400099992752075
          ]
        },
        {
          "atom_index": 2564,
          "name": "O",
          "element": "O",
          "coord": [
            -0.20000000298023224,
            4.076099872589111,
            3.312999963760376
          ]
        },
        {
          "atom_index": 2565,
          "name": "CB",
          "element": "C",
          "coord": [
            -0.1388999968767166,
            3.911099910736084,
            3.585200071334839
          ]
        },
        {
          "atom_index": 2566,
          "name": "CG",
          "element": "C",
          "coord": [
            -0.0738999992609024,
            3.93530011177063,
            3.715100049972534
          ]
        },
        {
          "atom_index": 2567,
          "name": "ND1",
          "element": "N",
          "coord": [
            -0.013100000098347664,
            3.836199998855591,
            3.7885000705718994
          ]
        },
        {
          "atom_index": 2568,
          "name": "CD2",
          "element": "C",
          "coord": [
            -0.061400000005960464,
            4.049699783325195,
            3.7862000465393066
          ]
        },
        {
          "atom_index": 2569,
          "name": "CE1",
          "element": "C",
          "coord": [
            0.0357000008225441,
            3.8893001079559326,
            3.8993000984191895
          ]
        },
        {
          "atom_index": 2570,
          "name": "NE2",
          "element": "N",
          "coord": [
            0.008500000461935997,
            4.018799781799316,
            3.9000000953674316
          ]
        }
      ]
    },
    {
      "id": "A:339",
      "chain": "A",
      "resseq": 339,
      "icode": "",
      "resname": "SER",
      "hetflag": " ",
      "sasa": 0.0630597174167633,
      "atoms": [
        {
          "atom_index": 2571,
          "name": "N",
          "element": "N",
          "coord": [
            -0.358599990606308,
            3.924099922180176,
            3.3738999366760254
          ]
        },
        {
          "atom_index": 2572,
          "name": "CA",
          "element": "C",
          "coord": [
            -0.3955000042915344,
            3.8959999084472656,
            3.2360999584198
          ]
        },
        {
          "atom_index": 2573,
          "name": "C",
          "element": "C",
          "coord": [
            -0.44429999589920044,
            4.021299839019775,
            3.1651999950408936
          ]
        },
        {
          "atom_index": 2574,
          "name": "O",
          "element": "O",
          "coord": [
            -0.4187999963760376,
            4.032800197601318,
            3.043600082397461
          ]
        },
        {
          "atom_index": 2575,
          "name": "CB",
          "element": "C",
          "coord": [
            -0.49140000343322754,
            3.7780001163482666,
            3.2197000980377197
          ]
        },
        {
          "atom_index": 2576,
          "name": "OG",
          "element": "O",
          "coord": [
            -0.6184999942779541,
            3.8071000576019287,
            3.272599935531616
          ]
        }
      ]
    },
    {
      "id": "A:340",
      "chain": "A",
      "resseq": 340,
      "icode": "",
      "resname": "ASP",
      "hetflag": " ",
      "sasa": 1.3873138427734375,
      "atoms": [
        {
          "atom_index": 2577,
          "name": "N",
          "element": "N",
          "coord": [
            -0.5084999799728394,
            4.114799976348877,
            3.238300085067749
          ]
        },
        {
          "atom_index": 2578,
          "name": "CA",
          "element": "C",
          "coord": [
            -0.5547999739646912,
            4.241799831390381,
            3.175800085067749
          ]
        },
        {
          "atom_index": 2579,
          "name": "C",
          "element": "C",
          "coord": [
            -0.43479999899864197,
            4.322999954223633,
            3.130000114440918
          ]
        },
        {
          "atom_index": 2580,
          "name": "O",
          "element": "O",
          "coord": [
            -0.4327999949455261,
            4.385900020599365,
            3.0218000411987305
          ]
        },
        {
          "atom_index": 2581,
          "name": "CB",
          "element": "C",
          "coord": [
            -0.6359999775886536,
            4.330100059509277,
            3.2781999111175537
          ]
        },
        {
          "atom_index": 2582,
          "name": "CG",
          "element": "C",
          "coord": [
            -0.7752000093460083,
            4.272799968719482,
            3.3125998973846436
          ]
        },
        {
          "atom_index": 2583,
          "name": "OD1",
          "element": "O",
          "coord": [
            -0.8217999935150146,
            4.186399936676025,
            3.2386999130249023
          ]
        },
        {
          "atom_index": 2584,
          "name": "OD2",
          "element": "O",
          "coord": [
            -0.8337000012397766,
            4.316500186920166,
            3.413800001144409
          ]
        }
      ]
    },
    {
      "id": "A:341",
      "chain": "A",
      "resseq": 341,
      "icode": "",
      "resname": "MET",
      "hetflag": " ",
      "sasa": 0.0,
      "atoms": [
        {
          "atom_index": 2585,
          "name": "N",
          "element": "N",
          "coord": [
            -0.3377000093460083,
            4.331299781799316,
            3.2190001010894775
          ]
        },
        {
          "atom_index": 2586,
          "name": "CA",
          "element": "C",
          "coord": [
            -0.219200000166893,
            4.409999847412109,
            3.191699981689453
          ]
        },
        {
          "atom_index": 2587,
          "name": "C",
          "element": "C",
          "coord": [
            -0.13950000703334808,
            4.348899841308594,
            3.0768001079559326
          ]
        },
        {
          "atom_index": 2588,
          "name": "O",
          "element": "O",
          "coord": [
            -0.09030000120401382,
            4.426599979400635,
            2.990299940109253
          ]
        },
        {
          "atom_index": 2589,
          "name": "CB",
          "element": "C",
          "coord": [
            -0.13249999284744263,
            4.427700042724609,
            3.318000078201294
          ]
        },
        {
          "atom_index": 2590,
          "name": "CG",
          "element": "C",
          "coord": [
            -0.007799999788403511,
            4.516600131988525,
            3.28629994392395
          ]
        },
        {
          "atom_index": 2591,
          "name": "SD",
          "element": "S",
          "coord": [
            0.0786999985575676,
            4.582499980926514,
            3.43149995803833
          ]
        },
        {
          "atom_index": 2592,
          "name": "CE",
          "element": "C",
          "coord": [
            -0.01510000042617321,
            4.738699913024902,
            3.4609999656677246
          ]
        }
      ]
    },
    {
      "id": "A:342",
      "chain": "A",
      "resseq": 342,
      "icode": "",
      "resname": "VAL",
      "hetflag": " ",
      "sasa": 0.0,
      "atoms": [
        {
          "atom_index": 2593,
          "name": "N",
          "element": "N",
          "coord": [
            -0.12330000102519989,
            4.216599941253662,
            3.075700044631958
          ]
        },
        {
          "atom_index": 2594,
          "name": "CA",
          "element": "C",
          "coord": [
            -0.05640000104904175,
            4.146699905395508,
            2.960400104522705
          ]
        },
        {
          "atom_index": 2595,
          "name": "C",
          "element": "C",
          "coord": [
            -0.12620000541210175,
            4.185699939727783,
            2.8273000717163086
          ]
        },
        {
          "atom_index": 2596,
          "name": "O",
          "element": "O",
          "coord": [
            -0.06390000134706497,
            4.2221999168396,
            2.728100061416626
          ]
        },
        {
          "atom_index": 2597,
          "name": "CB",
          "element": "C",
          "coord": [
            -0.050599999725818634,
            3.990600109100342,
            2.979099988937378
          ]
        },
        {
          "atom_index": 2598,
          "name": "CG1",
          "element": "C",
          "coord": [
            0.00839999970048666,
            3.92330002784729,
            2.851900100708008
          ]
        },
        {
          "atom_index": 2599,
          "name": "CG2",
          "element": "C",
          "coord": [
            0.030700000002980232,
            3.9507999420166016,
            3.1034998893737793
          ]
        }
      ]
    },
    {
      "id": "A:343",
      "chain": "A",
      "resseq": 343,
      "icode": "",
      "resname": "THR",
      "hetflag": " ",
      "sasa": 0.2581236958503723,
      "atoms": [
        {
          "atom_index": 2600,
          "name": "N",
          "element": "N",
          "coord": [
            -0.2603999972343445,
            4.177299976348877,
            2.8245999813079834
          ]
        },
        {
          "atom_index": 2601,
          "name": "CA",
          "element": "C",
          "coord": [
            -0.3352999985218048,
            4.210700035095215,
            2.7044999599456787
          ]
        },
        {
          "atom_index": 2602,
          "name": "C",
          "element": "C",
          "coord": [
            -0.31709998846054077,
            4.355400085449219,
            2.6617000102996826
          ]
        },
        {
          "atom_index": 2603,
          "name": "O",
          "element": "O",
          "coord": [
            -0.29589998722076416,
            4.378799915313721,
            2.5408999919891357
          ]
        },
        {
          "atom_index": 2604,
          "name": "CB",
          "element": "C",
          "coord": [
            -0.4871000051498413,
            4.176400184631348,
            2.7265000343322754
          ]
        },
        {
          "atom_index": 2605,
          "name": "OG1",
          "element": "O",
          "coord": [
            -0.4936000108718872,
            4.034900188446045,
            2.740000009536743
          ]
        },
        {
          "atom_index": 2606,
          "name": "CG2",
          "element": "C",
          "coord": [
            -0.5684000253677368,
            4.213500022888184,
            2.601900100708008
          ]
        }
      ]
    },
    {
      "id": "A:344",
      "chain": "A",
      "resseq": 344,
      "icode": "",
      "resname": "LEU",
      "hetflag": " ",
      "sasa": 0.0,
      "atoms": [
        {
          "atom_index": 2607,
          "name": "N",
          "element": "N",
          "coord": [
            -0.326200008392334,
            4.452199935913086,
            2.7555999755859375
          ]
        },
        {
          "atom_index": 2608,
          "name": "CA",
          "element": "C",
          "coord": [
            -0.31290000677108765,
            4.594900131225586,
            2.719399929046631
          ]
        },
        {
          "atom_index": 2609,
          "name": "C",
          "element": "C",
          "coord": [
            -0.1712999939918518,
            4.62060022354126,
            2.6717000007629395
          ]
        },
        {
          "atom_index": 2610,
          "name": "O",
          "element": "O",
          "coord": [
            -0.148499995470047,
            4.690700054168701,
            2.570499897003174
          ]
        },
        {
          "atom_index": 2611,
          "name": "CB",
          "element": "C",
          "coord": [
            -0.3513000011444092,
            4.69189977645874,
            2.8333001136779785
          ]
        },
        {
          "atom_index": 2612,
          "name": "CG",
          "element": "C",
          "coord": [
            -0.5033000111579895,
            4.682799816131592,
            2.861799955368042
          ]
        },
        {
          "atom_index": 2613,
          "name": "CD1",
          "element": "C",
          "coord": [
            -0.536899983882904,
            4.784299850463867,
            2.973599910736084
          ]
        },
        {
          "atom_index": 2614,
          "name": "CD2",
          "element": "C",
          "coord": [
            -0.5870000123977661,
            4.708000183105469,
            2.732300043106079
          ]
        }
      ]
    },
    {
      "id": "A:345",
      "chain": "A",
      "resseq": 345,
      "icode": "",
      "resname": "LEU",
      "hetflag": " ",
      "sasa": 0.0,
      "atoms": [
        {
          "atom_index": 2615,
          "name": "N",
          "element": "N",
          "coord": [
            -0.07450000196695328,
            4.560200214385986,
            2.7397000789642334
          ]
        },
        {
          "atom_index": 2616,
          "name": "CA",
          "element": "C",
          "coord": [
            0.06369999796152115,
            4.5808000564575195,
            2.692199945449829
          ]
        },
        {
          "atom_index": 2617,
          "name": "C",
          "element": "C",
          "coord": [
            0.08269999921321869,
            4.531599998474121,
            2.5485999584198
          ]
        },
        {
          "atom_index": 2618,
          "name": "O",
          "element": "O",
          "coord": [
            0.14589999616146088,
            4.597499847412109,
            2.466599941253662
          ]
        },
        {
          "atom_index": 2619,
          "name": "CB",
          "element": "C",
          "coord": [
            0.16820000112056732,
            4.523799896240234,
            2.787100076675415
          ]
        },
        {
          "atom_index": 2620,
          "name": "CG",
          "element": "C",
          "coord": [
            0.1768999993801117,
            4.578199863433838,
            2.9286999702453613
          ]
        },
        {
          "atom_index": 2621,
          "name": "CD1",
          "element": "C",
          "coord": [
            0.2939000129699707,
            4.519199848175049,
            3.012700080871582
          ]
        },
        {
          "atom_index": 2622,
          "name": "CD2",
          "element": "C",
          "coord": [
            0.16769999265670776,
            4.7266998291015625,
            2.9423999786376953
          ]
        }
      ]
    },
    {
      "id": "A:346",
      "chain": "A",
      "resseq": 346,
      "icode": "",
      "resname": "ALA",
      "hetflag": " ",
      "sasa": 0.0,
      "atoms": [
        {
          "atom_index": 2623,
          "name": "N",
          "element": "N",
          "coord": [
            0.01850000023841858,
            4.421599864959717,
            2.5165998935699463
          ]
        },
        {
          "atom_index": 2624,
          "name": "CA",
          "element": "C",
          "coord": [
            0.03020000085234642,
            4.364699840545654,
            2.3828999996185303
          ]
        },
        {
          "atom_index": 2625,
          "name": "C",
          "element": "C",
          "coord": [
            -0.03099999949336052,
            4.457799911499023,
            2.2767999172210693
          ]
        },
        {
          "atom_index": 2626,
          "name": "O",
          "element": "O",
          "coord": [
            0.02290000021457672,
            4.473599910736084,
            2.1670000553131104
          ]
        },
        {
          "atom_index": 2627,
          "name": "CB",
          "element": "C",
          "coord": [
            -0.037300001829862595,
            4.2204999923706055,
            2.378700017929077
          ]
        }
      ]
    },
    {
      "id": "A:347",
      "chain": "A",
      "resseq": 347,
      "icode": "",
      "resname": "GLU",
      "hetflag": " ",
      "sasa": 2.0817062854766846,
      "atoms": [
        {
          "atom_index": 2628,
          "name": "N",
          "element": "N",
          "coord": [
            -0.13539999723434448,
            4.530600070953369,
            2.3159000873565674
          ]
        },
        {
          "atom_index": 2629,
          "name": "CA",
          "element": "C",
          "coord": [
            -0.19439999759197235,
            4.632699966430664,
            2.22379994392395
          ]
        },
        {
          "atom_index": 2630,
          "name": "C",
          "element": "C",
          "coord": [
            -0.10119999945163727,
            4.7459001541137695,
            2.202199935913086
          ]
        },
        {
          "atom_index": 2631,
          "name": "O",
          "element": "O",
          "coord": [
            -0.10029999911785126,
            4.80810022354126,
            2.0950000286102295
          ]
        },
        {
          "atom_index": 2632,
          "name": "CB",
          "element": "C",
          "coord": [
            -0.32580000162124634,
            4.695400238037109,
            2.2827000617980957
          ]
        },
        {
          "atom_index": 2633,
          "name": "CG",
          "element": "C",
          "coord": [
            -0.43059998750686646,
            4.600399971008301,
            2.3173999786376953
          ]
        },
        {
          "atom_index": 2634,
          "name": "CD",
          "element": "C",
          "coord": [
            -0.508400022983551,
            4.545199871063232,
            2.1991000175476074
          ]
        },
        {
          "atom_index": 2635,
          "name": "OE1",
          "element": "O",
          "coord": [
            -0.454800009727478,
            4.5208001136779785,
            2.088399887084961
          ]
        },
        {
          "atom_index": 2636,
          "name": "OE2",
          "element": "O",
          "coord": [
            -0.6284000277519226,
            4.522299766540527,
            2.2193000316619873
          ]
        }
      ]
    },
    {
      "id": "A:348",
      "chain": "A",
      "resseq": 348,
      "icode": "",
      "resname": "TYR",
      "hetflag": " ",
      "sasa": 0.7897176742553711,
      "atoms": [
        {
          "atom_index": 2637,
          "name": "N",
          "element": "N",
          "coord": [
            -0.016200000420212746,
            4.770400047302246,
            2.3011999130249023
          ]
        },
        {
          "atom_index": 2638,
          "name": "CA",
          "element": "C",
          "coord": [
            0.09210000187158585,
            4.868100166320801,
            2.2825000286102295
          ]
        },
        {
          "atom_index": 2639,
          "name": "C",
          "element": "C",
          "coord": [
            0.2125999927520752,
            4.808199882507324,
            2.213900089263916
          ]
        },
        {
          "atom_index": 2640,
          "name": "O",
          "element": "O",
          "coord": [
            0.31209999322891235,
            4.883999824523926,
            2.192500114440918
          ]
        },
        {
          "atom_index": 2641,
          "name": "CB",
          "element": "C",
          "coord": [
            0.1348000019788742,
            4.927199840545654,
            2.4203999042510986
          ]
        },
        {
          "atom_index": 2642,
          "name": "CG",
          "element": "C",
          "coord": [
            0.04450000077486038,
            5.041399955749512,
            2.462100028991699
          ]
        },
        {
          "atom_index": 2643,
          "name": "CD1",
          "element": "C",
          "coord": [
            -0.08699999749660492,
            5.016300201416016,
            2.497999906539917
          ]
        },
        {
          "atom_index": 2644,
          "name": "CD2",
          "element": "C",
          "coord": [
            0.09120000153779984,
            5.1757001876831055,
            2.4560000896453857
          ]
        },
        {
          "atom_index": 2645,
          "name": "CE1",
          "element": "C",
          "coord": [
            -0.17339999973773956,
            5.123799800872803,
            2.531899929046631
          ]
        },
        {
          "atom_index": 2646,
          "name": "CE2",
          "element": "C",
          "coord": [
            0.007699999958276749,
            5.282800197601318,
            2.484600067138672
          ]
        },
        {
          "atom_index": 2647,
          "name": "CZ",
          "element": "C",
          "coord": [
            -0.1216999962925911,
            5.256999969482422,
            2.522700071334839
          ]
        },
        {
          "atom_index": 2648,
          "name": "OH",
          "element": "O",
          "coord": [
            -0.20499999821186066,
            5.363100051879883,
            2.5501999855041504
          ]
        }
      ]
    },
    {
      "id": "A:349",
      "chain": "A",
      "resseq": 349,
      "icode": "",
      "resname": "GLY",
      "hetflag": " ",
      "sasa": 0.0,
      "atoms": [
        {
          "atom_index": 2649,
          "name": "N",
          "element": "N",
          "coord": [
            0.20600000023841858,
            4.6819000244140625,
            2.167099952697754
          ]
        },
        {
          "atom_index": 2650,
          "name": "CA",
          "element": "C",
          "coord": [
            0.3224000036716461,
            4.624100208282471,
            2.098900079727173
          ]
        },
        {
          "atom_index": 2651,
          "name": "C",
          "element": "C",
          "coord": [
            0.430400013923645,
            4.570000171661377,
            2.1923000812530518
          ]
        },
        {
          "atom_index": 2652,
          "name": "O",
          "element": "O",
          "coord": [
            0.5485000014305115,
            4.548500061035156,
            2.1487998962402344
          ]
        }
      ]
    },
    {
      "id": "A:350",
      "chain": "A",
      "resseq": 350,
      "icode": "",
      "resname": "ILE",
      "hetflag": " ",
      "sasa": 0.0,
      "atoms": [
        {
          "atom_index": 2653,
          "name": "N",
          "element": "N",
          "coord": [
            0.39160001277923584,
            4.543700218200684,
            2.317199945449829
          ]
        },
        {
          "atom_index": 2654,
          "name": "CA",
          "element": "C",
          "coord": [
            0.4918999969959259,
            4.4969000816345215,
            2.4189999103546143
          ]
        },
        {
          "atom_index": 2655,
          "name": "C",
          "element": "C",
          "coord": [
            0.453900009393692,
            4.346099853515625,
            2.44569993019104
          ]
        },
        {
          "atom_index": 2656,
          "name": "O",
          "element": "O",
          "coord": [
            0.3384999930858612,
            4.320400238037109,
            2.4935998916625977
          ]
        },
        {
          "atom_index": 2657,
          "name": "CB",
          "element": "C",
          "coord": [
            0.4796999990940094,
            4.57390022277832,
            2.5480000972747803
          ]
        },
        {
          "atom_index": 2658,
          "name": "CG1",
          "element": "C",
          "coord": [
            0.48350000381469727,
            4.7291998863220215,
            2.5311999320983887
          ]
        },
        {
          "atom_index": 2659,
          "name": "CG2",
          "element": "C",
          "coord": [
            0.5863999724388123,
            4.5258002281188965,
            2.6480000019073486
          ]
        },
        {
          "atom_index": 2660,
          "name": "CD1",
          "element": "C",
          "coord": [
            0.6100999712944031,
            4.779200077056885,
            2.4702999591827393
          ]
        }
      ]
    },
    {
      "id": "A:351",
      "chain": "A",
      "resseq": 351,
      "icode": "",
      "resname": "ALA",
      "hetflag": " ",
      "sasa": 0.0,
      "atoms": [
        {
          "atom_index": 2661,
          "name": "N",
          "element": "N",
          "coord": [
            0.5486000180244446,
            4.252299785614014,
            2.4196999073028564
          ]
        },
        {
          "atom_index": 2662,
          "name": "CA",
          "element": "C",
          "coord": [
            0.5202999711036682,
            4.110000133514404,
            2.4398000240325928
          ]
        },
        {
          "atom_index": 2663,
          "name": "C",
          "element": "C",
          "coord": [
            0.5841000080108643,
            4.065999984741211,
            2.570199966430664
          ]
        },
        {
          "atom_index": 2664,
          "name": "O",
          "element": "O",
          "coord": [
            0.7110999822616577,
            4.055799961090088,
            2.581399917602539
          ]
        },
        {
          "atom_index": 2665,
          "name": "CB",
          "element": "C",
          "coord": [
            0.579200029373169,
            4.022600173950195,
            2.3236000537872314
          ]
        }
      ]
    },
    {
      "id": "A:352",
      "chain": "A",
      "resseq": 352,
      "icode": "",
      "resname": "LEU",
      "hetflag": " ",
      "sasa": 0.0,
      "atoms": [
        {
          "atom_index": 2666,
          "name": "N",
          "element": "N",
          "coord": [
            0.49889999628067017,
            4.032299995422363,
            2.6659998893737793
          ]
        },
        {
          "atom_index": 2667,
          "name": "CA",
          "element": "C",
          "coord": [
            0.5519999861717224,
            3.967600107192993,
            2.7862000465393066
          ]
        },
        {
          "atom_index": 2668,
          "name": "C",
          "element": "C",
          "coord": [
            0.4499000012874603,
            3.8719000816345215,
            2.8371999263763428
          ]
        },
        {
          "atom_index": 2669,
          "name": "O",
          "element": "O",
          "coord": [
            0.359499990940094,
            3.8331000804901123,
            2.7620999813079834
          ]
        },
        {
          "atom_index": 2670,
          "name": "CB",
          "element": "C",
          "coord": [
            0.5992000102996826,
            4.071300029754639,
            2.892199993133545
          ]
        },
        {
          "atom_index": 2671,
          "name": "CG",
          "element": "C",
          "coord": [
            0.5001999735832214,
            4.17609977722168,
            2.938999891281128
          ]
        },
        {
          "atom_index": 2672,
          "name": "CD1",
          "element": "C",
          "coord": [
            0.36719998717308044,
            4.125199794769287,
            3.000999927520752
          ]
        },
        {
          "atom_index": 2673,
          "name": "CD2",
          "element": "C",
          "coord": [
            0.5746999979019165,
            4.2789998054504395,
            3.0316998958587646
          ]
        }
      ]
    },
    {
      "id": "A:353",
      "chain": "A",
      "resseq": 353,
      "icode": "",
      "resname": "ARG",
      "hetflag": " ",
      "sasa": 0.0,
      "atoms": [
        {
          "atom_index": 2674,
          "name": "N",
          "element": "N",
          "coord": [
            0.4672999978065491,
            3.8213999271392822,
            2.9591000080108643
          ]
        },
        {
          "atom_index": 2675,
          "name": "CA",
          "element": "C",
          "coord": [
            0.36309999227523804,
            3.72160005569458,
            3.0023000240325928
          ]
        },
        {
          "atom_index": 2676,
          "name": "C",
          "element": "C",
          "coord": [
            0.34290000796318054,
            3.729599952697754,
            3.147900104522705
          ]
        },
        {
          "atom_index": 2677,
          "name": "O",
          "element": "O",
          "coord": [
            0.42239999771118164,
            3.7985000610351562,
            3.2179999351501465
          ]
        },
        {
          "atom_index": 2678,
          "name": "CB",
          "element": "C",
          "coord": [
            0.4018000066280365,
            3.5785000324249268,
            2.961199998855591
          ]
        },
        {
          "atom_index": 2679,
          "name": "CG",
          "element": "C",
          "coord": [
            0.5253999829292297,
            3.5155999660491943,
            3.0481998920440674
          ]
        },
        {
          "atom_index": 2680,
          "name": "CD",
          "element": "C",
          "coord": [
            0.5371999740600586,
            3.362499952316284,
            3.011899948120117
          ]
        },
        {
          "atom_index": 2681,
          "name": "NE",
          "element": "N",
          "coord": [
            0.5393000245094299,
            3.351599931716919,
            2.865600109100342
          ]
        },
        {
          "atom_index": 2682,
          "name": "CZ",
          "element": "C",
          "coord": [
            0.5192000269889832,
            3.243799924850464,
            2.79010009765625
          ]
        },
        {
          "atom_index": 2683,
          "name": "NH1",
          "element": "N",
          "coord": [
            0.49779999256134033,
            3.126499891281128,
            2.8459999561309814
          ]
        },
        {
          "atom_index": 2684,
          "name": "NH2",
          "element": "N",
          "coord": [
            0.5304999947547913,
            3.25570011138916,
            2.6554999351501465
          ]
        }
      ]
    },
    {
      "id": "A:354",
      "chain": "A",
      "resseq": 354,
      "icode": "",
      "resname": "ALA",
      "hetflag": " ",
      "sasa": 0.0,
      "atoms": [
        {
          "atom_index": 2685,
          "name": "N",
          "element": "N",
          "coord": [
            0.2409999966621399,
            3.6600000858306885,
            3.2000999450683594
          ]
        },
        {
          "atom_index": 2686,
          "name": "CA",
          "element": "C",
          "coord": [
            0.22689999639987946,
            3.6503000259399414,
            3.344899892807007
          ]
        },
        {
          "atom_index": 2687,
          "name": "C",
          "element": "C",
          "coord": [
            0.2176000028848648,
            3.5009000301361084,
            3.3838000297546387
          ]
        },
        {
          "atom_index": 2688,
          "name": "O",
          "element": "O",
          "coord": [
            0.28780001401901245,
            3.4189999103546143,
            3.322200059890747
          ]
        },
        {
          "atom_index": 2689,
          "name": "CB",
          "element": "C",
          "coord": [
            0.09950000047683716,
            3.7363998889923096,
            3.395699977874756
          ]
        }
      ]
    },
    {
      "id": "A:355",
      "chain": "A",
      "resseq": 355,
      "icode": "",
      "resname": "GLY",
      "hetflag": " ",
      "sasa": 0.0,
      "atoms": [
        {
          "atom_index": 2690,
          "name": "N",
          "element": "N",
          "coord": [
            0.14149999618530273,
            3.464200019836426,
            3.4862000942230225
          ]
        },
        {
          "atom_index": 2691,
          "name": "CA",
          "element": "C",
          "coord": [
            0.1331000030040741,
            3.323499917984009,
            3.5176000595092773
          ]
        },
        {
          "atom_index": 2692,
          "name": "C",
          "element": "C",
          "coord": [
            0.22699999809265137,
            3.2792000770568848,
            3.6298000812530518
          ]
        },
        {
          "atom_index": 2693,
          "name": "O",
          "element": "O",
          "coord": [
            0.29190000891685486,
            3.357300043106079,
            3.7035999298095703
          ]
        }
      ]
    },
    {
      "id": "A:356",
      "chain": "A",
      "resseq": 356,
      "icode": "",
      "resname": "GLN",
      "hetflag": " ",
      "sasa": 0.0,
      "atoms": [
        {
          "atom_index": 2694,
          "name": "N",
          "element": "N",
          "coord": [
            0.2273000031709671,
            3.1477999687194824,
            3.6491000652313232
          ]
        },
        {
          "atom_index": 2695,
          "name": "CA",
          "element": "C",
          "coord": [
            0.30329999327659607,
            3.0869998931884766,
            3.759700059890747
          ]
        },
        {
          "atom_index": 2696,
          "name": "C",
          "element": "C",
          "coord": [
            0.44699999690055847,
            3.050100088119507,
            3.73009991645813
          ]
        },
        {
          "atom_index": 2697,
          "name": "O",
          "element": "O",
          "coord": [
            0.5231000185012817,
            3.024600028991699,
            3.824399948120117
          ]
        },
        {
          "atom_index": 2698,
          "name": "CB",
          "element": "C",
          "coord": [
            0.22830000519752502,
            2.9598000049591064,
            3.8029000759124756
          ]
        },
        {
          "atom_index": 2699,
          "name": "CG",
          "element": "C",
          "coord": [
            0.08720000088214874,
            3.005000114440918,
            3.841399908065796
          ]
        },
        {
          "atom_index": 2700,
          "name": "CD",
          "element": "C",
          "coord": [
            0.018699999898672104,
            2.9012999534606934,
            3.928499937057495
          ]
        },
        {
          "atom_index": 2701,
          "name": "OE1",
          "element": "O",
          "coord": [
            0.033399999141693115,
            2.7809998989105225,
            3.903700113296509
          ]
        },
        {
          "atom_index": 2702,
          "name": "NE2",
          "element": "N",
          "coord": [
            -0.05009999871253967,
            2.9470999240875244,
            4.0335001945495605
          ]
        }
      ]
    },
    {
      "id": "A:357",
      "chain": "A",
      "resseq": 357,
      "icode": "",
      "resname": "HIS",
      "hetflag": " ",
      "sasa": 0.0,
      "atoms": [
        {
          "atom_index": 2703,
          "name": "N",
          "element": "N",
          "coord": [
            0.48500001430511475,
            3.0546000003814697,
            3.599600076675415
          ]
        },
        {
          "atom_index": 2704,
          "name": "CA",
          "element": "C",
          "coord": [
            0.6230999827384949,
            3.029400110244751,
            3.5559000968933105
          ]
        },
        {
          "atom_index": 2705,
          "name": "C",
          "element": "C",
          "coord": [
            0.6758000254631042,
            2.8949999809265137,
            3.6031999588012695
          ]
        },
        {
          "atom_index": 2706,
          "name": "O",
          "element": "O",
          "coord": [
            0.7964000105857849,
            2.883500099182129,
            3.6298999786376953
          ]
        },
        {
          "atom_index": 2707,
          "name": "CB",
          "element": "C",
          "coord": [
            0.7160999774932861,
            3.1445000171661377,
            3.6115000247955322
          ]
        },
        {
          "atom_index": 2708,
          "name": "CG",
          "element": "C",
          "coord": [
            0.6621999740600586,
            3.279900074005127,
            3.582200050354004
          ]
        },
        {
          "atom_index": 2709,
          "name": "ND1",
          "element": "N",
          "coord": [
            0.6367999911308289,
            3.3208000659942627,
            3.4511001110076904
          ]
        },
        {
          "atom_index": 2710,
          "name": "CD2",
          "element": "C",
          "coord": [
            0.6187000274658203,
            3.3794000148773193,
            3.6635000705718994
          ]
        },
        {
          "atom_index": 2711,
          "name": "CE1",
          "element": "C",
          "coord": [
            0.5778999924659729,
            3.439500093460083,
            3.454200029373169
          ]
        },
        {
          "atom_index": 2712,
          "name": "NE2",
          "element": "N",
          "coord": [
            0.5694000124931335,
            3.4788999557495117,
            3.580399990081787
          ]
        }
      ]
    },
    {
      "id": "A:358",
      "chain": "A",
      "resseq": 358,
      "icode": "",
      "resname": "CYS",
      "hetflag": " ",
      "sasa": 0.0,
      "atoms": [
        {
          "atom_index": 2713,
          "name": "N",
          "element": "N",
          "coord": [
            0.5885999798774719,
            2.7922000885009766,
            3.608299970626831
          ]
        },
        {
          "atom_index": 2714,
          "name": "CA",
          "element": "C",
          "coord": [
            0.628600001335144,
            2.6621999740600586,
            3.6561999320983887
          ]
        },
        {
          "atom_index": 2715,
          "name": "C",
          "element": "C",
          "coord": [
            0.7117000222206116,
            2.6689000129699707,
            3.7864999771118164
          ]
        },
        {
          "atom_index": 2716,
          "name": "O",
          "element": "O",
          "coord": [
            0.8108999729156494,
            2.5924999713897705,
            3.805299997329712
          ]
        },
        {
          "atom_index": 2717,
          "name": "CB",
          "element": "C",
          "coord": [
            0.7171000242233276,
            2.5924999713897705,
            3.550600051879883
          ]
        },
        {
          "atom_index": 2718,
          "name": "SG",
          "element": "S",
          "coord": [
            0.6119999885559082,
            2.5427000522613525,
            3.412400007247925
          ]
        }
      ]
    },
    {
      "id": "A:359",
      "chain": "A",
      "resseq": 359,
      "icode": "",
      "resname": "ALA",
      "hetflag": " ",
      "sasa": 0.0,
      "atoms": [
        {
          "atom_index": 2719,
          "name": "N",
          "element": "N",
          "coord": [
            0.673799991607666,
            2.7555999755859375,
            3.8766000270843506
          ]
        },
        {
          "atom_index": 2720,
          "name": "CA",
          "element": "C",
          "coord": [
            0.7501000165939331,
            2.774600028991699,
            4.0015997886657715
          ]
        },
        {
          "atom_index": 2721,
          "name": "C",
          "element": "C",
          "coord": [
            0.6470999717712402,
            2.792099952697754,
            4.117599964141846
          ]
        },
        {
          "atom_index": 2722,
          "name": "O",
          "element": "O",
          "coord": [
            0.6518999934196472,
            2.88700008392334,
            4.191800117492676
          ]
        },
        {
          "atom_index": 2723,
          "name": "CB",
          "element": "C",
          "coord": [
            0.8435999751091003,
            2.8984999656677246,
            3.988800048828125
          ]
        }
      ]
    },
    {
      "id": "A:360",
      "chain": "A",
      "resseq": 360,
      "icode": "",
      "resname": "GLN",
      "hetflag": " ",
      "sasa": 0.0,
      "atoms": [
        {
          "atom_index": 2724,
          "name": "N",
          "element": "N",
          "coord": [
            0.5515999794006348,
            2.6977999210357666,
            4.127099990844727
          ]
        },
        {
          "atom_index": 2725,
          "name": "CA",
          "element": "C",
          "coord": [
            0.447299987077713,
            2.7100000381469727,
            4.233799934387207
          ]
        },
        {
          "atom_index": 2726,
          "name": "C",
          "element": "C",
          "coord": [
            0.5076000094413757,
            2.7260000705718994,
            4.377500057220459
          ]
        },
        {
          "atom_index": 2727,
          "name": "O",
          "element": "O",
          "coord": [
            0.46299999952316284,
            2.8127999305725098,
            4.45359992980957
          ]
        },
        {
          "atom_index": 2728,
          "name": "CB",
          "element": "C",
          "coord": [
            0.35100001096725464,
            2.5938000679016113,
            4.224299907684326
          ]
        },
        {
          "atom_index": 2729,
          "name": "CG",
          "element": "C",
          "coord": [
            0.25949999690055847,
            2.6201000213623047,
            4.104300022125244
          ]
        },
        {
          "atom_index": 2730,
          "name": "CD",
          "element": "C",
          "coord": [
            0.15790000557899475,
            2.5114998817443848,
            4.086100101470947
          ]
        },
        {
          "atom_index": 2731,
          "name": "OE1",
          "element": "O",
          "coord": [
            0.12120000272989273,
            2.4423000812530518,
            4.182000160217285
          ]
        },
        {
          "atom_index": 2732,
          "name": "NE2",
          "element": "N",
          "coord": [
            0.1136000007390976,
            2.49399995803833,
            3.9637999534606934
          ]
        }
      ]
    },
    {
      "id": "A:361",
      "chain": "A",
      "resseq": 361,
      "icode": "",
      "resname": "PRO",
      "hetflag": " ",
      "sasa": 0.0,
      "atoms": [
        {
          "atom_index": 2733,
          "name": "N",
          "element": "N",
          "coord": [
            0.6036999821662903,
            2.6429998874664307,
            4.414299964904785
          ]
        },
        {
          "atom_index": 2734,
          "name": "CA",
          "element": "C",
          "coord": [
            0.6496999859809875,
            2.6542999744415283,
            4.556600093841553
          ]
        },
        {
          "atom_index": 2735,
          "name": "C",
          "element": "C",
          "coord": [
            0.7192000150680542,
            2.7909998893737793,
            4.586900234222412
          ]
        },
        {
          "atom_index": 2736,
          "name": "O",
          "element": "O",
          "coord": [
            0.705299973487854,
            2.847599983215332,
            4.697500228881836
          ]
        },
        {
          "atom_index": 2737,
          "name": "CB",
          "element": "C",
          "coord": [
            0.7457000017166138,
            2.5336999893188477,
            4.567699909210205
          ]
        },
        {
          "atom_index": 2738,
          "name": "CG",
          "element": "C",
          "coord": [
            0.6888999938964844,
            2.4323999881744385,
            4.472700119018555
          ]
        },
        {
          "atom_index": 2739,
          "name": "CD",
          "element": "C",
          "coord": [
            0.6546000242233276,
            2.5197999477386475,
            4.351600170135498
          ]
        }
      ]
    },
    {
      "id": "A:362",
      "chain": "A",
      "resseq": 362,
      "icode": "",
      "resname": "LEU",
      "hetflag": " ",
      "sasa": 0.0,
      "atoms": [
        {
          "atom_index": 2740,
          "name": "N",
          "element": "N",
          "coord": [
            0.791700005531311,
            2.8447000980377197,
            4.4893999099731445
          ]
        },
        {
          "atom_index": 2741,
          "name": "CA",
          "element": "C",
          "coord": [
            0.855400025844574,
            2.9748001098632812,
            4.503900051116943
          ]
        },
        {
          "atom_index": 2742,
          "name": "C",
          "element": "C",
          "coord": [
            0.7473000288009644,
            3.085099935531616,
            4.521200180053711
          ]
        },
        {
          "atom_index": 2743,
          "name": "O",
          "element": "O",
          "coord": [
            0.7569000124931335,
            3.1737000942230225,
            4.610000133514404
          ]
        },
        {
          "atom_index": 2744,
          "name": "CB",
          "element": "C",
          "coord": [
            0.9387999773025513,
            3.0062999725341797,
            4.378200054168701
          ]
        },
        {
          "atom_index": 2745,
          "name": "CG",
          "element": "C",
          "coord": [
            1.003499984741211,
            3.1456000804901123,
            4.37939977645874
          ]
        },
        {
          "atom_index": 2746,
          "name": "CD1",
          "element": "C",
          "coord": [
            1.0932999849319458,
            3.1747000217437744,
            4.512599945068359
          ]
        },
        {
          "atom_index": 2747,
          "name": "CD2",
          "element": "C",
          "coord": [
            1.0943000316619873,
            3.152100086212158,
            4.255000114440918
          ]
        }
      ]
    },
    {
      "id": "A:363",
      "chain": "A",
      "resseq": 363,
      "icode": "",
      "resname": "LEU",
      "hetflag": " ",
      "sasa": 0.0,
      "atoms": [
        {
          "atom_index": 2748,
          "name": "N",
          "element": "N",
          "coord": [
            0.6507999897003174,
            3.0848000049591064,
            4.4303998947143555
          ]
        },
        {
          "atom_index": 2749,
          "name": "CA",
          "element": "C",
          "coord": [
            0.5450999736785889,
            3.1828999519348145,
            4.436200141906738
          ]
        },
        {
          "atom_index": 2750,
          "name": "C",
          "element": "C",
          "coord": [
            0.46950000524520874,
            3.171600103378296,
            4.571499824523926
          ]
        },
        {
          "atom_index": 2751,
          "name": "O",
          "element": "O",
          "coord": [
            0.44440001249313354,
            3.2753000259399414,
            4.63670015335083
          ]
        },
        {
          "atom_index": 2752,
          "name": "CB",
          "element": "C",
          "coord": [
            0.446399986743927,
            3.178999900817871,
            4.318699836730957
          ]
        },
        {
          "atom_index": 2753,
          "name": "CG",
          "element": "C",
          "coord": [
            0.503000020980835,
            3.2067999839782715,
            4.176300048828125
          ]
        },
        {
          "atom_index": 2754,
          "name": "CD1",
          "element": "C",
          "coord": [
            0.4018000066280365,
            3.2448999881744385,
            4.076099872589111
          ]
        },
        {
          "atom_index": 2755,
          "name": "CD2",
          "element": "C",
          "coord": [
            0.613099992275238,
            3.3096001148223877,
            4.1774001121521
          ]
        }
      ]
    },
    {
      "id": "A:364",
      "chain": "A",
      "resseq": 364,
      "icode": "",
      "resname": "ALA",
      "hetflag": " ",
      "sasa": 0.22070901095867157,
      "atoms": [
        {
          "atom_index": 2756,
          "name": "N",
          "element": "N",
          "coord": [
            0.43939998745918274,
            3.048799991607666,
            4.614099979400635
          ]
        },
        {
          "atom_index": 2757,
          "name": "CA",
          "element": "C",
          "coord": [
            0.3700999915599823,
            3.032900094985962,
            4.742800235748291
          ]
        },
        {
          "atom_index": 2758,
          "name": "C",
          "element": "C",
          "coord": [
            0.4562000036239624,
            3.1010000705718994,
            4.847499847412109
          ]
        },
        {
          "atom_index": 2759,
          "name": "O",
          "element": "O",
          "coord": [
            0.4065000116825104,
            3.17549991607666,
            4.932400226593018
          ]
        },
        {
          "atom_index": 2760,
          "name": "CB",
          "element": "C",
          "coord": [
            0.35100001096725464,
            2.8882999420166016,
            4.775899887084961
          ]
        }
      ]
    },
    {
      "id": "A:365",
      "chain": "A",
      "resseq": 365,
      "icode": "",
      "resname": "GLU",
      "hetflag": " ",
      "sasa": 1.1350748538970947,
      "atoms": [
        {
          "atom_index": 2761,
          "name": "N",
          "element": "N",
          "coord": [
            0.5856000185012817,
            3.0790998935699463,
            4.840799808502197
          ]
        },
        {
          "atom_index": 2762,
          "name": "CA",
          "element": "C",
          "coord": [
            0.6722000241279602,
            3.1366000175476074,
            4.940700054168701
          ]
        },
        {
          "atom_index": 2763,
          "name": "C",
          "element": "C",
          "coord": [
            0.6789000034332275,
            3.2890000343322754,
            4.934299945831299
          ]
        },
        {
          "atom_index": 2764,
          "name": "O",
          "element": "O",
          "coord": [
            0.6955999732017517,
            3.358099937438965,
            5.038599967956543
          ]
        },
        {
          "atom_index": 2765,
          "name": "CB",
          "element": "C",
          "coord": [
            0.8101999759674072,
            3.0692999362945557,
            4.927599906921387
          ]
        },
        {
          "atom_index": 2766,
          "name": "CG",
          "element": "C",
          "coord": [
            0.907800018787384,
            3.1070001125335693,
            5.0355000495910645
          ]
        },
        {
          "atom_index": 2767,
          "name": "CD",
          "element": "C",
          "coord": [
            0.8518999814987183,
            3.0778000354766846,
            5.17579984664917
          ]
        },
        {
          "atom_index": 2768,
          "name": "OE1",
          "element": "O",
          "coord": [
            0.8704000115394592,
            3.1624999046325684,
            5.263800144195557
          ]
        },
        {
          "atom_index": 2769,
          "name": "OE2",
          "element": "O",
          "coord": [
            0.7871999740600586,
            2.975100040435791,
            5.195700168609619
          ]
        }
      ]
    },
    {
      "id": "A:366",
      "chain": "A",
      "resseq": 366,
      "icode": "",
      "resname": "LEU",
      "hetflag": " ",
      "sasa": 0.0,
      "atoms": [
        {
          "atom_index": 2770,
          "name": "N",
          "element": "N",
          "coord": [
            0.6675999760627747,
            3.346100091934204,
            4.814000129699707
          ]
        },
        {
          "atom_index": 2771,
          "name": "CA",
          "element": "C",
          "coord": [
            0.6647999882698059,
            3.489500045776367,
            4.795199871063232
          ]
        },
        {
          "atom_index": 2772,
          "name": "C",
          "element": "C",
          "coord": [
            0.5275999903678894,
            3.549999952316284,
            4.8277997970581055
          ]
        },
        {
          "atom_index": 2773,
          "name": "O",
          "element": "O",
          "coord": [
            0.5102999806404114,
            3.6721999645233154,
            4.823999881744385
          ]
        },
        {
          "atom_index": 2774,
          "name": "CB",
          "element": "C",
          "coord": [
            0.6995999813079834,
            3.5204999446868896,
            4.649499893188477
          ]
        },
        {
          "atom_index": 2775,
          "name": "CG",
          "element": "C",
          "coord": [
            0.84170001745224,
            3.487799882888794,
            4.605999946594238
          ]
        },
        {
          "atom_index": 2776,
          "name": "CD1",
          "element": "C",
          "coord": [
            0.8600999712944031,
            3.527899980545044,
            4.453700065612793
          ]
        },
        {
          "atom_index": 2777,
          "name": "CD2",
          "element": "C",
          "coord": [
            0.9416000247001648,
            3.5515999794006348,
            4.701000213623047
          ]
        }
      ]
    },
    {
      "id": "A:367",
      "chain": "A",
      "resseq": 367,
      "icode": "",
      "resname": "GLY",
      "hetflag": " ",
      "sasa": 1.9109171628952026,
      "atoms": [
        {
          "atom_index": 2778,
          "name": "N",
          "element": "N",
          "coord": [
            0.4277999997138977,
            3.46589994430542,
            4.854000091552734
          ]
        },
        {
          "atom_index": 2779,
          "name": "CA",
          "element": "C",
          "coord": [
            0.29030001163482666,
            3.5134999752044678,
            4.889699935913086
          ]
        },
        {
          "atom_index": 2780,
          "name": "C",
          "element": "C",
          "coord": [
            0.20569999516010284,
            3.5597000122070312,
            4.769400119781494
          ]
        },
        {
          "atom_index": 2781,
          "name": "O",
          "element": "O",
          "coord": [
            0.11060000211000443,
            3.637500047683716,
            4.784599781036377
          ]
        }
      ]
    },
    {
      "id": "A:368",
      "chain": "A",
      "resseq": 368,
      "icode": "",
      "resname": "VAL",
      "hetflag": " ",
      "sasa": 0.0,
      "atoms": [
        {
          "atom_index": 2782,
          "name": "N",
          "element": "N",
          "coord": [
            0.23510000109672546,
            3.507200002670288,
            4.6483001708984375
          ]
        },
        {
          "atom_index": 2783,
          "name": "CA",
          "element": "C",
          "coord": [
            0.15860000252723694,
            3.543800115585327,
            4.528900146484375
          ]
        },
        {
          "atom_index": 2784,
          "name": "C",
          "element": "C",
          "coord": [
            0.11879999935626984,
            3.421099901199341,
            4.4492998123168945
          ]
        },
        {
          "atom_index": 2785,
          "name": "O",
          "element": "O",
          "coord": [
            0.1754000037908554,
            3.3099000453948975,
            4.47160005569458
          ]
        },
        {
          "atom_index": 2786,
          "name": "CB",
          "element": "C",
          "coord": [
            0.23479999601840973,
            3.639400005340576,
            4.439700126647949
          ]
        },
        {
          "atom_index": 2787,
          "name": "CG1",
          "element": "C",
          "coord": [
            0.26510000228881836,
            3.765199899673462,
            4.5177001953125
          ]
        },
        {
          "atom_index": 2788,
          "name": "CG2",
          "element": "C",
          "coord": [
            0.3668999969959259,
            3.5696001052856445,
            4.384399890899658
          ]
        }
      ]
    },
    {
      "id": "A:369",
      "chain": "A",
      "resseq": 369,
      "icode": "",
      "resname": "THR",
      "hetflag": " ",
      "sasa": 1.4519457817077637,
      "atoms": [
        {
          "atom_index": 2789,
          "name": "N",
          "element": "N",
          "coord": [
            0.01860000006854534,
            3.4403998851776123,
            4.36299991607666
          ]
        },
        {
          "atom_index": 2790,
          "name": "CA",
          "element": "C",
          "coord": [
            -0.02930000051856041,
            3.332900047302246,
            4.280600070953369
          ]
        },
        {
          "atom_index": 2791,
          "name": "C",
          "element": "C",
          "coord": [
            0.031300000846385956,
            3.3359999656677246,
            4.140900135040283
          ]
        },
        {
          "atom_index": 2792,
          "name": "O",
          "element": "O",
          "coord": [
            0.010999999940395355,
            3.2428998947143555,
            4.067200183868408
          ]
        },
        {
          "atom_index": 2793,
          "name": "CB",
          "element": "C",
          "coord": [
            -0.17910000681877136,
            3.3366000652313232,
            4.259900093078613
          ]
        },
        {
          "atom_index": 2794,
          "name": "OG1",
          "element": "O",
          "coord": [
            -0.21809999644756317,
            3.4579999446868896,
            4.197299957275391
          ]
        },
        {
          "atom_index": 2795,
          "name": "CG2",
          "element": "C",
          "coord": [
            -0.2558000087738037,
            3.324199914932251,
            4.396999835968018
          ]
        }
      ]
    },
    {
      "id": "A:370",
      "chain": "A",
      "resseq": 370,
      "icode": "",
      "resname": "GLY",
      "hetflag": " ",
      "sasa": 0.0,
      "atoms": [
        {
          "atom_index": 2796,
          "name": "N",
          "element": "N",
          "coord": [
            0.10320000350475311,
            3.4439001083374023,
            4.108500003814697
          ]
        },
        {
          "atom_index": 2797,
          "name": "CA",
          "element": "C",
          "coord": [
            0.14329999685287476,
            3.4667000770568848,
            3.96589994430542
          ]
        },
        {
          "atom_index": 2798,
          "name": "C",
          "element": "C",
          "coord": [
            0.2304999977350235,
            3.593400001525879,
            3.9709999561309814
          ]
        },
        {
          "atom_index": 2799,
          "name": "O",
          "element": "O",
          "coord": [
            0.2222999930381775,
            3.672100067138672,
            4.069499969482422
          ]
        }
      ]
    },
    {
      "id": "A:371",
      "chain": "A",
      "resseq": 371,
      "icode": "",
      "resname": "THR",
      "hetflag": " ",
      "sasa": 0.0,
      "atoms": [
        {
          "atom_index": 2800,
          "name": "N",
          "element": "N",
          "coord": [
            0.31130000948905945,
            3.6189000606536865,
            3.865999937057495
          ]
        },
        {
          "atom_index": 2801,
          "name": "CA",
          "element": "C",
          "coord": [
            0.373199999332428,
            3.7499001026153564,
            3.851099967956543
          ]
        },
        {
          "atom_index": 2802,
          "name": "C",
          "element": "C",
          "coord": [
            0.37380000948905945,
            3.7880001068115234,
            3.706899881362915
          ]
        },
        {
          "atom_index": 2803,
          "name": "O",
          "element": "O",
          "coord": [
            0.37950000166893005,
            3.700900077819824,
            3.6198999881744385
          ]
        },
        {
          "atom_index": 2804,
          "name": "CB",
          "element": "C",
          "coord": [
            0.5253000259399414,
            3.759500026702881,
            3.901700019836426
          ]
        },
        {
          "atom_index": 2805,
          "name": "OG1",
          "element": "O",
          "coord": [
            0.6100999712944031,
            3.6909000873565674,
            3.808300018310547
          ]
        },
        {
          "atom_index": 2806,
          "name": "CG2",
          "element": "C",
          "coord": [
            0.5461000204086304,
            3.6816000938415527,
            4.035200119018555
          ]
        }
      ]
    },
    {
      "id": "A:372",
      "chain": "A",
      "resseq": 372,
      "icode": "",
      "resname": "LEU",
      "hetflag": " ",
      "sasa": 0.0,
      "atoms": [
        {
          "atom_index": 2807,
          "name": "N",
          "element": "N",
          "coord": [
            0.37049999833106995,
            3.9159998893737793,
            3.6782000064849854
          ]
        },
        {
          "atom_index": 2808,
          "name": "CA",
          "element": "C",
          "coord": [
            0.413100004196167,
            3.95740008354187,
            3.541599988937378
          ]
        },
        {
          "atom_index": 2809,
          "name": "C",
          "element": "C",
          "coord": [
            0.5633000135421753,
            3.9316999912261963,
            3.5339999198913574
          ]
        },
        {
          "atom_index": 2810,
          "name": "O",
          "element": "O",
          "coord": [
            0.6348999738693237,
            3.9309000968933105,
            3.636699914932251
          ]
        },
        {
          "atom_index": 2811,
          "name": "CB",
          "element": "C",
          "coord": [
            0.38909998536109924,
            4.108099937438965,
            3.524600028991699
          ]
        },
        {
          "atom_index": 2812,
          "name": "CG",
          "element": "C",
          "coord": [
            0.23639999330043793,
            4.138400077819824,
            3.5225000381469727
          ]
        },
        {
          "atom_index": 2813,
          "name": "CD1",
          "element": "C",
          "coord": [
            0.19120000302791595,
            4.260300159454346,
            3.603100061416626
          ]
        },
        {
          "atom_index": 2814,
          "name": "CD2",
          "element": "C",
          "coord": [
            0.1785999983549118,
            4.1381001472473145,
            3.3833000659942627
          ]
        }
      ]
    },
    {
      "id": "A:373",
      "chain": "A",
      "resseq": 373,
      "icode": "",
      "resname": "ARG",
      "hetflag": " ",
      "sasa": 0.0,
      "atoms": [
        {
          "atom_index": 2815,
          "name": "N",
          "element": "N",
          "coord": [
            0.6140000224113464,
            3.9166998863220215,
            3.4117000102996826
          ]
        },
        {
          "atom_index": 2816,
          "name": "CA",
          "element": "C",
          "coord": [
            0.7591000199317932,
            3.9105000495910645,
            3.396699905395508
          ]
        },
        {
          "atom_index": 2817,
          "name": "C",
          "element": "C",
          "coord": [
            0.803600013256073,
            3.967600107192993,
            3.261399984359741
          ]
        },
        {
          "atom_index": 2818,
          "name": "O",
          "element": "O",
          "coord": [
            0.7587000131607056,
            3.9186999797821045,
            3.156399965286255
          ]
        },
        {
          "atom_index": 2819,
          "name": "CB",
          "element": "C",
          "coord": [
            0.8033999800682068,
            3.763000011444092,
            3.401099920272827
          ]
        },
        {
          "atom_index": 2820,
          "name": "CG",
          "element": "C",
          "coord": [
            0.9552000164985657,
            3.7488999366760254,
            3.411900043487549
          ]
        },
        {
          "atom_index": 2821,
          "name": "CD",
          "element": "C",
          "coord": [
            1.0104999542236328,
            3.601599931716919,
            3.396899938583374
          ]
        },
        {
          "atom_index": 2822,
          "name": "NE",
          "element": "N",
          "coord": [
            0.9696000218391418,
            3.55049991607666,
            3.266200065612793
          ]
        },
        {
          "atom_index": 2823,
          "name": "CZ",
          "element": "C",
          "coord": [
            0.9544000029563904,
            3.422600030899048,
            3.2407000064849854
          ]
        },
        {
          "atom_index": 2824,
          "name": "NH1",
          "element": "N",
          "coord": [
            0.988099992275238,
            3.329900026321411,
            3.3327999114990234
          ]
        },
        {
          "atom_index": 2825,
          "name": "NH2",
          "element": "N",
          "coord": [
            0.9107999801635742,
            3.388400077819824,
            3.11899995803833
          ]
        }
      ]
    },
    {
      "id": "A:374",
      "chain": "A",
      "resseq": 374,
      "icode": "",
      "resname": "ALA",
      "hetflag": " ",
      "sasa": 0.0,
      "atoms": [
        {
          "atom_index": 2826,
          "name": "N",
          "element": "N",
          "coord": [
            0.8849999904632568,
            4.070400238037109,
            3.2660000324249268
          ]
        },
        {
          "atom_index": 2827,
          "name": "CA",
          "element": "C",
          "coord": [
            0.9506000280380249,
            4.122600078582764,
            3.1500000953674316
          ]
        },
        {
          "atom_index": 2828,
          "name": "C",
          "element": "C",
          "coord": [
            1.093400001525879,
            4.075399875640869,
            3.1579999923706055
          ]
        },
        {
          "atom_index": 2829,
          "name": "O",
          "element": "O",
          "coord": [
            1.1638000011444092,
            4.102200031280518,
            3.2588000297546387
          ]
        },
        {
          "atom_index": 2830,
          "name": "CB",
          "element": "C",
          "coord": [
            0.9470000267028809,
            4.276299953460693,
            3.1572000980377197
          ]
        }
      ]
    },
    {
      "id": "A:375",
      "chain": "A",
      "resseq": 375,
      "icode": "",
      "resname": "SER",
      "hetflag": " ",
      "sasa": 0.0,
      "atoms": [
        {
          "atom_index": 2831,
          "name": "N",
          "element": "N",
          "coord": [
            1.1439000368118286,
            4.01039981842041,
            3.0532000064849854
          ]
        },
        {
          "atom_index": 2832,
          "name": "CA",
          "element": "C",
          "coord": [
            1.283400058746338,
            3.9697999954223633,
            3.057300090789795
          ]
        },
        {
          "atom_index": 2833,
          "name": "C",
          "element": "C",
          "coord": [
            1.3545000553131104,
            4.034800052642822,
            2.9410998821258545
          ]
        },
        {
          "atom_index": 2834,
          "name": "O",
          "element": "O",
          "coord": [
            1.2977999448776245,
            4.046299934387207,
            2.827199935913086
          ]
        },
        {
          "atom_index": 2835,
          "name": "CB",
          "element": "C",
          "coord": [
            1.2954000234603882,
            3.816499948501587,
            3.0467000007629395
          ]
        },
        {
          "atom_index": 2836,
          "name": "OG",
          "element": "O",
          "coord": [
            1.1953999996185303,
            3.7599000930786133,
            2.955899953842163
          ]
        }
      ]
    },
    {
      "id": "A:376",
      "chain": "A",
      "resseq": 376,
      "icode": "",
      "resname": "PHE",
      "hetflag": " ",
      "sasa": 0.0,
      "atoms": [
        {
          "atom_index": 2837,
          "name": "N",
          "element": "N",
          "coord": [
            1.4778000116348267,
            4.076300144195557,
            2.9642999172210693
          ]
        },
        {
          "atom_index": 2838,
          "name": "CA",
          "element": "C",
          "coord": [
            1.5529999732971191,
            4.152699947357178,
            2.864799976348877
          ]
        },
        {
          "atom_index": 2839,
          "name": "C",
          "element": "C",
          "coord": [
            1.666599988937378,
            4.070400238037109,
            2.8048999309539795
          ]
        },
        {
          "atom_index": 2840,
          "name": "O",
          "element": "O",
          "coord": [
            1.729099988937378,
            3.9867000579833984,
            2.8719000816345215
          ]
        },
        {
          "atom_index": 2841,
          "name": "CB",
          "element": "C",
          "coord": [
            1.6087000370025635,
            4.284200191497803,
            2.9282000064849854
          ]
        },
        {
          "atom_index": 2842,
          "name": "CG",
          "element": "C",
          "coord": [
            1.5011999607086182,
            4.376999855041504,
            2.9697000980377197
          ]
        },
        {
          "atom_index": 2843,
          "name": "CD1",
          "element": "C",
          "coord": [
            1.465999960899353,
            4.485099792480469,
            2.8864998817443848
          ]
        },
        {
          "atom_index": 2844,
          "name": "CD2",
          "element": "C",
          "coord": [
            1.4327000379562378,
            4.353700160980225,
            3.0868000984191895
          ]
        },
        {
          "atom_index": 2845,
          "name": "CE1",
          "element": "C",
          "coord": [
            1.3544000387191772,
            4.566800117492676,
            2.9184000492095947
          ]
        },
        {
          "atom_index": 2846,
          "name": "CE2",
          "element": "C",
          "coord": [
            1.3265000581741333,
            4.440800189971924,
            3.1257998943328857
          ]
        },
        {
          "atom_index": 2847,
          "name": "CZ",
          "element": "C",
          "coord": [
            1.2858999967575073,
            4.5447998046875,
            3.037899971008301
          ]
        }
      ]
    },
    {
      "id": "A:377",
      "chain": "A",
      "resseq": 377,
      "icode": "",
      "resname": "ALA",
      "hetflag": " ",
      "sasa": 0.0,
      "atoms": [
        {
          "atom_index": 2848,
          "name": "N",
          "element": "N",
          "coord": [
            1.690600037574768,
            4.090099811553955,
            2.677299976348877
          ]
        },
        {
          "atom_index": 2849,
          "name": "CA",
          "element": "C",
          "coord": [
            1.7960000038146973,
            4.016600131988525,
            2.6066999435424805
          ]
        },
        {
          "atom_index": 2850,
          "name": "C",
          "element": "C",
          "coord": [
            1.8846999406814575,
            4.116300106048584,
            2.5315001010894775
          ]
        },
        {
          "atom_index": 2851,
          "name": "O",
          "element": "O",
          "coord": [
            1.8518999814987183,
            4.234300136566162,
            2.52810001373291
          ]
        },
        {
          "atom_index": 2852,
          "name": "CB",
          "element": "C",
          "coord": [
            1.7324999570846558,
            3.9117000102996826,
            2.506500005722046
          ]
        }
      ]
    },
    {
      "id": "A:378",
      "chain": "A",
      "resseq": 378,
      "icode": "",
      "resname": "PRO",
      "hetflag": " ",
      "sasa": 0.0,
      "atoms": [
        {
          "atom_index": 2853,
          "name": "N",
          "element": "N",
          "coord": [
            1.9936000108718872,
            4.067399978637695,
            2.4684998989105225
          ]
        },
        {
          "atom_index": 2854,
          "name": "CA",
          "element": "C",
          "coord": [
            2.0829999446868896,
            4.162799835205078,
            2.407399892807007
          ]
        },
        {
          "atom_index": 2855,
          "name": "C",
          "element": "C",
          "coord": [
            2.0344998836517334,
            4.224400043487549,
            2.2813000679016113
          ]
        },
        {
          "atom_index": 2856,
          "name": "O",
          "element": "O",
          "coord": [
            2.1003000736236572,
            4.316100120544434,
            2.2279999256134033
          ]
        },
        {
          "atom_index": 2857,
          "name": "CB",
          "element": "C",
          "coord": [
            2.216099977493286,
            4.083199977874756,
            2.3877999782562256
          ]
        },
        {
          "atom_index": 2858,
          "name": "CG",
          "element": "C",
          "coord": [
            2.214099884033203,
            3.9702000617980957,
            2.489500045776367
          ]
        },
        {
          "atom_index": 2859,
          "name": "CD",
          "element": "C",
          "coord": [
            2.0571000576019287,
            3.9354000091552734,
            2.479599952697754
          ]
        }
      ]
    },
    {
      "id": "A:379",
      "chain": "A",
      "resseq": 379,
      "icode": "",
      "resname": "TYR",
      "hetflag": " ",
      "sasa": 0.0,
      "atoms": [
        {
          "atom_index": 2860,
          "name": "N",
          "element": "N",
          "coord": [
            1.9193999767303467,
            4.176199913024902,
            2.231600046157837
          ]
        },
        {
          "atom_index": 2861,
          "name": "CA",
          "element": "C",
          "coord": [
            1.8553999662399292,
            4.2428998947143555,
            2.1233999729156494
          ]
        },
        {
          "atom_index": 2862,
          "name": "C",
          "element": "C",
          "coord": [
            1.7502000331878662,
            4.34499979019165,
            2.1654999256134033
          ]
        },
        {
          "atom_index": 2863,
          "name": "O",
          "element": "O",
          "coord": [
            1.6806999444961548,
            4.401500225067139,
            2.0813000202178955
          ]
        },
        {
          "atom_index": 2864,
          "name": "CB",
          "element": "C",
          "coord": [
            1.7890000343322754,
            4.140200138092041,
            2.0246999263763428
          ]
        },
        {
          "atom_index": 2865,
          "name": "CG",
          "element": "C",
          "coord": [
            1.7128000259399414,
            4.0258002281188965,
            2.086199998855591
          ]
        },
        {
          "atom_index": 2866,
          "name": "CD1",
          "element": "C",
          "coord": [
            1.7486000061035156,
            3.894399881362915,
            2.050299882888794
          ]
        },
        {
          "atom_index": 2867,
          "name": "CD2",
          "element": "C",
          "coord": [
            1.5993000268936157,
            4.046899795532227,
            2.170599937438965
          ]
        },
        {
          "atom_index": 2868,
          "name": "CE1",
          "element": "C",
          "coord": [
            1.6797000169754028,
            3.783400058746338,
            2.102400064468384
          ]
        },
        {
          "atom_index": 2869,
          "name": "CE2",
          "element": "C",
          "coord": [
            1.5339000225067139,
            3.9337000846862793,
            2.2272000312805176
          ]
        },
        {
          "atom_index": 2870,
          "name": "CZ",
          "element": "C",
          "coord": [
            1.5724999904632568,
            3.804500102996826,
            2.190000057220459
          ]
        },
        {
          "atom_index": 2871,
          "name": "OH",
          "element": "O",
          "coord": [
            1.506100058555603,
            3.6949000358581543,
            2.2418999671936035
          ]
        }
      ]
    },
    {
      "id": "A:380",
      "chain": "A",
      "resseq": 380,
      "icode": "",
      "resname": "ASN",
      "hetflag": " ",
      "sasa": 0.0,
      "atoms": [
        {
          "atom_index": 2872,
          "name": "N",
          "element": "N",
          "coord": [
            1.738800048828125,
            4.369200229644775,
            2.2945001125335693
          ]
        },
        {
          "atom_index": 2873,
          "name": "CA",
          "element": "C",
          "coord": [
            1.6542999744415283,
            4.479400157928467,
            2.3415000438690186
          ]
        },
        {
          "atom_index": 2874,
          "name": "C",
          "element": "C",
          "coord": [
            1.735700011253357,
            4.612199783325195,
            2.3524999618530273
          ]
        },
        {
          "atom_index": 2875,
          "name": "O",
          "element": "O",
          "coord": [
            1.8593000173568726,
            4.610300064086914,
            2.351900100708008
          ]
        },
        {
          "atom_index": 2876,
          "name": "CB",
          "element": "C",
          "coord": [
            1.5906000137329102,
            4.442299842834473,
            2.4763998985290527
          ]
        },
        {
          "atom_index": 2877,
          "name": "CG",
          "element": "C",
          "coord": [
            1.4842000007629395,
            4.3277997970581055,
            2.4590001106262207
          ]
        },
        {
          "atom_index": 2878,
          "name": "OD1",
          "element": "O",
          "coord": [
            1.4982999563217163,
            4.219399929046631,
            2.5199999809265137
          ]
        },
        {
          "atom_index": 2879,
          "name": "ND2",
          "element": "N",
          "coord": [
            1.3854999542236328,
            4.351500034332275,
            2.3703999519348145
          ]
        }
      ]
    },
    {
      "id": "A:381",
      "chain": "A",
      "resseq": 381,
      "icode": "",
      "resname": "THR",
      "hetflag": " ",
      "sasa": 0.0,
      "atoms": [
        {
          "atom_index": 2880,
          "name": "N",
          "element": "N",
          "coord": [
            1.6611000299453735,
            4.719299793243408,
            2.3684000968933105
          ]
        },
        {
          "atom_index": 2881,
          "name": "CA",
          "element": "C",
          "coord": [
            1.7110999822616577,
            4.856599807739258,
            2.355799913406372
          ]
        },
        {
          "atom_index": 2882,
          "name": "C",
          "element": "C",
          "coord": [
            1.6579999923706055,
            4.943399906158447,
            2.466399908065796
          ]
        },
        {
          "atom_index": 2883,
          "name": "O",
          "element": "O",
          "coord": [
            1.5634000301361084,
            4.910299777984619,
            2.5380001068115234
          ]
        },
        {
          "atom_index": 2884,
          "name": "CB",
          "element": "C",
          "coord": [
            1.6670000553131104,
            4.9191999435424805,
            2.220400094985962
          ]
        },
        {
          "atom_index": 2885,
          "name": "OG1",
          "element": "O",
          "coord": [
            1.5224000215530396,
            4.935699939727783,
            2.2197999954223633
          ]
        },
        {
          "atom_index": 2886,
          "name": "CG2",
          "element": "C",
          "coord": [
            1.7139999866485596,
            4.831699848175049,
            2.106800079345703
          ]
        }
      ]
    },
    {
      "id": "A:382",
      "chain": "A",
      "resseq": 382,
      "icode": "",
      "resname": "LYS",
      "hetflag": " ",
      "sasa": 3.3587801456451416,
      "atoms": [
        {
          "atom_index": 2887,
          "name": "N",
          "element": "N",
          "coord": [
            1.7226999998092651,
            5.058599948883057,
            2.483599901199341
          ]
        },
        {
          "atom_index": 2888,
          "name": "CA",
          "element": "C",
          "coord": [
            1.662500023841858,
            5.1585001945495605,
            2.5725998878479004
          ]
        },
        {
          "atom_index": 2889,
          "name": "C",
          "element": "C",
          "coord": [
            1.5228999853134155,
            5.206200122833252,
            2.5332999229431152
          ]
        },
        {
          "atom_index": 2890,
          "name": "O",
          "element": "O",
          "coord": [
            1.4430999755859375,
            5.236800193786621,
            2.621000051498413
          ]
        },
        {
          "atom_index": 2891,
          "name": "CB",
          "element": "C",
          "coord": [
            1.7613999843597412,
            5.2754998207092285,
            2.58489990234375
          ]
        },
        {
          "atom_index": 2892,
          "name": "CG",
          "element": "C",
          "coord": [
            1.8710999488830566,
            5.230299949645996,
            2.682800054550171
          ]
        },
        {
          "atom_index": 2893,
          "name": "CD",
          "element": "C",
          "coord": [
            1.9702999591827393,
            5.340400218963623,
            2.7260000705718994
          ]
        },
        {
          "atom_index": 2894,
          "name": "CE",
          "element": "C",
          "coord": [
            2.086199998855591,
            5.275400161743164,
            2.799799919128418
          ]
        },
        {
          "atom_index": 2895,
          "name": "NZ",
          "element": "N",
          "coord": [
            2.17930006980896,
            5.3815999031066895,
            2.848299980163574
          ]
        }
      ]
    },
    {
      "id": "A:383",
      "chain": "A",
      "resseq": 383,
      "icode": "",
      "resname": "SER",
      "hetflag": " ",
      "sasa": 1.2583529949188232,
      "atoms": [
        {
          "atom_index": 2896,
          "name": "N",
          "element": "N",
          "coord": [
            1.4952000379562378,
            5.219099998474121,
            2.402600049972534
          ]
        },
        {
          "atom_index": 2897,
          "name": "CA",
          "element": "C",
          "coord": [
            1.36489999294281,
            5.259900093078613,
            2.3598999977111816
          ]
        },
        {
          "atom_index": 2898,
          "name": "C",
          "element": "C",
          "coord": [
            1.2608000040054321,
            5.1504998207092285,
            2.3987998962402344
          ]
        },
        {
          "atom_index": 2899,
          "name": "O",
          "element": "O",
          "coord": [
            1.1449999809265137,
            5.1875,
            2.427000045776367
          ]
        },
        {
          "atom_index": 2900,
          "name": "CB",
          "element": "C",
          "coord": [
            1.3632999658584595,
            5.294600009918213,
            2.209199905395508
          ]
        },
        {
          "atom_index": 2901,
          "name": "OG",
          "element": "O",
          "coord": [
            1.3701000213623047,
            5.178599834442139,
            2.1308999061584473
          ]
        }
      ]
    },
    {
      "id": "A:384",
      "chain": "A",
      "resseq": 384,
      "icode": "",
      "resname": "ASP",
      "hetflag": " ",
      "sasa": 0.0,
      "atoms": [
        {
          "atom_index": 2902,
          "name": "N",
          "element": "N",
          "coord": [
            1.3009999990463257,
            5.021599769592285,
            2.403599977493286
          ]
        },
        {
          "atom_index": 2903,
          "name": "CA",
          "element": "C",
          "coord": [
            1.2075999975204468,
            4.910799980163574,
            2.450900077819824
          ]
        },
        {
          "atom_index": 2904,
          "name": "C",
          "element": "C",
          "coord": [
            1.1694999933242798,
            4.938600063323975,
            2.5968000888824463
          ]
        },
        {
          "atom_index": 2905,
          "name": "O",
          "element": "O",
          "coord": [
            1.0525000095367432,
            4.921899795532227,
            2.6393001079559326
          ]
        },
        {
          "atom_index": 2906,
          "name": "CB",
          "element": "C",
          "coord": [
            1.2759000062942505,
            4.771900177001953,
            2.4403998851776123
          ]
        },
        {
          "atom_index": 2907,
          "name": "CG",
          "element": "C",
          "coord": [
            1.2967000007629395,
            4.724899768829346,
            2.2980000972747803
          ]
        },
        {
          "atom_index": 2908,
          "name": "OD1",
          "element": "O",
          "coord": [
            1.2269999980926514,
            4.772600173950195,
            2.2040998935699463
          ]
        },
        {
          "atom_index": 2909,
          "name": "OD2",
          "element": "O",
          "coord": [
            1.3828999996185303,
            4.636000156402588,
            2.2792000770568848
          ]
        }
      ]
    },
    {
      "id": "A:385",
      "chain": "A",
      "resseq": 385,
      "icode": "",
      "resname": "VAL",
      "hetflag": " ",
      "sasa": 0.0,
      "atoms": [
        {
          "atom_index": 2910,
          "name": "N",
          "element": "N",
          "coord": [
            1.2674000263214111,
            4.9842000007629395,
            2.677299976348877
          ]
        },
        {
          "atom_index": 2911,
          "name": "CA",
          "element": "C",
          "coord": [
            1.2372000217437744,
            5.015699863433838,
            2.8178000450134277
          ]
        },
        {
          "atom_index": 2912,
          "name": "C",
          "element": "C",
          "coord": [
            1.1340999603271484,
            5.131999969482422,
            2.8264999389648438
          ]
        },
        {
          "atom_index": 2913,
          "name": "O",
          "element": "O",
          "coord": [
            1.0325000286102295,
            5.120999813079834,
            2.893699884414673
          ]
        },
        {
          "atom_index": 2914,
          "name": "CB",
          "element": "C",
          "coord": [
            1.3654999732971191,
            5.054599761962891,
            2.901400089263916
          ]
        },
        {
          "atom_index": 2915,
          "name": "CG1",
          "element": "C",
          "coord": [
            1.3183000087738037,
            5.093699932098389,
            3.037600040435791
          ]
        },
        {
          "atom_index": 2916,
          "name": "CG2",
          "element": "C",
          "coord": [
            1.468000054359436,
            4.9359002113342285,
            2.9052000045776367
          ]
        }
      ]
    },
    {
      "id": "A:386",
      "chain": "A",
      "resseq": 386,
      "icode": "",
      "resname": "ASP",
      "hetflag": " ",
      "sasa": 1.6395525932312012,
      "atoms": [
        {
          "atom_index": 2917,
          "name": "N",
          "element": "N",
          "coord": [
            1.1550999879837036,
            5.239200115203857,
            2.7490999698638916
          ]
        },
        {
          "atom_index": 2918,
          "name": "CA",
          "element": "C",
          "coord": [
            1.0613000392913818,
            5.3471999168396,
            2.749300003051758
          ]
        },
        {
          "atom_index": 2919,
          "name": "C",
          "element": "C",
          "coord": [
            0.9236000180244446,
            5.303199768066406,
            2.706399917602539
          ]
        },
        {
          "atom_index": 2920,
          "name": "O",
          "element": "O",
          "coord": [
            0.828499972820282,
            5.3572001457214355,
            2.7560999393463135
          ]
        },
        {
          "atom_index": 2921,
          "name": "CB",
          "element": "C",
          "coord": [
            1.1105999946594238,
            5.457399845123291,
            2.651900053024292
          ]
        },
        {
          "atom_index": 2922,
          "name": "CG",
          "element": "C",
          "coord": [
            1.2350000143051147,
            5.527900218963623,
            2.7012999057769775
          ]
        },
        {
          "atom_index": 2923,
          "name": "OD1",
          "element": "O",
          "coord": [
            1.2771999835968018,
            5.5081000328063965,
            2.8164000511169434
          ]
        },
        {
          "atom_index": 2924,
          "name": "OD2",
          "element": "O",
          "coord": [
            1.2979999780654907,
            5.595099925994873,
            2.6196000576019287
          ]
        }
      ]
    },
    {
      "id": "A:387",
      "chain": "A",
      "resseq": 387,
      "icode": "",
      "resname": "ALA",
      "hetflag": " ",
      "sasa": 0.0,
      "atoms": [
        {
          "atom_index": 2925,
          "name": "N",
          "element": "N",
          "coord": [
            0.9165999889373779,
            5.214900016784668,
            2.605299949645996
          ]
        },
        {
          "atom_index": 2926,
          "name": "CA",
          "element": "C",
          "coord": [
            0.7908999919891357,
            5.167099952697754,
            2.5481998920440674
          ]
        },
        {
          "atom_index": 2927,
          "name": "C",
          "element": "C",
          "coord": [
            0.7161999940872192,
            5.089099884033203,
            2.653599977493286
          ]
        },
        {
          "atom_index": 2928,
          "name": "O",
          "element": "O",
          "coord": [
            0.59579998254776,
            5.105000019073486,
            2.6698999404907227
          ]
        },
        {
          "atom_index": 2929,
          "name": "CB",
          "element": "C",
          "coord": [
            0.8205999732017517,
            5.077700138092041,
            2.421799898147583
          ]
        }
      ]
    },
    {
      "id": "A:388",
      "chain": "A",
      "resseq": 388,
      "icode": "",
      "resname": "LEU",
      "hetflag": " ",
      "sasa": 0.0,
      "atoms": [
        {
          "atom_index": 2930,
          "name": "N",
          "element": "N",
          "coord": [
            0.7906000018119812,
            5.01140022277832,
            2.7293999195098877
          ]
        },
        {
          "atom_index": 2931,
          "name": "CA",
          "element": "C",
          "coord": [
            0.7300999760627747,
            4.930200099945068,
            2.836699962615967
          ]
        },
        {
          "atom_index": 2932,
          "name": "C",
          "element": "C",
          "coord": [
            0.6682999730110168,
            5.025199890136719,
            2.9449000358581543
          ]
        },
        {
          "atom_index": 2933,
          "name": "O",
          "element": "O",
          "coord": [
            0.5504999756813049,
            5.010200023651123,
            2.986299991607666
          ]
        },
        {
          "atom_index": 2934,
          "name": "CB",
          "element": "C",
          "coord": [
            0.8357999920845032,
            4.839399814605713,
            2.8996999263763428
          ]
        },
        {
          "atom_index": 2935,
          "name": "CG",
          "element": "C",
          "coord": [
            0.791700005531311,
            4.771200180053711,
            3.032599925994873
          ]
        },
        {
          "atom_index": 2936,
          "name": "CD1",
          "element": "C",
          "coord": [
            0.6629999876022339,
            4.676599979400635,
            3.01200008392334
          ]
        },
        {
          "atom_index": 2937,
          "name": "CD2",
          "element": "C",
          "coord": [
            0.916100025177002,
            4.700500011444092,
            3.095400094985962
          ]
        }
      ]
    },
    {
      "id": "A:389",
      "chain": "A",
      "resseq": 389,
      "icode": "",
      "resname": "VAL",
      "hetflag": " ",
      "sasa": 0.0,
      "atoms": [
        {
          "atom_index": 2938,
          "name": "N",
          "element": "N",
          "coord": [
            0.7484999895095825,
            5.118299961090088,
            2.993499994277954
          ]
        },
        {
          "atom_index": 2939,
          "name": "CA",
          "element": "C",
          "coord": [
            0.7060999870300293,
            5.210999965667725,
            3.0978000164031982
          ]
        },
        {
          "atom_index": 2940,
          "name": "C",
          "element": "C",
          "coord": [
            0.586899995803833,
            5.293099880218506,
            3.0494000911712646
          ]
        },
        {
          "atom_index": 2941,
          "name": "O",
          "element": "O",
          "coord": [
            0.48820000886917114,
            5.311999797821045,
            3.1196000576019287
          ]
        },
        {
          "atom_index": 2942,
          "name": "CB",
          "element": "C",
          "coord": [
            0.8252000212669373,
            5.301300048828125,
            3.1321001052856445
          ]
        },
        {
          "atom_index": 2943,
          "name": "CG1",
          "element": "C",
          "coord": [
            0.7766000032424927,
            5.416399955749512,
            3.219899892807007
          ]
        },
        {
          "atom_index": 2944,
          "name": "CG2",
          "element": "C",
          "coord": [
            0.9383999705314636,
            5.216800212860107,
            3.200700044631958
          ]
        }
      ]
    },
    {
      "id": "A:390",
      "chain": "A",
      "resseq": 390,
      "icode": "",
      "resname": "ASN",
      "hetflag": " ",
      "sasa": 1.296506643295288,
      "atoms": [
        {
          "atom_index": 2945,
          "name": "N",
          "element": "N",
          "coord": [
            0.5911999940872192,
            5.343800067901611,
            2.926300048828125
          ]
        },
        {
          "atom_index": 2946,
          "name": "CA",
          "element": "C",
          "coord": [
            0.4771000146865845,
            5.421800136566162,
            2.8715999126434326
          ]
        },
        {
          "atom_index": 2947,
          "name": "C",
          "element": "C",
          "coord": [
            0.35109999775886536,
            5.341700077056885,
            2.8584001064300537
          ]
        },
        {
          "atom_index": 2948,
          "name": "O",
          "element": "O",
          "coord": [
            0.24160000681877136,
            5.3902997970581055,
            2.8935999870300293
          ]
        },
        {
          "atom_index": 2949,
          "name": "CB",
          "element": "C",
          "coord": [
            0.5144000053405762,
            5.492700099945068,
            2.7360999584198
          ]
        },
        {
          "atom_index": 2950,
          "name": "CG",
          "element": "C",
          "coord": [
            0.6248999834060669,
            5.597599983215332,
            2.7564001083374023
          ]
        },
        {
          "atom_index": 2951,
          "name": "OD1",
          "element": "O",
          "coord": [
            0.6309999823570251,
            5.660200119018555,
            2.8622000217437744
          ]
        },
        {
          "atom_index": 2952,
          "name": "ND2",
          "element": "N",
          "coord": [
            0.7157999873161316,
            5.613399982452393,
            2.6584999561309814
          ]
        }
      ]
    },
    {
      "id": "A:391",
      "chain": "A",
      "resseq": 391,
      "icode": "",
      "resname": "ALA",
      "hetflag": " ",
      "sasa": 0.0,
      "atoms": [
        {
          "atom_index": 2953,
          "name": "N",
          "element": "N",
          "coord": [
            0.36410000920295715,
            5.21750020980835,
            2.8183999061584473
          ]
        },
        {
          "atom_index": 2954,
          "name": "CA",
          "element": "C",
          "coord": [
            0.2502000033855438,
            5.129899978637695,
            2.81030011177063
          ]
        },
        {
          "atom_index": 2955,
          "name": "C",
          "element": "C",
          "coord": [
            0.19179999828338623,
            5.09689998626709,
            2.9484000205993652
          ]
        },
        {
          "atom_index": 2956,
          "name": "O",
          "element": "O",
          "coord": [
            0.0746999979019165,
            5.091400146484375,
            2.9628000259399414
          ]
        },
        {
          "atom_index": 2957,
          "name": "CB",
          "element": "C",
          "coord": [
            0.2842999994754791,
            5.0030999183654785,
            2.734299898147583
          ]
        }
      ]
    },
    {
      "id": "A:392",
      "chain": "A",
      "resseq": 392,
      "icode": "",
      "resname": "VAL",
      "hetflag": " ",
      "sasa": 0.0,
      "atoms": [
        {
          "atom_index": 2958,
          "name": "N",
          "element": "N",
          "coord": [
            0.2775999903678894,
            5.076499938964844,
            3.0460000038146973
          ]
        },
        {
          "atom_index": 2959,
          "name": "CA",
          "element": "C",
          "coord": [
            0.2321999967098236,
            5.049600124359131,
            3.1809000968933105
          ]
        },
        {
          "atom_index": 2960,
          "name": "C",
          "element": "C",
          "coord": [
            0.15070000290870667,
            5.168600082397461,
            3.2363998889923096
          ]
        },
        {
          "atom_index": 2961,
          "name": "O",
          "element": "O",
          "coord": [
            0.04749999940395355,
            5.150599956512451,
            3.2925000190734863
          ]
        },
        {
          "atom_index": 2962,
          "name": "CB",
          "element": "C",
          "coord": [
            0.34549999237060547,
            5.013299942016602,
            3.276599884033203
          ]
        },
        {
          "atom_index": 2963,
          "name": "CG1",
          "element": "C",
          "coord": [
            0.29899999499320984,
            5.018899917602539,
            3.4130001068115234
          ]
        },
        {
          "atom_index": 2964,
          "name": "CG2",
          "element": "C",
          "coord": [
            0.3984000086784363,
            4.877299785614014,
            3.248199939727783
          ]
        }
      ]
    },
    {
      "id": "A:393",
      "chain": "A",
      "resseq": 393,
      "icode": "",
      "resname": "ASP",
      "hetflag": " ",
      "sasa": 0.0,
      "atoms": [
        {
          "atom_index": 2965,
          "name": "N",
          "element": "N",
          "coord": [
            0.20270000398159027,
            5.288899898529053,
            3.216599941253662
          ]
        },
        {
          "atom_index": 2966,
          "name": "CA",
          "element": "C",
          "coord": [
            0.13130000233650208,
            5.407899856567383,
            3.2564001083374023
          ]
        },
        {
          "atom_index": 2967,
          "name": "C",
          "element": "C",
          "coord": [
            -0.0071000000461936,
            5.406700134277344,
            3.1989998817443848
          ]
        },
        {
          "atom_index": 2968,
          "name": "O",
          "element": "O",
          "coord": [
            -0.09880000352859497,
            5.432499885559082,
            3.266700029373169
          ]
        },
        {
          "atom_index": 2969,
          "name": "CB",
          "element": "C",
          "coord": [
            0.2037999927997589,
            5.536799907684326,
            3.2177999019622803
          ]
        },
        {
          "atom_index": 2970,
          "name": "CG",
          "element": "C",
          "coord": [
            0.3192000091075897,
            5.566800117492676,
            3.307800054550171
          ]
        },
        {
          "atom_index": 2971,
          "name": "OD1",
          "element": "O",
          "coord": [
            0.3230000138282776,
            5.51669979095459,
            3.4170000553131104
          ]
        },
        {
          "atom_index": 2972,
          "name": "OD2",
          "element": "O",
          "coord": [
            0.40549999475479126,
            5.6402997970581055,
            3.2695000171661377
          ]
        }
      ]
    },
    {
      "id": "A:394",
      "chain": "A",
      "resseq": 394,
      "icode": "",
      "resname": "ARG",
      "hetflag": " ",
      "sasa": 2.3240857124328613,
      "atoms": [
        {
          "atom_index": 2973,
          "name": "N",
          "element": "N",
          "coord": [
            -0.021199999377131462,
            5.37470006942749,
            3.0731000900268555
          ]
        },
        {
          "atom_index": 2974,
          "name": "CA",
          "element": "C",
          "coord": [
            -0.15320000052452087,
            5.379700183868408,
            3.0132999420166016
          ]
        },
        {
          "atom_index": 2975,
          "name": "C",
          "element": "C",
          "coord": [
            -0.24269999563694,
            5.263000011444092,
            3.055999994277954
          ]
        },
        {
          "atom_index": 2976,
          "name": "O",
          "element": "O",
          "coord": [
            -0.3587999939918518,
            5.277299880981445,
            3.071899890899658
          ]
        },
        {
          "atom_index": 2977,
          "name": "CB",
          "element": "C",
          "coord": [
            -0.14390000700950623,
            5.395599842071533,
            2.863300085067749
          ]
        },
        {
          "atom_index": 2978,
          "name": "CG",
          "element": "C",
          "coord": [
            -0.0544000007212162,
            5.507999897003174,
            2.8203001022338867
          ]
        },
        {
          "atom_index": 2979,
          "name": "CD",
          "element": "C",
          "coord": [
            -0.12610000371932983,
            5.637700080871582,
            2.8032000064849854
          ]
        },
        {
          "atom_index": 2980,
          "name": "NE",
          "element": "N",
          "coord": [
            -0.17489999532699585,
            5.697299957275391,
            2.9242000579833984
          ]
        },
        {
          "atom_index": 2981,
          "name": "CZ",
          "element": "C",
          "coord": [
            -0.1031000018119812,
            5.768599987030029,
            3.007499933242798
          ]
        },
        {
          "atom_index": 2982,
          "name": "NH1",
          "element": "N",
          "coord": [
            0.024800000712275505,
            5.789899826049805,
            2.986799955368042
          ]
        },
        {
          "atom_index": 2983,
          "name": "NH2",
          "element": "N",
          "coord": [
            -0.16089999675750732,
            5.817699909210205,
            3.114000082015991
          ]
        }
      ]
    },
    {
      "id": "A:395",
      "chain": "A",
      "resseq": 395,
      "icode": "",
      "resname": "ALA",
      "hetflag": " ",
      "sasa": 0.0,
      "atoms": [
        {
          "atom_index": 2984,
          "name": "N",
          "element": "N",
          "coord": [
            -0.18479999899864197,
            5.147299766540527,
            3.074899911880493
          ]
        },
        {
          "atom_index": 2985,
          "name": "CA",
          "element": "C",
          "coord": [
            -0.25850000977516174,
            5.0345001220703125,
            3.1301000118255615
          ]
        },
        {
          "atom_index": 2986,
          "name": "C",
          "element": "C",
          "coord": [
            -0.31189998984336853,
            5.066800117492676,
            3.2692999839782715
          ]
        },
        {
          "atom_index": 2987,
          "name": "O",
          "element": "O",
          "coord": [
            -0.421099990606308,
            5.036200046539307,
            3.301800012588501
          ]
        },
        {
          "atom_index": 2988,
          "name": "CB",
          "element": "C",
          "coord": [
            -0.17149999737739563,
            4.913099765777588,
            3.136399984359741
          ]
        }
      ]
    },
    {
      "id": "A:396",
      "chain": "A",
      "resseq": 396,
      "icode": "",
      "resname": "LEU",
      "hetflag": " ",
      "sasa": 0.0,
      "atoms": [
        {
          "atom_index": 2989,
          "name": "N",
          "element": "N",
          "coord": [
            -0.22990000247955322,
            5.1296000480651855,
            3.350100040435791
          ]
        },
        {
          "atom_index": 2990,
          "name": "CA",
          "element": "C",
          "coord": [
            -0.2728999853134155,
            5.164400100708008,
            3.4853999614715576
          ]
        },
        {
          "atom_index": 2991,
          "name": "C",
          "element": "C",
          "coord": [
            -0.39070001244544983,
            5.259399890899658,
            3.4804000854492188
          ]
        },
        {
          "atom_index": 2992,
          "name": "O",
          "element": "O",
          "coord": [
            -0.4869000017642975,
            5.24560022354126,
            3.5517001152038574
          ]
        },
        {
          "atom_index": 2993,
          "name": "CB",
          "element": "C",
          "coord": [
            -0.16060000658035278,
            5.225299835205078,
            3.564300060272217
          ]
        },
        {
          "atom_index": 2994,
          "name": "CG",
          "element": "C",
          "coord": [
            -0.050999999046325684,
            5.125800132751465,
            3.5989999771118164
          ]
        },
        {
          "atom_index": 2995,
          "name": "CD1",
          "element": "C",
          "coord": [
            0.058800000697374344,
            5.194300174713135,
            3.666800022125244
          ]
        },
        {
          "atom_index": 2996,
          "name": "CD2",
          "element": "C",
          "coord": [
            -0.10639999806880951,
            5.012899875640869,
            3.6823999881744385
          ]
        }
      ]
    },
    {
      "id": "A:397",
      "chain": "A",
      "resseq": 397,
      "icode": "",
      "resname": "GLU",
      "hetflag": " ",
      "sasa": 5.6438446044921875,
      "atoms": [
        {
          "atom_index": 2997,
          "name": "N",
          "element": "N",
          "coord": [
            -0.3797000050544739,
            5.354899883270264,
            3.3901000022888184
          ]
        },
        {
          "atom_index": 2998,
          "name": "CA",
          "element": "C",
          "coord": [
            -0.4878000020980835,
            5.449399948120117,
            3.375
          ]
        },
        {
          "atom_index": 2999,
          "name": "C",
          "element": "C",
          "coord": [
            -0.6190000176429749,
            5.376800060272217,
            3.335700035095215
          ]
        },
        {
          "atom_index": 3000,
          "name": "O",
          "element": "O",
          "coord": [
            -0.7267000079154968,
            5.41540002822876,
            3.3852999210357666
          ]
        },
        {
          "atom_index": 3001,
          "name": "CB",
          "element": "C",
          "coord": [
            -0.4449000060558319,
            5.559700012207031,
            3.269399881362915
          ]
        },
        {
          "atom_index": 3002,
          "name": "CG",
          "element": "C",
          "coord": [
            -0.5608999729156494,
            5.6595001220703125,
            3.2464001178741455
          ]
        },
        {
          "atom_index": 3003,
          "name": "CD",
          "element": "C",
          "coord": [
            -0.5224999785423279,
            5.77810001373291,
            3.157900094985962
          ]
        },
        {
          "atom_index": 3004,
          "name": "OE1",
          "element": "O",
          "coord": [
            -0.4081999957561493,
            5.775000095367432,
            3.1029000282287598
          ]
        },
        {
          "atom_index": 3005,
          "name": "OE2",
          "element": "O",
          "coord": [
            -0.6078000068664551,
            5.872600078582764,
            3.148699998855591
          ]
        }
      ]
    },
    {
      "id": "A:398",
      "chain": "A",
      "resseq": 398,
      "icode": "",
      "resname": "LEU",
      "hetflag": " ",
      "sasa": 3.5571913719177246,
      "atoms": [
        {
          "atom_index": 3006,
          "name": "N",
          "element": "N",
          "coord": [
            -0.6136000156402588,
            5.276199817657471,
            3.2474000453948975
          ]
        },
        {
          "atom_index": 3007,
          "name": "CA",
          "element": "C",
          "coord": [
            -0.7315000295639038,
            5.200799942016602,
            3.2021000385284424
          ]
        },
        {
          "atom_index": 3008,
          "name": "C",
          "element": "C",
          "coord": [
            -0.7829999923706055,
            5.099699974060059,
            3.3027000427246094
          ]
        },
        {
          "atom_index": 3009,
          "name": "O",
          "element": "O",
          "coord": [
            -0.9042999744415283,
            5.063600063323975,
            3.3011999130249023
          ]
        },
        {
          "atom_index": 3010,
          "name": "CB",
          "element": "C",
          "coord": [
            -0.7067999839782715,
            5.129499912261963,
            3.064500093460083
          ]
        },
        {
          "atom_index": 3011,
          "name": "CG",
          "element": "C",
          "coord": [
            -0.6809999942779541,
            5.228400230407715,
            2.946899890899658
          ]
        },
        {
          "atom_index": 3012,
          "name": "CD1",
          "element": "C",
          "coord": [
            -0.6190999746322632,
            5.164899826049805,
            2.8278000354766846
          ]
        },
        {
          "atom_index": 3013,
          "name": "CD2",
          "element": "C",
          "coord": [
            -0.8194000124931335,
            5.293399810791016,
            2.9156999588012695
          ]
        }
      ]
    },
    {
      "id": "A:399",
      "chain": "A",
      "resseq": 399,
      "icode": "",
      "resname": "LEU",
      "hetflag": " ",
      "sasa": 0.2522388696670532,
      "atoms": [
        {
          "atom_index": 3014,
          "name": "N",
          "element": "N",
          "coord": [
            -0.6945000290870667,
            5.054800033569336,
            3.3901000022888184
          ]
        },
        {
          "atom_index": 3015,
          "name": "CA",
          "element": "C",
          "coord": [
            -0.727400004863739,
            4.9380998611450195,
            3.475399971008301
          ]
        },
        {
          "atom_index": 3016,
          "name": "C",
          "element": "C",
          "coord": [
            -0.7558000087738037,
            4.978400230407715,
            3.620500087738037
          ]
        },
        {
          "atom_index": 3017,
          "name": "O",
          "element": "O",
          "coord": [
            -0.8406999707221985,
            4.9141998291015625,
            3.6847000122070312
          ]
        },
        {
          "atom_index": 3018,
          "name": "CB",
          "element": "C",
          "coord": [
            -0.6151000261306763,
            4.831099987030029,
            3.472399950027466
          ]
        },
        {
          "atom_index": 3019,
          "name": "CG",
          "element": "C",
          "coord": [
            -0.605400025844574,
            4.757500171661377,
            3.336400032043457
          ]
        },
        {
          "atom_index": 3020,
          "name": "CD1",
          "element": "C",
          "coord": [
            -0.4772000014781952,
            4.660099983215332,
            3.3162999153137207
          ]
        },
        {
          "atom_index": 3021,
          "name": "CD2",
          "element": "C",
          "coord": [
            -0.7364000082015991,
            4.684500217437744,
            3.283900022506714
          ]
        }
      ]
    },
    {
      "id": "A:400",
      "chain": "A",
      "resseq": 400,
      "icode": "",
      "resname": "VAL",
      "hetflag": " ",
      "sasa": 4.771306991577148,
      "atoms": [
        {
          "atom_index": 3022,
          "name": "N",
          "element": "N",
          "coord": [
            -0.6843000054359436,
            5.079100131988525,
            3.670300006866455
          ]
        },
        {
          "atom_index": 3023,
          "name": "CA",
          "element": "C",
          "coord": [
            -0.6894999742507935,
            5.118100166320801,
            3.813499927520752
          ]
        },
        {
          "atom_index": 3024,
          "name": "C",
          "element": "C",
          "coord": [
            -0.770799994468689,
            5.246200084686279,
            3.8320999145507812
          ]
        },
        {
          "atom_index": 3025,
          "name": "O",
          "element": "O",
          "coord": [
            -0.8813999891281128,
            5.23769998550415,
            3.8833000659942627
          ]
        },
        {
          "atom_index": 3026,
          "name": "CB",
          "element": "C",
          "coord": [
            -0.5525000095367432,
            5.147600173950195,
            3.874500036239624
          ]
        },
        {
          "atom_index": 3027,
          "name": "CG1",
          "element": "C",
          "coord": [
            -0.5701000094413757,
            5.191999912261963,
            4.021999835968018
          ]
        },
        {
          "atom_index": 3028,
          "name": "CG2",
          "element": "C",
          "coord": [
            -0.4603999853134155,
            5.027500152587891,
            3.867000102996826
          ]
        }
      ]
    },
    {
      "id": "A:501",
      "chain": "A",
      "resseq": 501,
      "icode": "",
      "resname": "PLP",
      "hetflag": " ",
      "sasa": 0.0,
      "atoms": [
        {
          "atom_index": 3029,
          "name": "N1",
          "element": "N",
          "coord": [
            1.4300999641418457,
            2.526099920272827,
            3.4551000595092773
          ]
        },
        {
          "atom_index": 3030,
          "name": "C2",
          "element": "C",
          "coord": [
            1.434499979019165,
            2.656899929046631,
            3.4403998851776123
          ]
        },
        {
          "atom_index": 3031,
          "name": "C2A",
          "element": "C",
          "coord": [
            1.4983999729156494,
            2.7416000366210938,
            3.540800094604492
          ]
        },
        {
          "atom_index": 3032,
          "name": "C3",
          "element": "C",
          "coord": [
            1.3779000043869019,
            2.7065999507904053,
            3.3196001052856445
          ]
        },
        {
          "atom_index": 3033,
          "name": "O3",
          "element": "O",
          "coord": [
            1.3756999969482422,
            2.8343000411987305,
            3.29830002784729
          ]
        },
        {
          "atom_index": 3034,
          "name": "C4",
          "element": "C",
          "coord": [
            1.3169000148773193,
            2.6166999340057373,
            3.225600004196167
          ]
        },
        {
          "atom_index": 3035,
          "name": "C4A",
          "element": "C",
          "coord": [
            1.2721999883651733,
            2.6605000495910645,
            3.1087000370025635
          ]
        },
        {
          "atom_index": 3036,
          "name": "C5",
          "element": "C",
          "coord": [
            1.3138999938964844,
            2.4769999980926514,
            3.249300003051758
          ]
        },
        {
          "atom_index": 3037,
          "name": "C6",
          "element": "C",
          "coord": [
            1.3698999881744385,
            2.4277000427246094,
            3.367500066757202
          ]
        },
        {
          "atom_index": 3038,
          "name": "C5A",
          "element": "C",
          "coord": [
            1.2526999711990356,
            2.378000020980835,
            3.1673998832702637
          ]
        },
        {
          "atom_index": 3039,
          "name": "O4P",
          "element": "O",
          "coord": [
            1.294800043106079,
            2.3796000480651855,
            3.026599884033203
          ]
        },
        {
          "atom_index": 3040,
          "name": "P",
          "element": "P",
          "coord": [
            1.2167999744415283,
            2.2897000312805176,
            2.9114999771118164
          ]
        },
        {
          "atom_index": 3041,
          "name": "O1P",
          "element": "O",
          "coord": [
            1.0743999481201172,
            2.333199977874756,
            2.9182000160217285
          ]
        },
        {
          "atom_index": 3042,
          "name": "O2P",
          "element": "O",
          "coord": [
            1.2447999715805054,
            2.1407999992370605,
            2.9430999755859375
          ]
        },
        {
          "atom_index": 3043,
          "name": "O3P",
          "element": "O",
          "coord": [
            1.2862999439239502,
            2.3450000286102295,
            2.7887001037597656
          ]
        }
      ]
    },
    {
      "id": "B:2",
      "chain": "B",
      "resseq": 2,
      "icode": "",
      "resname": "ASN",
      "hetflag": " ",
      "sasa": 5.97403621673584,
      "atoms": [
        {
          "atom_index": 3044,
          "name": "N",
          "element": "N",
          "coord": [
            -0.8751999735832214,
            1.3704999685287476,
            -0.7465000152587891
          ]
        },
        {
          "atom_index": 3045,
          "name": "CA",
          "element": "C",
          "coord": [
            -0.7853000164031982,
            1.3166999816894531,
            -0.640500009059906
          ]
        },
        {
          "atom_index": 3046,
          "name": "C",
          "element": "C",
          "coord": [
            -0.6970000267028809,
            1.2110999822616577,
            -0.7092000246047974
          ]
        },
        {
          "atom_index": 3047,
          "name": "O",
          "element": "O",
          "coord": [
            -0.6467000246047974,
            1.1176999807357788,
            -0.6452999711036682
          ]
        },
        {
          "atom_index": 3048,
          "name": "CB",
          "element": "C",
          "coord": [
            -0.866100013256073,
            1.2620999813079834,
            -0.5223000049591064
          ]
        },
        {
          "atom_index": 3049,
          "name": "CG",
          "element": "C",
          "coord": [
            -0.9760000109672546,
            1.1615999937057495,
            -0.564300000667572
          ]
        },
        {
          "atom_index": 3050,
          "name": "OD1",
          "element": "O",
          "coord": [
            -1.0377000570297241,
            1.0944000482559204,
            -0.47760000824928284
          ]
        },
        {
          "atom_index": 3051,
          "name": "ND2",
          "element": "N",
          "coord": [
            -1.0016000270843506,
            1.1505999565124512,
            -0.6951000094413757
          ]
        }
      ]
    },
    {
      "id": "B:3",
      "chain": "B",
      "resseq": 3,
      "icode": "",
      "resname": "VAL",
      "hetflag": " ",
      "sasa": 5.065677642822266,
      "atoms": [
        {
          "atom_index": 3052,
          "name": "N",
          "element": "N",
          "coord": [
            -0.6784999966621399,
            1.229599952697754,
            -0.8392999768257141
          ]
        },
        {
          "atom_index": 3053,
          "name": "CA",
          "element": "C",
          "coord": [
            -0.5936999917030334,
            1.1406999826431274,
            -0.9182999730110168
          ]
        },
        {
          "atom_index": 3054,
          "name": "C",
          "element": "C",
          "coord": [
            -0.4498000144958496,
            1.1718000173568726,
            -0.8845000267028809
          ]
        },
        {
          "atom_index": 3055,
          "name": "O",
          "element": "O",
          "coord": [
            -0.40220001339912415,
            1.2856999635696411,
            -0.9075000286102295
          ]
        },
        {
          "atom_index": 3056,
          "name": "CB",
          "element": "C",
          "coord": [
            -0.6126000285148621,
            1.162500023841858,
            -1.0684000253677368
          ]
        },
        {
          "atom_index": 3057,
          "name": "CG1",
          "element": "C",
          "coord": [
            -0.5065000057220459,
            1.082800030708313,
            -1.1490000486373901
          ]
        },
        {
          "atom_index": 3058,
          "name": "CG2",
          "element": "C",
          "coord": [
            -0.7526999711990356,
            1.1146999597549438,
            -1.110200047492981
          ]
        }
      ]
    },
    {
      "id": "B:4",
      "chain": "B",
      "resseq": 4,
      "icode": "",
      "resname": "PHE",
      "hetflag": " ",
      "sasa": 0.0,
      "atoms": [
        {
          "atom_index": 3059,
          "name": "N",
          "element": "N",
          "coord": [
            -0.37950000166893005,
            1.0721999406814575,
            -0.8321999907493591
          ]
        },
        {
          "atom_index": 3060,
          "name": "CA",
          "element": "C",
          "coord": [
            -0.23399999737739563,
            1.086400032043457,
            -0.8040000200271606
          ]
        },
        {
          "atom_index": 3061,
          "name": "C",
          "element": "C",
          "coord": [
            -0.1501999944448471,
            1.1116000413894653,
            -0.9307000041007996
          ]
        },
        {
          "atom_index": 3062,
          "name": "O",
          "element": "O",
          "coord": [
            -0.15680000185966492,
            1.034600019454956,
            -1.031499981880188
          ]
        },
        {
          "atom_index": 3063,
          "name": "CB",
          "element": "C",
          "coord": [
            -0.1826000064611435,
            0.9646000266075134,
            -0.7246999740600586
          ]
        },
        {
          "atom_index": 3064,
          "name": "CG",
          "element": "C",
          "coord": [
            -0.027000000700354576,
            0.9621000289916992,
            -0.7073000073432922
          ]
        },
        {
          "atom_index": 3065,
          "name": "CD1",
          "element": "C",
          "coord": [
            0.03440000116825104,
            1.0422999858856201,
            -0.6083999872207642
          ]
        },
        {
          "atom_index": 3066,
          "name": "CD2",
          "element": "C",
          "coord": [
            0.05339999869465828,
            0.8783000111579895,
            -0.784500002861023
          ]
        },
        {
          "atom_index": 3067,
          "name": "CE1",
          "element": "C",
          "coord": [
            0.17180000245571136,
            1.041100025177002,
            -0.5938000082969666
          ]
        },
        {
          "atom_index": 3068,
          "name": "CE2",
          "element": "C",
          "coord": [
            0.19449999928474426,
            0.8794999718666077,
            -0.770799994468689
          ]
        },
        {
          "atom_index": 3069,
          "name": "CZ",
          "element": "C",
          "coord": [
            0.2515999972820282,
            0.9621999859809875,
            -0.6729999780654907
          ]
        }
      ]
    },
    {
      "id": "B:5",
      "chain": "B",
      "resseq": 5,
      "icode": "",
      "resname": "ASN",
      "hetflag": " ",
      "sasa": 2.7220611572265625,
      "atoms": [
        {
          "atom_index": 3070,
          "name": "N",
          "element": "N",
          "coord": [
            -0.06750000268220901,
            1.215499997138977,
            -0.927299976348877
          ]
        },
        {
          "atom_index": 3071,
          "name": "CA",
          "element": "C",
          "coord": [
            0.020600000396370888,
            1.2474000453948975,
            -1.039199948310852
          ]
        },
        {
          "atom_index": 3072,
          "name": "C",
          "element": "C",
          "coord": [
            0.16539999842643738,
            1.257599949836731,
            -0.9854999780654907
          ]
        },
        {
          "atom_index": 3073,
          "name": "O",
          "element": "O",
          "coord": [
            0.1972000002861023,
            1.3533999919891357,
            -0.9104999899864197
          ]
        },
        {
          "atom_index": 3074,
          "name": "CB",
          "element": "C",
          "coord": [
            -0.02160000056028366,
            1.3813999891281128,
            -1.1053999662399292
          ]
        },
        {
          "atom_index": 3075,
          "name": "CG",
          "element": "C",
          "coord": [
            0.07410000264644623,
            1.4217000007629395,
            -1.222100019454956
          ]
        },
        {
          "atom_index": 3076,
          "name": "OD1",
          "element": "O",
          "coord": [
            0.17550000548362732,
            1.3524999618530273,
            -1.2493000030517578
          ]
        },
        {
          "atom_index": 3077,
          "name": "ND2",
          "element": "N",
          "coord": [
            0.04259999841451645,
            1.531000018119812,
            -1.292199969291687
          ]
        }
      ]
    },
    {
      "id": "B:6",
      "chain": "B",
      "resseq": 6,
      "icode": "",
      "resname": "PRO",
      "hetflag": " ",
      "sasa": 0.0,
      "atoms": [
        {
          "atom_index": 3078,
          "name": "N",
          "element": "N",
          "coord": [
            0.25209999084472656,
            1.1579999923706055,
            -1.0190999507904053
          ]
        },
        {
          "atom_index": 3079,
          "name": "CA",
          "element": "C",
          "coord": [
            0.38580000400543213,
            1.1482000350952148,
            -0.9559000134468079
          ]
        },
        {
          "atom_index": 3080,
          "name": "C",
          "element": "C",
          "coord": [
            0.46650001406669617,
            1.2770999670028687,
            -0.9850999712944031
          ]
        },
        {
          "atom_index": 3081,
          "name": "O",
          "element": "O",
          "coord": [
            0.546500027179718,
            1.3199000358581543,
            -0.90420001745224
          ]
        },
        {
          "atom_index": 3082,
          "name": "CB",
          "element": "C",
          "coord": [
            0.45350000262260437,
            1.0305999517440796,
            -1.0312999486923218
          ]
        },
        {
          "atom_index": 3083,
          "name": "CG",
          "element": "C",
          "coord": [
            0.3490999937057495,
            0.9695000052452087,
            -1.117900013923645
          ]
        },
        {
          "atom_index": 3084,
          "name": "CD",
          "element": "C",
          "coord": [
            0.218299999833107,
            1.038599967956543,
            -1.1028000116348267
          ]
        }
      ]
    },
    {
      "id": "B:7",
      "chain": "B",
      "resseq": 7,
      "icode": "",
      "resname": "ALA",
      "hetflag": " ",
      "sasa": 1.2583529949188232,
      "atoms": [
        {
          "atom_index": 3085,
          "name": "N",
          "element": "N",
          "coord": [
            0.44690001010894775,
            1.3361999988555908,
            -1.1029000282287598
          ]
        },
        {
          "atom_index": 3086,
          "name": "CA",
          "element": "C",
          "coord": [
            0.5221999883651733,
            1.455299973487854,
            -1.1324000358581543
          ]
        },
        {
          "atom_index": 3087,
          "name": "C",
          "element": "C",
          "coord": [
            0.48069998621940613,
            1.5778000354766846,
            -1.0448999404907227
          ]
        },
        {
          "atom_index": 3088,
          "name": "O",
          "element": "O",
          "coord": [
            0.5648999810218811,
            1.6663999557495117,
            -1.0099999904632568
          ]
        },
        {
          "atom_index": 3089,
          "name": "CB",
          "element": "C",
          "coord": [
            0.5138999819755554,
            1.490399956703186,
            -1.2826999425888062
          ]
        }
      ]
    },
    {
      "id": "B:8",
      "chain": "B",
      "resseq": 8,
      "icode": "",
      "resname": "GLN",
      "hetflag": " ",
      "sasa": 1.4565997123718262,
      "atoms": [
        {
          "atom_index": 3090,
          "name": "N",
          "element": "N",
          "coord": [
            0.3521000146865845,
            1.5858999490737915,
            -1.0161000490188599
          ]
        },
        {
          "atom_index": 3091,
          "name": "CA",
          "element": "C",
          "coord": [
            0.29910001158714294,
            1.6858999729156494,
            -0.9228000044822693
          ]
        },
        {
          "atom_index": 3092,
          "name": "C",
          "element": "C",
          "coord": [
            0.3553999960422516,
            1.6654000282287598,
            -0.7828999757766724
          ]
        },
        {
          "atom_index": 3093,
          "name": "O",
          "element": "O",
          "coord": [
            0.3968000113964081,
            1.7634999752044678,
            -0.715399980545044
          ]
        },
        {
          "atom_index": 3094,
          "name": "CB",
          "element": "C",
          "coord": [
            0.14550000429153442,
            1.680400013923645,
            -0.9153000116348267
          ]
        },
        {
          "atom_index": 3095,
          "name": "CG",
          "element": "C",
          "coord": [
            0.08100000023841858,
            1.7996000051498413,
            -0.839900016784668
          ]
        },
        {
          "atom_index": 3096,
          "name": "CD",
          "element": "C",
          "coord": [
            -0.06960000097751617,
            1.7836999893188477,
            -0.833299994468689
          ]
        },
        {
          "atom_index": 3097,
          "name": "OE1",
          "element": "O",
          "coord": [
            -0.12460000067949295,
            1.6943000555038452,
            -0.8959000110626221
          ]
        },
        {
          "atom_index": 3098,
          "name": "NE2",
          "element": "N",
          "coord": [
            -0.13680000603199005,
            1.86899995803833,
            -0.7565000057220459
          ]
        }
      ]
    },
    {
      "id": "B:9",
      "chain": "B",
      "resseq": 9,
      "icode": "",
      "resname": "PHE",
      "hetflag": " ",
      "sasa": 0.0,
      "atoms": [
        {
          "atom_index": 3099,
          "name": "N",
          "element": "N",
          "coord": [
            0.35600000619888306,
            1.541700005531311,
            -0.7353000044822693
          ]
        },
        {
          "atom_index": 3100,
          "name": "CA",
          "element": "C",
          "coord": [
            0.4099000096321106,
            1.5109000205993652,
            -0.602400004863739
          ]
        },
        {
          "atom_index": 3101,
          "name": "C",
          "element": "C",
          "coord": [
            0.5605000257492065,
            1.5454000234603882,
            -0.5935999751091003
          ]
        },
        {
          "atom_index": 3102,
          "name": "O",
          "element": "O",
          "coord": [
            0.6047000288963318,
            1.6092000007629395,
            -0.5056999921798706
          ]
        },
        {
          "atom_index": 3103,
          "name": "CB",
          "element": "C",
          "coord": [
            0.3871999979019165,
            1.3622000217437744,
            -0.572700023651123
          ]
        },
        {
          "atom_index": 3104,
          "name": "CG",
          "element": "C",
          "coord": [
            0.41999998688697815,
            1.3164000511169434,
            -0.4311999976634979
          ]
        },
        {
          "atom_index": 3105,
          "name": "CD1",
          "element": "C",
          "coord": [
            0.32190001010894775,
            1.2877999544143677,
            -0.3418000042438507
          ]
        },
        {
          "atom_index": 3106,
          "name": "CD2",
          "element": "C",
          "coord": [
            0.5478000044822693,
            1.2898000478744507,
            -0.39399999380111694
          ]
        },
        {
          "atom_index": 3107,
          "name": "CE1",
          "element": "C",
          "coord": [
            0.3504999876022339,
            1.24399995803833,
            -0.21960000693798065
          ]
        },
        {
          "atom_index": 3108,
          "name": "CE2",
          "element": "C",
          "coord": [
            0.5753999948501587,
            1.2454999685287476,
            -0.2671000063419342
          ]
        },
        {
          "atom_index": 3109,
          "name": "CZ",
          "element": "C",
          "coord": [
            0.47760000824928284,
            1.2193000316619873,
            -0.1834000051021576
          ]
        }
      ]
    },
    {
      "id": "B:10",
      "chain": "B",
      "resseq": 10,
      "icode": "",
      "resname": "ARG",
      "hetflag": " ",
      "sasa": 0.15825936198234558,
      "atoms": [
        {
          "atom_index": 3110,
          "name": "N",
          "element": "N",
          "coord": [
            0.6333000063896179,
            1.507699966430664,
            -0.6956999897956848
          ]
        },
        {
          "atom_index": 3111,
          "name": "CA",
          "element": "C",
          "coord": [
            0.7764000296592712,
            1.5277999639511108,
            -0.707099974155426
          ]
        },
        {
          "atom_index": 3112,
          "name": "C",
          "element": "C",
          "coord": [
            0.8167999982833862,
            1.6753000020980835,
            -0.7028999924659729
          ]
        },
        {
          "atom_index": 3113,
          "name": "O",
          "element": "O",
          "coord": [
            0.9135000109672546,
            1.7128000259399414,
            -0.6407999992370605
          ]
        },
        {
          "atom_index": 3114,
          "name": "CB",
          "element": "C",
          "coord": [
            0.828000009059906,
            1.4641000032424927,
            -0.8363000154495239
          ]
        },
        {
          "atom_index": 3115,
          "name": "CG",
          "element": "C",
          "coord": [
            0.9607999920845032,
            1.391700029373169,
            -0.820900022983551
          ]
        },
        {
          "atom_index": 3116,
          "name": "CD",
          "element": "C",
          "coord": [
            1.0145000219345093,
            1.3324999809265137,
            -0.9502999782562256
          ]
        },
        {
          "atom_index": 3117,
          "name": "NE",
          "element": "N",
          "coord": [
            0.944100022315979,
            1.3837000131607056,
            -1.0673999786376953
          ]
        },
        {
          "atom_index": 3118,
          "name": "CZ",
          "element": "C",
          "coord": [
            0.8640999794006348,
            1.3108999729156494,
            -1.1439000368118286
          ]
        },
        {
          "atom_index": 3119,
          "name": "NH1",
          "element": "N",
          "coord": [
            0.8112000226974487,
            1.3633999824523926,
            -1.2538000345230103
          ]
        },
        {
          "atom_index": 3120,
          "name": "NH2",
          "element": "N",
          "coord": [
            0.8370000123977661,
            1.1851999759674072,
            -1.1114000082015991
          ]
        }
      ]
    },
    {
      "id": "B:11",
      "chain": "B",
      "resseq": 11,
      "icode": "",
      "resname": "ALA",
      "hetflag": " ",
      "sasa": 1.2238807678222656,
      "atoms": [
        {
          "atom_index": 3121,
          "name": "N",
          "element": "N",
          "coord": [
            0.7383000254631042,
            1.7583999633789062,
            -0.7674999833106995
          ]
        },
        {
          "atom_index": 3122,
          "name": "CA",
          "element": "C",
          "coord": [
            0.7653999924659729,
            1.9003000259399414,
            -0.7799999713897705
          ]
        },
        {
          "atom_index": 3123,
          "name": "C",
          "element": "C",
          "coord": [
            0.7681999802589417,
            1.9758000373840332,
            -0.6474000215530396
          ]
        },
        {
          "atom_index": 3124,
          "name": "O",
          "element": "O",
          "coord": [
            0.8185999989509583,
            2.080399990081787,
            -0.6414999961853027
          ]
        },
        {
          "atom_index": 3125,
          "name": "CB",
          "element": "C",
          "coord": [
            0.6687999963760376,
            1.9639999866485596,
            -0.8733999729156494
          ]
        }
      ]
    },
    {
      "id": "B:12",
      "chain": "B",
      "resseq": 12,
      "icode": "",
      "resname": "GLN",
      "hetflag": " ",
      "sasa": 0.569733738899231,
      "atoms": [
        {
          "atom_index": 3126,
          "name": "N",
          "element": "N",
          "coord": [
            0.7099999785423279,
            1.9190000295639038,
            -0.5443000197410583
          ]
        },
        {
          "atom_index": 3127,
          "name": "CA",
          "element": "C",
          "coord": [
            0.7028999924659729,
            1.9810999631881714,
            -0.41449999809265137
          ]
        },
        {
          "atom_index": 3128,
          "name": "C",
          "element": "C",
          "coord": [
            0.829800009727478,
            1.9672000408172607,
            -0.32820001244544983
          ]
        },
        {
          "atom_index": 3129,
          "name": "O",
          "element": "O",
          "coord": [
            0.8335999846458435,
            2.0195000171661377,
            -0.22210000455379486
          ]
        },
        {
          "atom_index": 3130,
          "name": "CB",
          "element": "C",
          "coord": [
            0.5805000066757202,
            1.9290000200271606,
            -0.3400000035762787
          ]
        },
        {
          "atom_index": 3131,
          "name": "CG",
          "element": "C",
          "coord": [
            0.44510000944137573,
            1.9702999591827393,
            -0.40209999680519104
          ]
        },
        {
          "atom_index": 3132,
          "name": "CD",
          "element": "C",
          "coord": [
            0.4244000017642975,
            2.1177000999450684,
            -0.39750000834465027
          ]
        },
        {
          "atom_index": 3133,
          "name": "OE1",
          "element": "O",
          "coord": [
            0.42739999294281006,
            2.1775999069213867,
            -0.2922999858856201
          ]
        },
        {
          "atom_index": 3134,
          "name": "NE2",
          "element": "N",
          "coord": [
            0.41350001096725464,
            2.1772000789642334,
            -0.5099999904632568
          ]
        }
      ]
    },
    {
      "id": "B:13",
      "chain": "B",
      "resseq": 13,
      "icode": "",
      "resname": "PHE",
      "hetflag": " ",
      "sasa": 0.0,
      "atoms": [
        {
          "atom_index": 3135,
          "name": "N",
          "element": "N",
          "coord": [
            0.9304999709129333,
            1.8954999446868896,
            -0.37560001015663147
          ]
        },
        {
          "atom_index": 3136,
          "name": "CA",
          "element": "C",
          "coord": [
            1.0448999404907227,
            1.8609000444412231,
            -0.28850001096725464
          ]
        },
        {
          "atom_index": 3137,
          "name": "C",
          "element": "C",
          "coord": [
            1.166100025177002,
            1.9375,
            -0.3343000113964081
          ]
        },
        {
          "atom_index": 3138,
          "name": "O",
          "element": "O",
          "coord": [
            1.2314000129699707,
            1.899899959564209,
            -0.428600013256073
          ]
        },
        {
          "atom_index": 3139,
          "name": "CB",
          "element": "C",
          "coord": [
            1.069599986076355,
            1.7107000350952148,
            -0.2897000014781952
          ]
        },
        {
          "atom_index": 3140,
          "name": "CG",
          "element": "C",
          "coord": [
            0.9611999988555908,
            1.6346999406814575,
            -0.2207999974489212
          ]
        },
        {
          "atom_index": 3141,
          "name": "CD1",
          "element": "C",
          "coord": [
            0.9782000184059143,
            1.592900037765503,
            -0.08609999716281891
          ]
        },
        {
          "atom_index": 3142,
          "name": "CD2",
          "element": "C",
          "coord": [
            0.838699996471405,
            1.6105999946594238,
            -0.2806999981403351
          ]
        },
        {
          "atom_index": 3143,
          "name": "CE1",
          "element": "C",
          "coord": [
            0.8690999746322632,
            1.5329999923706055,
            -0.016300000250339508
          ]
        },
        {
          "atom_index": 3144,
          "name": "CE2",
          "element": "C",
          "coord": [
            0.7336000204086304,
            1.54830002784729,
            -0.21050000190734863
          ]
        },
        {
          "atom_index": 3145,
          "name": "CZ",
          "element": "C",
          "coord": [
            0.7483999729156494,
            1.5113999843597412,
            -0.08020000159740448
          ]
        }
      ]
    },
    {
      "id": "B:14",
      "chain": "B",
      "resseq": 14,
      "icode": "",
      "resname": "PRO",
      "hetflag": " ",
      "sasa": 0.0,
      "atoms": [
        {
          "atom_index": 3146,
          "name": "N",
          "element": "N",
          "coord": [
            1.2028000354766846,
            2.04229998588562,
            -0.2572999894618988
          ]
        },
        {
          "atom_index": 3147,
          "name": "CA",
          "element": "C",
          "coord": [
            1.3138999938964844,
            2.1242001056671143,
            -0.30489999055862427
          ]
        },
        {
          "atom_index": 3148,
          "name": "C",
          "element": "C",
          "coord": [
            1.4456000328063965,
            2.048099994659424,
            -0.31209999322891235
          ]
        },
        {
          "atom_index": 3149,
          "name": "O",
          "element": "O",
          "coord": [
            1.5329999923706055,
            2.082900047302246,
            -0.3917999863624573
          ]
        },
        {
          "atom_index": 3150,
          "name": "CB",
          "element": "C",
          "coord": [
            1.313599944114685,
            2.2439000606536865,
            -0.2046000063419342
          ]
        },
        {
          "atom_index": 3151,
          "name": "CG",
          "element": "C",
          "coord": [
            1.2517999410629272,
            2.187000036239624,
            -0.07450000196695328
          ]
        },
        {
          "atom_index": 3152,
          "name": "CD",
          "element": "C",
          "coord": [
            1.1309000253677368,
            2.107800006866455,
            -0.14839999377727509
          ]
        }
      ]
    },
    {
      "id": "B:15",
      "chain": "B",
      "resseq": 15,
      "icode": "",
      "resname": "ALA",
      "hetflag": " ",
      "sasa": 0.0,
      "atoms": [
        {
          "atom_index": 3153,
          "name": "N",
          "element": "N",
          "coord": [
            1.461899995803833,
            1.9383000135421753,
            -0.23559999465942383
          ]
        },
        {
          "atom_index": 3154,
          "name": "CA",
          "element": "C",
          "coord": [
            1.5922000408172607,
            1.874400019645691,
            -0.22939999401569366
          ]
        },
        {
          "atom_index": 3155,
          "name": "C",
          "element": "C",
          "coord": [
            1.6222000122070312,
            1.7908999919891357,
            -0.35280001163482666
          ]
        },
        {
          "atom_index": 3156,
          "name": "O",
          "element": "O",
          "coord": [
            1.7305999994277954,
            1.746899962425232,
            -0.37299999594688416
          ]
        },
        {
          "atom_index": 3157,
          "name": "CB",
          "element": "C",
          "coord": [
            1.5988999605178833,
            1.7776000499725342,
            -0.10080000013113022
          ]
        }
      ]
    },
    {
      "id": "B:16",
      "chain": "B",
      "resseq": 16,
      "icode": "",
      "resname": "LEU",
      "hetflag": " ",
      "sasa": 0.0,
      "atoms": [
        {
          "atom_index": 3158,
          "name": "N",
          "element": "N",
          "coord": [
            1.5214999914169312,
            1.7681000232696533,
            -0.43389999866485596
          ]
        },
        {
          "atom_index": 3159,
          "name": "CA",
          "element": "C",
          "coord": [
            1.5312999486923218,
            1.6608999967575073,
            -0.5295000076293945
          ]
        },
        {
          "atom_index": 3160,
          "name": "C",
          "element": "C",
          "coord": [
            1.6332999467849731,
            1.670699954032898,
            -0.6326000094413757
          ]
        },
        {
          "atom_index": 3161,
          "name": "O",
          "element": "O",
          "coord": [
            1.7060999870300293,
            1.5694999694824219,
            -0.65829998254776
          ]
        },
        {
          "atom_index": 3162,
          "name": "CB",
          "element": "C",
          "coord": [
            1.3954999446868896,
            1.6435999870300293,
            -0.5978999733924866
          ]
        },
        {
          "atom_index": 3163,
          "name": "CG",
          "element": "C",
          "coord": [
            1.329300045967102,
            1.5062999725341797,
            -0.5835999846458435
          ]
        },
        {
          "atom_index": 3164,
          "name": "CD1",
          "element": "C",
          "coord": [
            1.23989999294281,
            1.4772000312805176,
            -0.703000009059906
          ]
        },
        {
          "atom_index": 3165,
          "name": "CD2",
          "element": "C",
          "coord": [
            1.4342000484466553,
            1.3975000381469727,
            -0.5666999816894531
          ]
        }
      ]
    },
    {
      "id": "B:17",
      "chain": "B",
      "resseq": 17,
      "icode": "",
      "resname": "GLN",
      "hetflag": " ",
      "sasa": 1.5487421751022339,
      "atoms": [
        {
          "atom_index": 3166,
          "name": "N",
          "element": "N",
          "coord": [
            1.6469000577926636,
            1.7901999950408936,
            -0.6931999921798706
          ]
        },
        {
          "atom_index": 3167,
          "name": "CA",
          "element": "C",
          "coord": [
            1.7520999908447266,
            1.815999984741211,
            -0.7861999869346619
          ]
        },
        {
          "atom_index": 3168,
          "name": "C",
          "element": "C",
          "coord": [
            1.8970999717712402,
            1.7785999774932861,
            -0.7294999957084656
          ]
        },
        {
          "atom_index": 3169,
          "name": "O",
          "element": "O",
          "coord": [
            1.9700000286102295,
            1.69159996509552,
            -0.7871999740600586
          ]
        },
        {
          "atom_index": 3170,
          "name": "CB",
          "element": "C",
          "coord": [
            1.7299000024795532,
            1.9598000049591064,
            -0.8378999829292297
          ]
        },
        {
          "atom_index": 3171,
          "name": "CG",
          "element": "C",
          "coord": [
            1.5880999565124512,
            2.0164999961853027,
            -0.8501999974250793
          ]
        },
        {
          "atom_index": 3172,
          "name": "CD",
          "element": "C",
          "coord": [
            1.5117000341415405,
            2.022900104522705,
            -0.7182999849319458
          ]
        },
        {
          "atom_index": 3173,
          "name": "OE1",
          "element": "O",
          "coord": [
            1.5582000017166138,
            2.0838000774383545,
            -0.621399998664856
          ]
        },
        {
          "atom_index": 3174,
          "name": "NE2",
          "element": "N",
          "coord": [
            1.392699956893921,
            1.9606000185012817,
            -0.7149999737739563
          ]
        }
      ]
    },
    {
      "id": "B:18",
      "chain": "B",
      "resseq": 18,
      "icode": "",
      "resname": "ASP",
      "hetflag": " ",
      "sasa": 0.0,
      "atoms": [
        {
          "atom_index": 3175,
          "name": "N",
          "element": "N",
          "coord": [
            1.9347000122070312,
            1.8360999822616577,
            -0.6146000027656555
          ]
        },
        {
          "atom_index": 3176,
          "name": "CA",
          "element": "C",
          "coord": [
            2.0625,
            1.8028000593185425,
            -0.5557000041007996
          ]
        },
        {
          "atom_index": 3177,
          "name": "C",
          "element": "C",
          "coord": [
            2.0710999965667725,
            1.6548999547958374,
            -0.5101000070571899
          ]
        },
        {
          "atom_index": 3178,
          "name": "O",
          "element": "O",
          "coord": [
            2.1821999549865723,
            1.5989999771118164,
            -0.5006999969482422
          ]
        },
        {
          "atom_index": 3179,
          "name": "CB",
          "element": "C",
          "coord": [
            2.0845000743865967,
            1.893399953842163,
            -0.4311999976634979
          ]
        },
        {
          "atom_index": 3180,
          "name": "CG",
          "element": "C",
          "coord": [
            2.2100000381469727,
            1.860700011253357,
            -0.35749998688697815
          ]
        },
        {
          "atom_index": 3181,
          "name": "OD1",
          "element": "O",
          "coord": [
            2.3227999210357666,
            1.881100058555603,
            -0.41350001096725464
          ]
        },
        {
          "atom_index": 3182,
          "name": "OD2",
          "element": "O",
          "coord": [
            2.197200059890747,
            1.8043999671936035,
            -0.2460000067949295
          ]
        }
      ]
    },
    {
      "id": "B:19",
      "chain": "B",
      "resseq": 19,
      "icode": "",
      "resname": "ALA",
      "hetflag": " ",
      "sasa": 0.0,
      "atoms": [
        {
          "atom_index": 3183,
          "name": "N",
          "element": "N",
          "coord": [
            1.9564000368118286,
            1.595900058746338,
            -0.4754999876022339
          ]
        },
        {
          "atom_index": 3184,
          "name": "CA",
          "element": "C",
          "coord": [
            1.9617999792099,
            1.4632999897003174,
            -0.40709999203681946
          ]
        },
        {
          "atom_index": 3185,
          "name": "C",
          "element": "C",
          "coord": [
            2.005500078201294,
            1.3482999801635742,
            -0.501800000667572
          ]
        },
        {
          "atom_index": 3186,
          "name": "O",
          "element": "O",
          "coord": [
            2.036900043487549,
            1.2350000143051147,
            -0.4496999979019165
          ]
        },
        {
          "atom_index": 3187,
          "name": "CB",
          "element": "C",
          "coord": [
            1.8248000144958496,
            1.4270999431610107,
            -0.35440000891685486
          ]
        }
      ]
    },
    {
      "id": "B:20",
      "chain": "B",
      "resseq": 20,
      "icode": "",
      "resname": "GLY",
      "hetflag": " ",
      "sasa": 0.0,
      "atoms": [
        {
          "atom_index": 3188,
          "name": "N",
          "element": "N",
          "coord": [
            1.9881000518798828,
            1.3717000484466553,
            -0.6335999965667725
          ]
        },
        {
          "atom_index": 3189,
          "name": "CA",
          "element": "C",
          "coord": [
            2.0202999114990234,
            1.2654999494552612,
            -0.73580002784729
          ]
        },
        {
          "atom_index": 3190,
          "name": "C",
          "element": "C",
          "coord": [
            1.9017000198364258,
            1.1714999675750732,
            -0.7304999828338623
          ]
        },
        {
          "atom_index": 3191,
          "name": "O",
          "element": "O",
          "coord": [
            1.7867000102996826,
            1.2156000137329102,
            -0.7340999841690063
          ]
        }
      ]
    },
    {
      "id": "B:21",
      "chain": "B",
      "resseq": 21,
      "icode": "",
      "resname": "VAL",
      "hetflag": " ",
      "sasa": 0.0,
      "atoms": [
        {
          "atom_index": 3192,
          "name": "N",
          "element": "N",
          "coord": [
            1.9316999912261963,
            1.0434999465942383,
            -0.7250999808311462
          ]
        },
        {
          "atom_index": 3193,
          "name": "CA",
          "element": "C",
          "coord": [
            1.8274999856948853,
            0.9399999976158142,
            -0.7228999733924866
          ]
        },
        {
          "atom_index": 3194,
          "name": "C",
          "element": "C",
          "coord": [
            1.8235000371932983,
            0.8953999876976013,
            -0.5770000219345093
          ]
        },
        {
          "atom_index": 3195,
          "name": "O",
          "element": "O",
          "coord": [
            1.9138000011444092,
            0.8237000107765198,
            -0.5329999923706055
          ]
        },
        {
          "atom_index": 3196,
          "name": "CB",
          "element": "C",
          "coord": [
            1.8747999668121338,
            0.8248000144958496,
            -0.8137999773025513
          ]
        },
        {
          "atom_index": 3197,
          "name": "CG1",
          "element": "C",
          "coord": [
            1.7883000373840332,
            0.703499972820282,
            -0.7955999970436096
          ]
        },
        {
          "atom_index": 3198,
          "name": "CG2",
          "element": "C",
          "coord": [
            1.878000020980835,
            0.8719000220298767,
            -0.964900016784668
          ]
        }
      ]
    },
    {
      "id": "B:22",
      "chain": "B",
      "resseq": 22,
      "icode": "",
      "resname": "TYR",
      "hetflag": " ",
      "sasa": 0.0,
      "atoms": [
        {
          "atom_index": 3199,
          "name": "N",
          "element": "N",
          "coord": [
            1.7252000570297241,
            0.9455999732017517,
            -0.5026999711990356
          ]
        },
        {
          "atom_index": 3200,
          "name": "CA",
          "element": "C",
          "coord": [
            1.7259999513626099,
            0.9319999814033508,
            -0.3562000095844269
          ]
        },
        {
          "atom_index": 3201,
          "name": "C",
          "element": "C",
          "coord": [
            1.6407999992370605,
            0.8051000237464905,
            -0.3287999927997589
          ]
        },
        {
          "atom_index": 3202,
          "name": "O",
          "element": "O",
          "coord": [
            1.5211000442504883,
            0.8052999973297119,
            -0.3490000069141388
          ]
        },
        {
          "atom_index": 3203,
          "name": "CB",
          "element": "C",
          "coord": [
            1.6589000225067139,
            1.054800033569336,
            -0.2930999994277954
          ]
        },
        {
          "atom_index": 3204,
          "name": "CG",
          "element": "C",
          "coord": [
            1.6612000465393066,
            1.045199990272522,
            -0.14110000431537628
          ]
        },
        {
          "atom_index": 3205,
          "name": "CD1",
          "element": "C",
          "coord": [
            1.7770999670028687,
            1.0744999647140503,
            -0.07180000096559525
          ]
        },
        {
          "atom_index": 3206,
          "name": "CD2",
          "element": "C",
          "coord": [
            1.544700026512146,
            1.006500005722046,
            -0.06960000097751617
          ]
        },
        {
          "atom_index": 3207,
          "name": "CE1",
          "element": "C",
          "coord": [
            1.7835999727249146,
            1.062000036239624,
            0.06509999930858612
          ]
        },
        {
          "atom_index": 3208,
          "name": "CE2",
          "element": "C",
          "coord": [
            1.5460000038146973,
            0.9936000108718872,
            0.07180000096559525
          ]
        },
        {
          "atom_index": 3209,
          "name": "CZ",
          "element": "C",
          "coord": [
            1.6684999465942383,
            1.021399974822998,
            0.13609999418258667
          ]
        },
        {
          "atom_index": 3210,
          "name": "OH",
          "element": "O",
          "coord": [
            1.6720000505447388,
            1.016700029373169,
            0.27230000495910645
          ]
        }
      ]
    },
    {
      "id": "B:23",
      "chain": "B",
      "resseq": 23,
      "icode": "",
      "resname": "LEU",
      "hetflag": " ",
      "sasa": 0.0,
      "atoms": [
        {
          "atom_index": 3211,
          "name": "N",
          "element": "N",
          "coord": [
            1.7059999704360962,
            0.7005000114440918,
            -0.2825999855995178
          ]
        },
        {
          "atom_index": 3212,
          "name": "CA",
          "element": "C",
          "coord": [
            1.6382999420166016,
            0.5703999996185303,
            -0.26010000705718994
          ]
        },
        {
          "atom_index": 3213,
          "name": "C",
          "element": "C",
          "coord": [
            1.656000018119812,
            0.5275999903678894,
            -0.11100000143051147
          ]
        },
        {
          "atom_index": 3214,
          "name": "O",
          "element": "O",
          "coord": [
            1.6749000549316406,
            0.40959998965263367,
            -0.07940000295639038
          ]
        },
        {
          "atom_index": 3215,
          "name": "CB",
          "element": "C",
          "coord": [
            1.6943999528884888,
            0.4652000069618225,
            -0.3553999960422516
          ]
        },
        {
          "atom_index": 3216,
          "name": "CG",
          "element": "C",
          "coord": [
            1.6628999710083008,
            0.49160000681877136,
            -0.5044999718666077
          ]
        },
        {
          "atom_index": 3217,
          "name": "CD1",
          "element": "C",
          "coord": [
            1.722499966621399,
            0.3813000023365021,
            -0.5920000076293945
          ]
        },
        {
          "atom_index": 3218,
          "name": "CD2",
          "element": "C",
          "coord": [
            1.5152000188827515,
            0.49950000643730164,
            -0.5266000032424927
          ]
        }
      ]
    },
    {
      "id": "B:24",
      "chain": "B",
      "resseq": 24,
      "icode": "",
      "resname": "ASP",
      "hetflag": " ",
      "sasa": 0.0,
      "atoms": [
        {
          "atom_index": 3219,
          "name": "N",
          "element": "N",
          "coord": [
            1.6601999998092651,
            0.6266999840736389,
            -0.021900000050663948
          ]
        },
        {
          "atom_index": 3220,
          "name": "CA",
          "element": "C",
          "coord": [
            1.6755000352859497,
            0.589900016784668,
            0.12189999967813492
          ]
        },
        {
          "atom_index": 3221,
          "name": "C",
          "element": "C",
          "coord": [
            1.5643999576568604,
            0.6510999798774719,
            0.20239999890327454
          ]
        },
        {
          "atom_index": 3222,
          "name": "O",
          "element": "O",
          "coord": [
            1.5859999656677246,
            0.6796000003814697,
            0.32269999384880066
          ]
        },
        {
          "atom_index": 3223,
          "name": "CB",
          "element": "C",
          "coord": [
            1.811400055885315,
            0.6380000114440918,
            0.17389999330043793
          ]
        },
        {
          "atom_index": 3224,
          "name": "CG",
          "element": "C",
          "coord": [
            1.8626999855041504,
            0.5497999787330627,
            0.2919999957084656
          ]
        },
        {
          "atom_index": 3225,
          "name": "OD1",
          "element": "O",
          "coord": [
            1.7985999584197998,
            0.44350001215934753,
            0.32179999351501465
          ]
        },
        {
          "atom_index": 3226,
          "name": "OD2",
          "element": "O",
          "coord": [
            1.9479999542236328,
            0.5965999960899353,
            0.367000013589859
          ]
        }
      ]
    },
    {
      "id": "B:25",
      "chain": "B",
      "resseq": 25,
      "icode": "",
      "resname": "SER",
      "hetflag": " ",
      "sasa": 0.0,
      "atoms": [
        {
          "atom_index": 3227,
          "name": "N",
          "element": "N",
          "coord": [
            1.4438999891281128,
            0.6614000201225281,
            0.14419999718666077
          ]
        },
        {
          "atom_index": 3228,
          "name": "CA",
          "element": "C",
          "coord": [
            1.3319000005722046,
            0.7203999757766724,
            0.21979999542236328
          ]
        },
        {
          "atom_index": 3229,
          "name": "C",
          "element": "C",
          "coord": [
            1.2939000129699707,
            0.6366000175476074,
            0.3463999927043915
          ]
        },
        {
          "atom_index": 3230,
          "name": "O",
          "element": "O",
          "coord": [
            1.2323999404907227,
            0.6876999735832214,
            0.4388999938964844
          ]
        },
        {
          "atom_index": 3231,
          "name": "CB",
          "element": "C",
          "coord": [
            1.2070000171661377,
            0.7354000210762024,
            0.1298000067472458
          ]
        },
        {
          "atom_index": 3232,
          "name": "OG",
          "element": "O",
          "coord": [
            1.2431000471115112,
            0.8289999961853027,
            0.029999999329447746
          ]
        }
      ]
    },
    {
      "id": "B:26",
      "chain": "B",
      "resseq": 26,
      "icode": "",
      "resname": "ALA",
      "hetflag": " ",
      "sasa": 0.0,
      "atoms": [
        {
          "atom_index": 3233,
          "name": "N",
          "element": "N",
          "coord": [
            1.3229999542236328,
            0.5058000087738037,
            0.34439998865127563
          ]
        },
        {
          "atom_index": 3234,
          "name": "CA",
          "element": "C",
          "coord": [
            1.2806999683380127,
            0.42640000581741333,
            0.46399998664855957
          ]
        },
        {
          "atom_index": 3235,
          "name": "C",
          "element": "C",
          "coord": [
            1.371500015258789,
            0.45669999718666077,
            0.5812000036239624
          ]
        },
        {
          "atom_index": 3236,
          "name": "O",
          "element": "O",
          "coord": [
            1.3356000185012817,
            0.41940000653266907,
            0.6919000148773193
          ]
        },
        {
          "atom_index": 3237,
          "name": "CB",
          "element": "C",
          "coord": [
            1.2891000509262085,
            0.27399998903274536,
            0.4341999888420105
          ]
        }
      ]
    },
    {
      "id": "B:27",
      "chain": "B",
      "resseq": 27,
      "icode": "",
      "resname": "ALA",
      "hetflag": " ",
      "sasa": 0.0,
      "atoms": [
        {
          "atom_index": 3238,
          "name": "N",
          "element": "N",
          "coord": [
            1.4850000143051147,
            0.5206999778747559,
            0.5557000041007996
          ]
        },
        {
          "atom_index": 3239,
          "name": "CA",
          "element": "C",
          "coord": [
            1.5700000524520874,
            0.5674999952316284,
            0.6710000038146973
          ]
        },
        {
          "atom_index": 3240,
          "name": "C",
          "element": "C",
          "coord": [
            1.5156999826431274,
            0.7034000158309937,
            0.7085999846458435
          ]
        },
        {
          "atom_index": 3241,
          "name": "O",
          "element": "O",
          "coord": [
            1.4875999689102173,
            0.7267000079154968,
            0.8238000273704529
          ]
        },
        {
          "atom_index": 3242,
          "name": "CB",
          "element": "C",
          "coord": [
            1.7202999591827393,
            0.5825999975204468,
            0.633400022983551
          ]
        }
      ]
    },
    {
      "id": "B:28",
      "chain": "B",
      "resseq": 28,
      "icode": "",
      "resname": "THR",
      "hetflag": " ",
      "sasa": 0.0,
      "atoms": [
        {
          "atom_index": 3243,
          "name": "N",
          "element": "N",
          "coord": [
            1.5018999576568604,
            0.7947999835014343,
            0.6114000082015991
          ]
        },
        {
          "atom_index": 3244,
          "name": "CA",
          "element": "C",
          "coord": [
            1.4363000392913818,
            0.9172000288963318,
            0.6438999772071838
          ]
        },
        {
          "atom_index": 3245,
          "name": "C",
          "element": "C",
          "coord": [
            1.3844000101089478,
            0.9819999933242798,
            0.5130000114440918
          ]
        },
        {
          "atom_index": 3246,
          "name": "O",
          "element": "O",
          "coord": [
            1.447100043296814,
            0.9624999761581421,
            0.4099999964237213
          ]
        },
        {
          "atom_index": 3247,
          "name": "CB",
          "element": "C",
          "coord": [
            1.534600019454956,
            1.013700008392334,
            0.7208999991416931
          ]
        },
        {
          "atom_index": 3248,
          "name": "OG1",
          "element": "O",
          "coord": [
            1.454300045967102,
            1.107800006866455,
            0.7914000153541565
          ]
        },
        {
          "atom_index": 3249,
          "name": "CG2",
          "element": "C",
          "coord": [
            1.638100028038025,
            1.0851000547409058,
            0.6238999962806702
          ]
        }
      ]
    },
    {
      "id": "B:29",
      "chain": "B",
      "resseq": 29,
      "icode": "",
      "resname": "ALA",
      "hetflag": " ",
      "sasa": 0.0,
      "atoms": [
        {
          "atom_index": 3250,
          "name": "N",
          "element": "N",
          "coord": [
            1.2732000350952148,
            1.0572999715805054,
            0.5187000036239624
          ]
        },
        {
          "atom_index": 3251,
          "name": "CA",
          "element": "C",
          "coord": [
            1.2107000350952148,
            1.110200047492981,
            0.39329999685287476
          ]
        },
        {
          "atom_index": 3252,
          "name": "C",
          "element": "C",
          "coord": [
            1.2589999437332153,
            1.250100016593933,
            0.3621000051498413
          ]
        },
        {
          "atom_index": 3253,
          "name": "O",
          "element": "O",
          "coord": [
            1.2896000146865845,
            1.3259999752044678,
            0.4553000032901764
          ]
        },
        {
          "atom_index": 3254,
          "name": "CB",
          "element": "C",
          "coord": [
            1.0575000047683716,
            1.1161999702453613,
            0.4140999913215637
          ]
        }
      ]
    },
    {
      "id": "B:30",
      "chain": "B",
      "resseq": 30,
      "icode": "",
      "resname": "LEU",
      "hetflag": " ",
      "sasa": 0.0,
      "atoms": [
        {
          "atom_index": 3255,
          "name": "N",
          "element": "N",
          "coord": [
            1.2559000253677368,
            1.2891000509262085,
            0.23340000212192535
          ]
        },
        {
          "atom_index": 3256,
          "name": "CA",
          "element": "C",
          "coord": [
            1.2806999683380127,
            1.4294999837875366,
            0.19589999318122864
          ]
        },
        {
          "atom_index": 3257,
          "name": "C",
          "element": "C",
          "coord": [
            1.1531000137329102,
            1.506700038909912,
            0.23849999904632568
          ]
        },
        {
          "atom_index": 3258,
          "name": "O",
          "element": "O",
          "coord": [
            1.0497000217437744,
            1.4414000511169434,
            0.2669000029563904
          ]
        },
        {
          "atom_index": 3259,
          "name": "CB",
          "element": "C",
          "coord": [
            1.2975000143051147,
            1.4341000318527222,
            0.043299999088048935
          ]
        },
        {
          "atom_index": 3260,
          "name": "CG",
          "element": "C",
          "coord": [
            1.4256999492645264,
            1.3592000007629395,
            -0.008299999870359898
          ]
        },
        {
          "atom_index": 3261,
          "name": "CD1",
          "element": "C",
          "coord": [
            1.417099952697754,
            1.3658000230789185,
            -0.1678999960422516
          ]
        },
        {
          "atom_index": 3262,
          "name": "CD2",
          "element": "C",
          "coord": [
            1.554900050163269,
            1.4103000164031982,
            0.0575999990105629
          ]
        }
      ]
    },
    {
      "id": "B:31",
      "chain": "B",
      "resseq": 31,
      "icode": "",
      "resname": "LYS",
      "hetflag": " ",
      "sasa": 0.0,
      "atoms": [
        {
          "atom_index": 3263,
          "name": "N",
          "element": "N",
          "coord": [
            1.1583000421524048,
            1.6412999629974365,
            0.23919999599456787
          ]
        },
        {
          "atom_index": 3264,
          "name": "CA",
          "element": "C",
          "coord": [
            1.0458999872207642,
            1.7172000408172607,
            0.2896000146865845
          ]
        },
        {
          "atom_index": 3265,
          "name": "C",
          "element": "C",
          "coord": [
            0.9819999933242798,
            1.7984000444412231,
            0.18050000071525574
          ]
        },
        {
          "atom_index": 3266,
          "name": "O",
          "element": "O",
          "coord": [
            1.0516999959945679,
            1.8574999570846558,
            0.10239999741315842
          ]
        },
        {
          "atom_index": 3267,
          "name": "CB",
          "element": "C",
          "coord": [
            1.0907000303268433,
            1.8154000043869019,
            0.4027000069618225
          ]
        },
        {
          "atom_index": 3268,
          "name": "CG",
          "element": "C",
          "coord": [
            1.2028000354766846,
            1.7587000131607056,
            0.49320000410079956
          ]
        },
        {
          "atom_index": 3269,
          "name": "CD",
          "element": "C",
          "coord": [
            1.1513999700546265,
            1.6403000354766846,
            0.5699999928474426
          ]
        },
        {
          "atom_index": 3270,
          "name": "CE",
          "element": "C",
          "coord": [
            1.2733999490737915,
            1.580299973487854,
            0.6559000015258789
          ]
        },
        {
          "atom_index": 3271,
          "name": "NZ",
          "element": "N",
          "coord": [
            1.2403000593185425,
            1.4395999908447266,
            0.7124000191688538
          ]
        }
      ]
    },
    {
      "id": "B:32",
      "chain": "B",
      "resseq": 32,
      "icode": "",
      "resname": "PRO",
      "hetflag": " ",
      "sasa": 0.0,
      "atoms": [
        {
          "atom_index": 3272,
          "name": "N",
          "element": "N",
          "coord": [
            0.8489000201225281,
            1.812999963760376,
            0.1859000027179718
          ]
        },
        {
          "atom_index": 3273,
          "name": "CA",
          "element": "C",
          "coord": [
            0.7892000079154968,
            1.9012000560760498,
            0.08579999953508377
          ]
        },
        {
          "atom_index": 3274,
          "name": "C",
          "element": "C",
          "coord": [
            0.8101999759674072,
            2.050299882888794,
            0.12620000541210175
          ]
        },
        {
          "atom_index": 3275,
          "name": "O",
          "element": "O",
          "coord": [
            0.8356999754905701,
            2.0810000896453857,
            0.24480000138282776
          ]
        },
        {
          "atom_index": 3276,
          "name": "CB",
          "element": "C",
          "coord": [
            0.6412000060081482,
            1.871399998664856,
            0.10119999945163727
          ]
        },
        {
          "atom_index": 3277,
          "name": "CG",
          "element": "C",
          "coord": [
            0.6194999814033508,
            1.8207999467849731,
            0.24799999594688416
          ]
        },
        {
          "atom_index": 3278,
          "name": "CD",
          "element": "C",
          "coord": [
            0.7505999803543091,
            1.7457000017166138,
            0.27570000290870667
          ]
        }
      ]
    },
    {
      "id": "B:33",
      "chain": "B",
      "resseq": 33,
      "icode": "",
      "resname": "GLU",
      "hetflag": " ",
      "sasa": 0.41724419593811035,
      "atoms": [
        {
          "atom_index": 3279,
          "name": "N",
          "element": "N",
          "coord": [
            0.7897999882698059,
            2.1403000354766846,
            0.031700000166893005
          ]
        },
        {
          "atom_index": 3280,
          "name": "CA",
          "element": "C",
          "coord": [
            0.8137999773025513,
            2.283600091934204,
            0.055399999022483826
          ]
        },
        {
          "atom_index": 3281,
          "name": "C",
          "element": "C",
          "coord": [
            0.7264999747276306,
            2.330199956893921,
            0.1687999963760376
          ]
        },
        {
          "atom_index": 3282,
          "name": "O",
          "element": "O",
          "coord": [
            0.7662000060081482,
            2.417099952697754,
            0.23960000276565552
          ]
        },
        {
          "atom_index": 3283,
          "name": "CB",
          "element": "C",
          "coord": [
            0.7853999733924866,
            2.3642001152038574,
            -0.0754999965429306
          ]
        },
        {
          "atom_index": 3284,
          "name": "CG",
          "element": "C",
          "coord": [
            0.8248000144958496,
            2.5155999660491943,
            -0.06610000133514404
          ]
        },
        {
          "atom_index": 3285,
          "name": "CD",
          "element": "C",
          "coord": [
            0.9715999960899353,
            2.5497000217437744,
            -0.01590000092983246
          ]
        },
        {
          "atom_index": 3286,
          "name": "OE1",
          "element": "O",
          "coord": [
            1.0770000219345093,
            2.4881999492645264,
            -0.054999999701976776
          ]
        },
        {
          "atom_index": 3287,
          "name": "OE2",
          "element": "O",
          "coord": [
            0.9835000038146973,
            2.6440000534057617,
            0.0674000009894371
          ]
        }
      ]
    },
    {
      "id": "B:34",
      "chain": "B",
      "resseq": 34,
      "icode": "",
      "resname": "ALA",
      "hetflag": " ",
      "sasa": 0.0,
      "atoms": [
        {
          "atom_index": 3288,
          "name": "N",
          "element": "N",
          "coord": [
            0.6039999723434448,
            2.2741000652313232,
            0.18850000202655792
          ]
        },
        {
          "atom_index": 3289,
          "name": "CA",
          "element": "C",
          "coord": [
            0.5231999754905701,
            2.323699951171875,
            0.29789999127388
          ]
        },
        {
          "atom_index": 3290,
          "name": "C",
          "element": "C",
          "coord": [
            0.5888000130653381,
            2.309499979019165,
            0.43790000677108765
          ]
        },
        {
          "atom_index": 3291,
          "name": "O",
          "element": "O",
          "coord": [
            0.569599986076355,
            2.3935000896453857,
            0.5246999859809875
          ]
        },
        {
          "atom_index": 3292,
          "name": "CB",
          "element": "C",
          "coord": [
            0.37790000438690186,
            2.2520999908447266,
            0.3037000000476837
          ]
        }
      ]
    },
    {
      "id": "B:35",
      "chain": "B",
      "resseq": 35,
      "icode": "",
      "resname": "VAL",
      "hetflag": " ",
      "sasa": 0.0,
      "atoms": [
        {
          "atom_index": 3293,
          "name": "N",
          "element": "N",
          "coord": [
            0.6611999869346619,
            2.2000999450683594,
            0.45730000734329224
          ]
        },
        {
          "atom_index": 3294,
          "name": "CA",
          "element": "C",
          "coord": [
            0.7297999858856201,
            2.170799970626831,
            0.5857999920845032
          ]
        },
        {
          "atom_index": 3295,
          "name": "C",
          "element": "C",
          "coord": [
            0.8499000072479248,
            2.2632999420166016,
            0.598800003528595
          ]
        },
        {
          "atom_index": 3296,
          "name": "O",
          "element": "O",
          "coord": [
            0.8687999844551086,
            2.321500062942505,
            0.7081000208854675
          ]
        },
        {
          "atom_index": 3297,
          "name": "CB",
          "element": "C",
          "coord": [
            0.7767000198364258,
            2.024899959564209,
            0.5884000062942505
          ]
        },
        {
          "atom_index": 3298,
          "name": "CG1",
          "element": "C",
          "coord": [
            0.8726000189781189,
            2.0011000633239746,
            0.7059999704360962
          ]
        },
        {
          "atom_index": 3299,
          "name": "CG2",
          "element": "C",
          "coord": [
            0.652899980545044,
            1.9332000017166138,
            0.5990999937057495
          ]
        }
      ]
    },
    {
      "id": "B:36",
      "chain": "B",
      "resseq": 36,
      "icode": "",
      "resname": "VAL",
      "hetflag": " ",
      "sasa": 0.0,
      "atoms": [
        {
          "atom_index": 3300,
          "name": "N",
          "element": "N",
          "coord": [
            0.9212999939918518,
            2.2869999408721924,
            0.487199991941452
          ]
        },
        {
          "atom_index": 3301,
          "name": "CA",
          "element": "C",
          "coord": [
            1.0353000164031982,
            2.3773999214172363,
            0.4927999973297119
          ]
        },
        {
          "atom_index": 3302,
          "name": "C",
          "element": "C",
          "coord": [
            0.9854000210762024,
            2.5195000171661377,
            0.5291000008583069
          ]
        },
        {
          "atom_index": 3303,
          "name": "O",
          "element": "O",
          "coord": [
            1.0400999784469604,
            2.5897998809814453,
            0.6158999800682068
          ]
        },
        {
          "atom_index": 3304,
          "name": "CB",
          "element": "C",
          "coord": [
            1.1086000204086304,
            2.3814001083374023,
            0.3582000136375427
          ]
        },
        {
          "atom_index": 3305,
          "name": "CG1",
          "element": "C",
          "coord": [
            1.2200000286102295,
            2.4844000339508057,
            0.3547999858856201
          ]
        },
        {
          "atom_index": 3306,
          "name": "CG2",
          "element": "C",
          "coord": [
            1.1642999649047852,
            2.236299991607666,
            0.3142000138759613
          ]
        }
      ]
    },
    {
      "id": "B:37",
      "chain": "B",
      "resseq": 37,
      "icode": "",
      "resname": "GLU",
      "hetflag": " ",
      "sasa": 0.472947895526886,
      "atoms": [
        {
          "atom_index": 3307,
          "name": "N",
          "element": "N",
          "coord": [
            0.8860999941825867,
            2.564199924468994,
            0.45669999718666077
          ]
        },
        {
          "atom_index": 3308,
          "name": "CA",
          "element": "C",
          "coord": [
            0.8305000066757202,
            2.7011001110076904,
            0.477400004863739
          ]
        },
        {
          "atom_index": 3309,
          "name": "C",
          "element": "C",
          "coord": [
            0.7663000226020813,
            2.7221999168395996,
            0.6154000163078308
          ]
        },
        {
          "atom_index": 3310,
          "name": "O",
          "element": "O",
          "coord": [
            0.7896999716758728,
            2.8271000385284424,
            0.6794999837875366
          ]
        },
        {
          "atom_index": 3311,
          "name": "CB",
          "element": "C",
          "coord": [
            0.7264999747276306,
            2.730600118637085,
            0.3659999966621399
          ]
        },
        {
          "atom_index": 3312,
          "name": "CG",
          "element": "C",
          "coord": [
            0.6686000227928162,
            2.871999979019165,
            0.387800008058548
          ]
        },
        {
          "atom_index": 3313,
          "name": "CD",
          "element": "C",
          "coord": [
            0.534600019454956,
            2.898400068283081,
            0.31279999017715454
          ]
        },
        {
          "atom_index": 3314,
          "name": "OE1",
          "element": "O",
          "coord": [
            0.4542999863624573,
            2.802299976348877,
            0.288100004196167
          ]
        },
        {
          "atom_index": 3315,
          "name": "OE2",
          "element": "O",
          "coord": [
            0.5080999732017517,
            3.0195999145507812,
            0.2827000021934509
          ]
        }
      ]
    },
    {
      "id": "B:38",
      "chain": "B",
      "resseq": 38,
      "icode": "",
      "resname": "ALA",
      "hetflag": " ",
      "sasa": 0.0,
      "atoms": [
        {
          "atom_index": 3316,
          "name": "N",
          "element": "N",
          "coord": [
            0.6825000047683716,
            2.6282999515533447,
            0.6610999703407288
          ]
        },
        {
          "atom_index": 3317,
          "name": "CA",
          "element": "C",
          "coord": [
            0.6198999881744385,
            2.642899990081787,
            0.7961000204086304
          ]
        },
        {
          "atom_index": 3318,
          "name": "C",
          "element": "C",
          "coord": [
            0.734000027179718,
            2.6526999473571777,
            0.9035999774932861
          ]
        },
        {
          "atom_index": 3319,
          "name": "O",
          "element": "O",
          "coord": [
            0.7245000004768372,
            2.730299949645996,
            0.992900013923645
          ]
        },
        {
          "atom_index": 3320,
          "name": "CB",
          "element": "C",
          "coord": [
            0.5299000144004822,
            2.523400068283081,
            0.8270000219345093
          ]
        }
      ]
    },
    {
      "id": "B:39",
      "chain": "B",
      "resseq": 39,
      "icode": "",
      "resname": "THR",
      "hetflag": " ",
      "sasa": 0.0,
      "atoms": [
        {
          "atom_index": 3321,
          "name": "N",
          "element": "N",
          "coord": [
            0.8402000069618225,
            2.5731000900268555,
            0.8891000151634216
          ]
        },
        {
          "atom_index": 3322,
          "name": "CA",
          "element": "C",
          "coord": [
            0.953499972820282,
            2.57669997215271,
            0.9872000217437744
          ]
        },
        {
          "atom_index": 3323,
          "name": "C",
          "element": "C",
          "coord": [
            1.0283000469207764,
            2.7091000080108643,
            0.9776999950408936
          ]
        },
        {
          "atom_index": 3324,
          "name": "O",
          "element": "O",
          "coord": [
            1.0674999952316284,
            2.7690000534057617,
            1.0808000564575195
          ]
        },
        {
          "atom_index": 3325,
          "name": "CB",
          "element": "C",
          "coord": [
            1.0500999689102173,
            2.4602999687194824,
            0.9567999839782715
          ]
        },
        {
          "atom_index": 3326,
          "name": "OG1",
          "element": "O",
          "coord": [
            0.9801999926567078,
            2.3343000411987305,
            0.9620000123977661
          ]
        },
        {
          "atom_index": 3327,
          "name": "CG2",
          "element": "C",
          "coord": [
            1.1655999422073364,
            2.461400032043457,
            1.0540000200271606
          ]
        }
      ]
    },
    {
      "id": "B:40",
      "chain": "B",
      "resseq": 40,
      "icode": "",
      "resname": "GLN",
      "hetflag": " ",
      "sasa": 0.09495562314987183,
      "atoms": [
        {
          "atom_index": 3328,
          "name": "N",
          "element": "N",
          "coord": [
            1.0507999658584595,
            2.757499933242798,
            0.8562999963760376
          ]
        },
        {
          "atom_index": 3329,
          "name": "CA",
          "element": "C",
          "coord": [
            1.1169999837875366,
            2.8879001140594482,
            0.8346999883651733
          ]
        },
        {
          "atom_index": 3330,
          "name": "C",
          "element": "C",
          "coord": [
            1.0341999530792236,
            3.0023000240325928,
            0.8946999907493591
          ]
        },
        {
          "atom_index": 3331,
          "name": "O",
          "element": "O",
          "coord": [
            1.0884000062942505,
            3.088099956512451,
            0.9653000235557556
          ]
        },
        {
          "atom_index": 3332,
          "name": "CB",
          "element": "C",
          "coord": [
            1.131600022315979,
            2.9079999923706055,
            0.6809999942779541
          ]
        },
        {
          "atom_index": 3333,
          "name": "CG",
          "element": "C",
          "coord": [
            1.1601999998092651,
            3.058500051498413,
            0.6395000219345093
          ]
        },
        {
          "atom_index": 3334,
          "name": "CD",
          "element": "C",
          "coord": [
            1.3020999431610107,
            3.0796000957489014,
            0.6473000049591064
          ]
        },
        {
          "atom_index": 3335,
          "name": "OE1",
          "element": "O",
          "coord": [
            1.3743000030517578,
            2.983599901199341,
            0.6676999926567078
          ]
        },
        {
          "atom_index": 3336,
          "name": "NE2",
          "element": "N",
          "coord": [
            1.3489999771118164,
            3.2054998874664307,
            0.6283000111579895
          ]
        }
      ]
    },
    {
      "id": "B:41",
      "chain": "B",
      "resseq": 41,
      "icode": "",
      "resname": "GLN",
      "hetflag": " ",
      "sasa": 0.0,
      "atoms": [
        {
          "atom_index": 3337,
          "name": "N",
          "element": "N",
          "coord": [
            0.9043999910354614,
            2.9974000453948975,
            0.8758999705314636
          ]
        },
        {
          "atom_index": 3338,
          "name": "CA",
          "element": "C",
          "coord": [
            0.8195000290870667,
            3.1019999980926514,
            0.9369000196456909
          ]
        },
        {
          "atom_index": 3339,
          "name": "C",
          "element": "C",
          "coord": [
            0.8263999819755554,
            3.0885000228881836,
            1.0894999504089355
          ]
        },
        {
          "atom_index": 3340,
          "name": "O",
          "element": "O",
          "coord": [
            0.842199981212616,
            3.1895999908447266,
            1.1584999561309814
          ]
        },
        {
          "atom_index": 3341,
          "name": "CB",
          "element": "C",
          "coord": [
            0.6769000291824341,
            3.0913000106811523,
            0.8867999911308289
          ]
        },
        {
          "atom_index": 3342,
          "name": "CG",
          "element": "C",
          "coord": [
            0.6772000193595886,
            3.1396000385284424,
            0.7408999800682068
          ]
        },
        {
          "atom_index": 3343,
          "name": "CD",
          "element": "C",
          "coord": [
            0.7242000102996826,
            3.2809998989105225,
            0.7268000245094299
          ]
        },
        {
          "atom_index": 3344,
          "name": "OE1",
          "element": "O",
          "coord": [
            0.7166000008583069,
            3.3589000701904297,
            0.8235999941825867
          ]
        },
        {
          "atom_index": 3345,
          "name": "NE2",
          "element": "N",
          "coord": [
            0.777999997138977,
            3.3157999515533447,
            0.6105999946594238
          ]
        }
      ]
    },
    {
      "id": "B:42",
      "chain": "B",
      "resseq": 42,
      "icode": "",
      "resname": "PHE",
      "hetflag": " ",
      "sasa": 0.0,
      "atoms": [
        {
          "atom_index": 3346,
          "name": "N",
          "element": "N",
          "coord": [
            0.8112000226974487,
            2.9670000076293945,
            1.139799952507019
          ]
        },
        {
          "atom_index": 3347,
          "name": "CA",
          "element": "C",
          "coord": [
            0.8123000264167786,
            2.950200080871582,
            1.284600019454956
          ]
        },
        {
          "atom_index": 3348,
          "name": "C",
          "element": "C",
          "coord": [
            0.9383999705314636,
            3.0092999935150146,
            1.3473999500274658
          ]
        },
        {
          "atom_index": 3349,
          "name": "O",
          "element": "O",
          "coord": [
            0.9325000047683716,
            3.076200008392334,
            1.4503999948501587
          ]
        },
        {
          "atom_index": 3350,
          "name": "CB",
          "element": "C",
          "coord": [
            0.8033000230789185,
            2.802799940109253,
            1.3214000463485718
          ]
        },
        {
          "atom_index": 3351,
          "name": "CG",
          "element": "C",
          "coord": [
            0.819599986076355,
            2.781899929046631,
            1.4699000120162964
          ]
        },
        {
          "atom_index": 3352,
          "name": "CD1",
          "element": "C",
          "coord": [
            0.7203999757766724,
            2.8306000232696533,
            1.5549999475479126
          ]
        },
        {
          "atom_index": 3353,
          "name": "CD2",
          "element": "C",
          "coord": [
            0.9343000054359436,
            2.7253000736236572,
            1.5190000534057617
          ]
        },
        {
          "atom_index": 3354,
          "name": "CE1",
          "element": "C",
          "coord": [
            0.7250999808311462,
            2.8160998821258545,
            1.697100043296814
          ]
        },
        {
          "atom_index": 3355,
          "name": "CE2",
          "element": "C",
          "coord": [
            0.9483000040054321,
            2.7058000564575195,
            1.6643999814987183
          ]
        },
        {
          "atom_index": 3356,
          "name": "CZ",
          "element": "C",
          "coord": [
            0.8421000242233276,
            2.7567999362945557,
            1.753499984741211
          ]
        }
      ]
    },
    {
      "id": "B:43",
      "chain": "B",
      "resseq": 43,
      "icode": "",
      "resname": "TYR",
      "hetflag": " ",
      "sasa": 0.0,
      "atoms": [
        {
          "atom_index": 3357,
          "name": "N",
          "element": "N",
          "coord": [
            1.0556000471115112,
            2.9865000247955322,
            1.285599946975708
          ]
        },
        {
          "atom_index": 3358,
          "name": "CA",
          "element": "C",
          "coord": [
            1.1779999732971191,
            3.0406999588012695,
            1.3449000120162964
          ]
        },
        {
          "atom_index": 3359,
          "name": "C",
          "element": "C",
          "coord": [
            1.2094000577926636,
            3.189199924468994,
            1.3087999820709229
          ]
        },
        {
          "atom_index": 3360,
          "name": "O",
          "element": "O",
          "coord": [
            1.3006999492645264,
            3.247299909591675,
            1.371399998664856
          ]
        },
        {
          "atom_index": 3361,
          "name": "CB",
          "element": "C",
          "coord": [
            1.299299955368042,
            2.950700044631958,
            1.3135000467300415
          ]
        },
        {
          "atom_index": 3362,
          "name": "CG",
          "element": "C",
          "coord": [
            1.298799991607666,
            2.8159000873565674,
            1.389799952507019
          ]
        },
        {
          "atom_index": 3363,
          "name": "CD1",
          "element": "C",
          "coord": [
            1.292099952697754,
            2.813999891281128,
            1.5298999547958374
          ]
        },
        {
          "atom_index": 3364,
          "name": "CD2",
          "element": "C",
          "coord": [
            1.3219000101089478,
            2.6949000358581543,
            1.320199966430664
          ]
        },
        {
          "atom_index": 3365,
          "name": "CE1",
          "element": "C",
          "coord": [
            1.2975000143051147,
            2.6933000087738037,
            1.604200005531311
          ]
        },
        {
          "atom_index": 3366,
          "name": "CE2",
          "element": "C",
          "coord": [
            1.322100043296814,
            2.5713000297546387,
            1.3912999629974365
          ]
        },
        {
          "atom_index": 3367,
          "name": "CZ",
          "element": "C",
          "coord": [
            1.3133000135421753,
            2.5738000869750977,
            1.531599998474121
          ]
        },
        {
          "atom_index": 3368,
          "name": "OH",
          "element": "O",
          "coord": [
            1.3208999633789062,
            2.455699920654297,
            1.5983999967575073
          ]
        }
      ]
    },
    {
      "id": "B:44",
      "chain": "B",
      "resseq": 44,
      "icode": "",
      "resname": "SER",
      "hetflag": " ",
      "sasa": 0.0,
      "atoms": [
        {
          "atom_index": 3369,
          "name": "N",
          "element": "N",
          "coord": [
            1.1346999406814575,
            3.2462000846862793,
            1.2151999473571777
          ]
        },
        {
          "atom_index": 3370,
          "name": "CA",
          "element": "C",
          "coord": [
            1.1607999801635742,
            3.3826000690460205,
            1.1610000133514404
          ]
        },
        {
          "atom_index": 3371,
          "name": "C",
          "element": "C",
          "coord": [
            1.062600016593933,
            3.4837000370025635,
            1.2242000102996826
          ]
        },
        {
          "atom_index": 3372,
          "name": "O",
          "element": "O",
          "coord": [
            1.069700002670288,
            3.6041998863220215,
            1.194700002670288
          ]
        },
        {
          "atom_index": 3373,
          "name": "CB",
          "element": "C",
          "coord": [
            1.1397000551223755,
            3.38070011138916,
            1.0032999515533447
          ]
        },
        {
          "atom_index": 3374,
          "name": "OG",
          "element": "O",
          "coord": [
            1.2588000297546387,
            3.320199966430664,
            0.9549999833106995
          ]
        }
      ]
    },
    {
      "id": "B:45",
      "chain": "B",
      "resseq": 45,
      "icode": "",
      "resname": "LEU",
      "hetflag": " ",
      "sasa": 0.0,
      "atoms": [
        {
          "atom_index": 3375,
          "name": "N",
          "element": "N",
          "coord": [
            0.9736999869346619,
            3.434299945831299,
            1.3102999925613403
          ]
        },
        {
          "atom_index": 3376,
          "name": "CA",
          "element": "C",
          "coord": [
            0.8687999844551086,
            3.5167999267578125,
            1.3765000104904175
          ]
        },
        {
          "atom_index": 3377,
          "name": "C",
          "element": "C",
          "coord": [
            0.868399977684021,
            3.4923999309539795,
            1.526900053024292
          ]
        },
        {
          "atom_index": 3378,
          "name": "O",
          "element": "O",
          "coord": [
            0.8855000138282776,
            3.375999927520752,
            1.5785000324249268
          ]
        },
        {
          "atom_index": 3379,
          "name": "CB",
          "element": "C",
          "coord": [
            0.728600025177002,
            3.4790000915527344,
            1.3203999996185303
          ]
        },
        {
          "atom_index": 3380,
          "name": "CG",
          "element": "C",
          "coord": [
            0.7071999907493591,
            3.5102999210357666,
            1.1710000038146973
          ]
        },
        {
          "atom_index": 3381,
          "name": "CD1",
          "element": "C",
          "coord": [
            0.5709999799728394,
            3.450700044631958,
            1.1157000064849854
          ]
        },
        {
          "atom_index": 3382,
          "name": "CD2",
          "element": "C",
          "coord": [
            0.7229999899864197,
            3.657599925994873,
            1.136199951171875
          ]
        }
      ]
    },
    {
      "id": "B:46",
      "chain": "B",
      "resseq": 46,
      "icode": "",
      "resname": "SER",
      "hetflag": " ",
      "sasa": 0.0,
      "atoms": [
        {
          "atom_index": 3383,
          "name": "N",
          "element": "N",
          "coord": [
            0.8282999992370605,
            3.597100019454956,
            1.600100040435791
          ]
        },
        {
          "atom_index": 3384,
          "name": "CA",
          "element": "C",
          "coord": [
            0.805400013923645,
            3.5831000804901123,
            1.7407000064849854
          ]
        },
        {
          "atom_index": 3385,
          "name": "C",
          "element": "C",
          "coord": [
            0.6941999793052673,
            3.481600046157837,
            1.7719999551773071
          ]
        },
        {
          "atom_index": 3386,
          "name": "O",
          "element": "O",
          "coord": [
            0.5957000255584717,
            3.4790000915527344,
            1.7014000415802002
          ]
        },
        {
          "atom_index": 3387,
          "name": "CB",
          "element": "C",
          "coord": [
            0.7603999972343445,
            3.7214999198913574,
            1.7926000356674194
          ]
        },
        {
          "atom_index": 3388,
          "name": "OG",
          "element": "O",
          "coord": [
            0.7265999913215637,
            3.7109999656677246,
            1.930799961090088
          ]
        }
      ]
    },
    {
      "id": "B:47",
      "chain": "B",
      "resseq": 47,
      "icode": "",
      "resname": "ALA",
      "hetflag": " ",
      "sasa": 0.0,
      "atoms": [
        {
          "atom_index": 3389,
          "name": "N",
          "element": "N",
          "coord": [
            0.7078999876976013,
            3.403899908065796,
            1.8787000179290771
          ]
        },
        {
          "atom_index": 3390,
          "name": "CA",
          "element": "C",
          "coord": [
            0.5950999855995178,
            3.3159000873565674,
            1.9212000370025635
          ]
        },
        {
          "atom_index": 3391,
          "name": "C",
          "element": "C",
          "coord": [
            0.5101000070571899,
            3.389400005340576,
            2.024399995803833
          ]
        },
        {
          "atom_index": 3392,
          "name": "O",
          "element": "O",
          "coord": [
            0.4133000075817108,
            3.3320000171661377,
            2.081399917602539
          ]
        },
        {
          "atom_index": 3393,
          "name": "CB",
          "element": "C",
          "coord": [
            0.6470000147819519,
            3.1796000003814697,
            1.983299970626831
          ]
        }
      ]
    },
    {
      "id": "B:48",
      "chain": "B",
      "resseq": 48,
      "icode": "",
      "resname": "GLY",
      "hetflag": " ",
      "sasa": 0.0,
      "atoms": [
        {
          "atom_index": 3394,
          "name": "N",
          "element": "N",
          "coord": [
            0.5486000180244446,
            3.5144999027252197,
            2.0518999099731445
          ]
        },
        {
          "atom_index": 3395,
          "name": "CA",
          "element": "C",
          "coord": [
            0.4729999899864197,
            3.597599983215332,
            2.145900011062622
          ]
        },
        {
          "atom_index": 3396,
          "name": "C",
          "element": "C",
          "coord": [
            0.33980000019073486,
            3.651400089263916,
            2.0975000858306885
          ]
        },
        {
          "atom_index": 3397,
          "name": "O",
          "element": "O",
          "coord": [
            0.29339998960494995,
            3.6203999519348145,
            1.9855999946594238
          ]
        }
      ]
    },
    {
      "id": "B:49",
      "chain": "B",
      "resseq": 49,
      "icode": "",
      "resname": "ASN",
      "hetflag": " ",
      "sasa": 0.0,
      "atoms": [
        {
          "atom_index": 3398,
          "name": "N",
          "element": "N",
          "coord": [
            0.2854999899864197,
            3.7427000999450684,
            2.178999900817871
          ]
        },
        {
          "atom_index": 3399,
          "name": "CA",
          "element": "C",
          "coord": [
            0.14880000054836273,
            3.796099901199341,
            2.1561999320983887
          ]
        },
        {
          "atom_index": 3400,
          "name": "C",
          "element": "C",
          "coord": [
            0.14020000398159027,
            3.922600030899048,
            2.0680999755859375
          ]
        },
        {
          "atom_index": 3401,
          "name": "O",
          "element": "O",
          "coord": [
            0.030400000512599945,
            3.982599973678589,
            2.053800106048584
          ]
        },
        {
          "atom_index": 3402,
          "name": "CB",
          "element": "C",
          "coord": [
            0.07109999656677246,
            3.8125,
            2.2908999919891357
          ]
        },
        {
          "atom_index": 3403,
          "name": "CG",
          "element": "C",
          "coord": [
            0.147599995136261,
            3.901700019836426,
            2.401099920272827
          ]
        },
        {
          "atom_index": 3404,
          "name": "OD1",
          "element": "O",
          "coord": [
            0.10869999974966049,
            3.906100034713745,
            2.52020001411438
          ]
        },
        {
          "atom_index": 3405,
          "name": "ND2",
          "element": "N",
          "coord": [
            0.2535000145435333,
            3.9707999229431152,
            2.3592000007629395
          ]
        }
      ]
    },
    {
      "id": "B:50",
      "chain": "B",
      "resseq": 50,
      "icode": "",
      "resname": "VAL",
      "hetflag": " ",
      "sasa": 0.0,
      "atoms": [
        {
          "atom_index": 3406,
          "name": "N",
          "element": "N",
          "coord": [
            0.2551000118255615,
            3.9686999320983887,
            2.0185999870300293
          ]
        },
        {
          "atom_index": 3407,
          "name": "CA",
          "element": "C",
          "coord": [
            0.26249998807907104,
            4.085999965667725,
            1.9321000576019287
          ]
        },
        {
          "atom_index": 3408,
          "name": "C",
          "element": "C",
          "coord": [
            0.30970001220703125,
            4.055300235748291,
            1.7882000207901
          ]
        },
        {
          "atom_index": 3409,
          "name": "O",
          "element": "O",
          "coord": [
            0.41179999709129333,
            3.987600088119507,
            1.766700029373169
          ]
        },
        {
          "atom_index": 3410,
          "name": "CB",
          "element": "C",
          "coord": [
            0.3546000123023987,
            4.194799900054932,
            1.9982999563217163
          ]
        },
        {
          "atom_index": 3411,
          "name": "CG1",
          "element": "C",
          "coord": [
            0.3790999948978424,
            4.314599990844727,
            1.9007999897003174
          ]
        },
        {
          "atom_index": 3412,
          "name": "CG2",
          "element": "C",
          "coord": [
            0.2890999913215637,
            4.2453999519348145,
            2.134700059890747
          ]
        }
      ]
    },
    {
      "id": "B:51",
      "chain": "B",
      "resseq": 51,
      "icode": "",
      "resname": "HIS",
      "hetflag": " ",
      "sasa": 0.0,
      "atoms": [
        {
          "atom_index": 3413,
          "name": "N",
          "element": "N",
          "coord": [
            0.2362000048160553,
            4.1072001457214355,
            1.6892000436782837
          ]
        },
        {
          "atom_index": 3414,
          "name": "CA",
          "element": "C",
          "coord": [
            0.27790001034736633,
            4.099800109863281,
            1.5536999702453613
          ]
        },
        {
          "atom_index": 3415,
          "name": "C",
          "element": "C",
          "coord": [
            0.25459998846054077,
            4.22599983215332,
            1.4789999723434448
          ]
        },
        {
          "atom_index": 3416,
          "name": "O",
          "element": "O",
          "coord": [
            0.14480000734329224,
            4.249199867248535,
            1.437000036239624
          ]
        },
        {
          "atom_index": 3417,
          "name": "CB",
          "element": "C",
          "coord": [
            0.2079000025987625,
            3.978800058364868,
            1.4829000234603882
          ]
        },
        {
          "atom_index": 3418,
          "name": "CG",
          "element": "C",
          "coord": [
            0.2476000040769577,
            3.8477001190185547,
            1.5444999933242798
          ]
        },
        {
          "atom_index": 3419,
          "name": "ND1",
          "element": "N",
          "coord": [
            0.37400001287460327,
            3.793800115585327,
            1.52839994430542
          ]
        },
        {
          "atom_index": 3420,
          "name": "CD2",
          "element": "C",
          "coord": [
            0.18330000340938568,
            3.7685000896453857,
            1.6331000328063965
          ]
        },
        {
          "atom_index": 3421,
          "name": "CE1",
          "element": "C",
          "coord": [
            0.38530001044273376,
            3.6861000061035156,
            1.6038999557495117
          ]
        },
        {
          "atom_index": 3422,
          "name": "NE2",
          "element": "N",
          "coord": [
            0.2696000039577484,
            3.6663999557495117,
            1.6655000448226929
          ]
        }
      ]
    },
    {
      "id": "B:52",
      "chain": "B",
      "resseq": 52,
      "icode": "",
      "resname": "ARG",
      "hetflag": " ",
      "sasa": 2.81164813041687,
      "atoms": [
        {
          "atom_index": 3423,
          "name": "N",
          "element": "N",
          "coord": [
            0.3589000105857849,
            4.303400039672852,
            1.4526000022888184
          ]
        },
        {
          "atom_index": 3424,
          "name": "CA",
          "element": "C",
          "coord": [
            0.33570000529289246,
            4.434800148010254,
            1.396299958229065
          ]
        },
        {
          "atom_index": 3425,
          "name": "C",
          "element": "C",
          "coord": [
            0.3206999897956848,
            4.433499813079834,
            1.2453999519348145
          ]
        },
        {
          "atom_index": 3426,
          "name": "O",
          "element": "O",
          "coord": [
            0.265500009059906,
            4.528299808502197,
            1.1854000091552734
          ]
        },
        {
          "atom_index": 3427,
          "name": "CB",
          "element": "C",
          "coord": [
            0.450300008058548,
            4.528299808502197,
            1.4358999729156494
          ]
        },
        {
          "atom_index": 3428,
          "name": "CG",
          "element": "C",
          "coord": [
            0.48840001225471497,
            4.5279998779296875,
            1.5877000093460083
          ]
        },
        {
          "atom_index": 3429,
          "name": "CD",
          "element": "C",
          "coord": [
            0.3779999911785126,
            4.572299957275391,
            1.67739999294281
          ]
        },
        {
          "atom_index": 3430,
          "name": "NE",
          "element": "N",
          "coord": [
            0.37439998984336853,
            4.718400001525879,
            1.6884000301361084
          ]
        },
        {
          "atom_index": 3431,
          "name": "CZ",
          "element": "C",
          "coord": [
            0.2745000123977661,
            4.786099910736084,
            1.7460999488830566
          ]
        },
        {
          "atom_index": 3432,
          "name": "NH1",
          "element": "N",
          "coord": [
            0.28049999475479126,
            4.918600082397461,
            1.7493000030517578
          ]
        },
        {
          "atom_index": 3433,
          "name": "NH2",
          "element": "N",
          "coord": [
            0.17299999296665192,
            4.72189998626709,
            1.80239999294281
          ]
        }
      ]
    },
    {
      "id": "B:53",
      "chain": "B",
      "resseq": 53,
      "icode": "",
      "resname": "SER",
      "hetflag": " ",
      "sasa": 1.5978254079818726,
      "atoms": [
        {
          "atom_index": 3434,
          "name": "N",
          "element": "N",
          "coord": [
            0.3700000047683716,
            4.327899932861328,
            1.179900050163269
          ]
        },
        {
          "atom_index": 3435,
          "name": "CA",
          "element": "C",
          "coord": [
            0.36059999465942383,
            4.321199893951416,
            1.0321999788284302
          ]
        },
        {
          "atom_index": 3436,
          "name": "C",
          "element": "C",
          "coord": [
            0.32199999690055847,
            4.1819000244140625,
            0.9746000170707703
          ]
        },
        {
          "atom_index": 3437,
          "name": "O",
          "element": "O",
          "coord": [
            0.26820001006126404,
            4.177299976348877,
            0.8648999929428101
          ]
        },
        {
          "atom_index": 3438,
          "name": "CB",
          "element": "C",
          "coord": [
            0.492900013923645,
            4.366000175476074,
            0.9710999727249146
          ]
        },
        {
          "atom_index": 3439,
          "name": "OG",
          "element": "O",
          "coord": [
            0.5982000231742859,
            4.286200046539307,
            1.0240000486373901
          ]
        }
      ]
    },
    {
      "id": "B:54",
      "chain": "B",
      "resseq": 54,
      "icode": "",
      "resname": "GLN",
      "hetflag": " ",
      "sasa": 1.324254035949707,
      "atoms": [
        {
          "atom_index": 3440,
          "name": "N",
          "element": "N",
          "coord": [
            0.3456000089645386,
            4.0696001052856445,
            1.0449999570846558
          ]
        },
        {
          "atom_index": 3441,
          "name": "CA",
          "element": "C",
          "coord": [
            0.31700000166893005,
            3.9391000270843506,
            0.9835000038146973
          ]
        },
        {
          "atom_index": 3442,
          "name": "C",
          "element": "C",
          "coord": [
            0.20909999310970306,
            3.8673999309539795,
            1.0635000467300415
          ]
        },
        {
          "atom_index": 3443,
          "name": "O",
          "element": "O",
          "coord": [
            0.22429999709129333,
            3.7492001056671143,
            1.0946999788284302
          ]
        },
        {
          "atom_index": 3444,
          "name": "CB",
          "element": "C",
          "coord": [
            0.44279998540878296,
            3.8503000736236572,
            0.9799000024795532
          ]
        },
        {
          "atom_index": 3445,
          "name": "CG",
          "element": "C",
          "coord": [
            0.566100001335144,
            3.918299913406372,
            0.9200999736785889
          ]
        },
        {
          "atom_index": 3446,
          "name": "CD",
          "element": "C",
          "coord": [
            0.5404999852180481,
            3.9489998817443848,
            0.7741000056266785
          ]
        },
        {
          "atom_index": 3447,
          "name": "OE1",
          "element": "O",
          "coord": [
            0.546999990940094,
            4.0640997886657715,
            0.7311000227928162
          ]
        },
        {
          "atom_index": 3448,
          "name": "NE2",
          "element": "N",
          "coord": [
            0.5047000050544739,
            3.8477001190185547,
            0.6990000009536743
          ]
        }
      ]
    },
    {
      "id": "B:55",
      "chain": "B",
      "resseq": 55,
      "icode": "",
      "resname": "PHE",
      "hetflag": " ",
      "sasa": 1.0002293586730957,
      "atoms": [
        {
          "atom_index": 3449,
          "name": "N",
          "element": "N",
          "coord": [
            0.10100000351667404,
            3.9367001056671143,
            1.094499945640564
          ]
        },
        {
          "atom_index": 3450,
          "name": "CA",
          "element": "C",
          "coord": [
            -0.0017999999690800905,
            3.8770999908447266,
            1.1757999658584595
          ]
        },
        {
          "atom_index": 3451,
          "name": "C",
          "element": "C",
          "coord": [
            -0.060499999672174454,
            3.753700017929077,
            1.1007000207901
          ]
        },
        {
          "atom_index": 3452,
          "name": "O",
          "element": "O",
          "coord": [
            -0.0925000011920929,
            3.6540000438690186,
            1.162600040435791
          ]
        },
        {
          "atom_index": 3453,
          "name": "CB",
          "element": "C",
          "coord": [
            -0.11169999837875366,
            3.9769999980926514,
            1.204200029373169
          ]
        },
        {
          "atom_index": 3454,
          "name": "CG",
          "element": "C",
          "coord": [
            -0.22040000557899475,
            3.922600030899048,
            1.294100046157837
          ]
        },
        {
          "atom_index": 3455,
          "name": "CD1",
          "element": "C",
          "coord": [
            -0.18780000507831573,
            3.8519999980926514,
            1.4151999950408936
          ]
        },
        {
          "atom_index": 3456,
          "name": "CD2",
          "element": "C",
          "coord": [
            -0.3528999984264374,
            3.936199903488159,
            1.2587000131607056
          ]
        },
        {
          "atom_index": 3457,
          "name": "CE1",
          "element": "C",
          "coord": [
            -0.28850001096725464,
            3.800100088119507,
            1.4988000392913818
          ]
        },
        {
          "atom_index": 3458,
          "name": "CE2",
          "element": "C",
          "coord": [
            -0.45509999990463257,
            3.8856000900268555,
            1.339900016784668
          ]
        },
        {
          "atom_index": 3459,
          "name": "CZ",
          "element": "C",
          "coord": [
            -0.4244999885559082,
            3.81850004196167,
            1.4596999883651733
          ]
        }
      ]
    },
    {
      "id": "B:56",
      "chain": "B",
      "resseq": 56,
      "icode": "",
      "resname": "ALA",
      "hetflag": " ",
      "sasa": 2.097254991531372,
      "atoms": [
        {
          "atom_index": 3460,
          "name": "N",
          "element": "N",
          "coord": [
            -0.07980000227689743,
            3.7671000957489014,
            0.9693999886512756
          ]
        },
        {
          "atom_index": 3461,
          "name": "CA",
          "element": "C",
          "coord": [
            -0.13750000298023224,
            3.654900074005127,
            0.8891000151634216
          ]
        },
        {
          "atom_index": 3462,
          "name": "C",
          "element": "C",
          "coord": [
            -0.05700000002980232,
            3.5246999263763428,
            0.9050999879837036
          ]
        },
        {
          "atom_index": 3463,
          "name": "O",
          "element": "O",
          "coord": [
            -0.11420000344514847,
            3.4165000915527344,
            0.9283000230789185
          ]
        },
        {
          "atom_index": 3464,
          "name": "CB",
          "element": "C",
          "coord": [
            -0.14419999718666077,
            3.6947999000549316,
            0.743399977684021
          ]
        }
      ]
    },
    {
      "id": "B:57",
      "chain": "B",
      "resseq": 57,
      "icode": "",
      "resname": "GLU",
      "hetflag": " ",
      "sasa": 0.5360075831413269,
      "atoms": [
        {
          "atom_index": 3465,
          "name": "N",
          "element": "N",
          "coord": [
            0.07519999891519547,
            3.5371999740600586,
            0.8885999917984009
          ]
        },
        {
          "atom_index": 3466,
          "name": "CA",
          "element": "C",
          "coord": [
            0.16850000619888306,
            3.4207000732421875,
            0.8978000283241272
          ]
        },
        {
          "atom_index": 3467,
          "name": "C",
          "element": "C",
          "coord": [
            0.164000004529953,
            3.364799976348877,
            1.0394999980926514
          ]
        },
        {
          "atom_index": 3468,
          "name": "O",
          "element": "O",
          "coord": [
            0.1655000001192093,
            3.2409000396728516,
            1.058899998664856
          ]
        },
        {
          "atom_index": 3469,
          "name": "CB",
          "element": "C",
          "coord": [
            0.31150001287460327,
            3.46370005607605,
            0.8637999892234802
          ]
        },
        {
          "atom_index": 3470,
          "name": "CG",
          "element": "C",
          "coord": [
            0.32510000467300415,
            3.5058000087738037,
            0.7146999835968018
          ]
        },
        {
          "atom_index": 3471,
          "name": "CD",
          "element": "C",
          "coord": [
            0.4713999927043915,
            3.5327999591827393,
            0.6679999828338623
          ]
        },
        {
          "atom_index": 3472,
          "name": "OE1",
          "element": "O",
          "coord": [
            0.5644999742507935,
            3.552299976348877,
            0.7556999921798706
          ]
        },
        {
          "atom_index": 3473,
          "name": "OE2",
          "element": "O",
          "coord": [
            0.49219998717308044,
            3.5350000858306885,
            0.541100025177002
          ]
        }
      ]
    },
    {
      "id": "B:58",
      "chain": "B",
      "resseq": 58,
      "icode": "",
      "resname": "ALA",
      "hetflag": " ",
      "sasa": 0.0,
      "atoms": [
        {
          "atom_index": 3474,
          "name": "N",
          "element": "N",
          "coord": [
            0.16040000319480896,
            3.454900026321411,
            1.138100028038025
          ]
        },
        {
          "atom_index": 3475,
          "name": "CA",
          "element": "C",
          "coord": [
            0.1534000039100647,
            3.40910005569458,
            1.277400016784668
          ]
        },
        {
          "atom_index": 3476,
          "name": "C",
          "element": "C",
          "coord": [
            0.02290000021457672,
            3.3364999294281006,
            1.3100999593734741
          ]
        },
        {
          "atom_index": 3477,
          "name": "O",
          "element": "O",
          "coord": [
            0.02160000056028366,
            3.2351999282836914,
            1.3766000270843506
          ]
        },
        {
          "atom_index": 3478,
          "name": "CB",
          "element": "C",
          "coord": [
            0.1785999983549118,
            3.5246999263763428,
            1.371999979019165
          ]
        }
      ]
    },
    {
      "id": "B:59",
      "chain": "B",
      "resseq": 59,
      "icode": "",
      "resname": "GLN",
      "hetflag": " ",
      "sasa": 3.848106861114502,
      "atoms": [
        {
          "atom_index": 3479,
          "name": "N",
          "element": "N",
          "coord": [
            -0.08789999783039093,
            3.3840999603271484,
            1.256100058555603
          ]
        },
        {
          "atom_index": 3480,
          "name": "CA",
          "element": "C",
          "coord": [
            -0.2126999944448471,
            3.3132998943328857,
            1.2812999486923218
          ]
        },
        {
          "atom_index": 3481,
          "name": "C",
          "element": "C",
          "coord": [
            -0.21789999306201935,
            3.17330002784729,
            1.2143000364303589
          ]
        },
        {
          "atom_index": 3482,
          "name": "O",
          "element": "O",
          "coord": [
            -0.27559998631477356,
            3.077199935913086,
            1.2700999975204468
          ]
        },
        {
          "atom_index": 3483,
          "name": "CB",
          "element": "C",
          "coord": [
            -0.3262999951839447,
            3.408099889755249,
            1.233299970626831
          ]
        },
        {
          "atom_index": 3484,
          "name": "CG",
          "element": "C",
          "coord": [
            -0.46239998936653137,
            3.3561999797821045,
            1.2307000160217285
          ]
        },
        {
          "atom_index": 3485,
          "name": "CD",
          "element": "C",
          "coord": [
            -0.5562999844551086,
            3.4749999046325684,
            1.183899998664856
          ]
        },
        {
          "atom_index": 3486,
          "name": "OE1",
          "element": "O",
          "coord": [
            -0.6714000105857849,
            3.4839999675750732,
            1.2294000387191772
          ]
        },
        {
          "atom_index": 3487,
          "name": "NE2",
          "element": "N",
          "coord": [
            -0.5034000277519226,
            3.566800117492676,
            1.0943000316619873
          ]
        }
      ]
    },
    {
      "id": "B:60",
      "chain": "B",
      "resseq": 60,
      "icode": "",
      "resname": "ARG",
      "hetflag": " ",
      "sasa": 0.4443534016609192,
      "atoms": [
        {
          "atom_index": 3488,
          "name": "N",
          "element": "N",
          "coord": [
            -0.1573999971151352,
            3.1633999347686768,
            1.0978000164031982
          ]
        },
        {
          "atom_index": 3489,
          "name": "CA",
          "element": "C",
          "coord": [
            -0.13860000669956207,
            3.0339999198913574,
            1.0307999849319458
          ]
        },
        {
          "atom_index": 3490,
          "name": "C",
          "element": "C",
          "coord": [
            -0.06030000001192093,
            2.934799909591675,
            1.1152000427246094
          ]
        },
        {
          "atom_index": 3491,
          "name": "O",
          "element": "O",
          "coord": [
            -0.0966000035405159,
            2.816200017929077,
            1.1261999607086182
          ]
        },
        {
          "atom_index": 3492,
          "name": "CB",
          "element": "C",
          "coord": [
            -0.06939999759197235,
            3.051800012588501,
            0.8974999785423279
          ]
        },
        {
          "atom_index": 3493,
          "name": "CG",
          "element": "C",
          "coord": [
            -0.055799998342990875,
            2.9165000915527344,
            0.8144999742507935
          ]
        },
        {
          "atom_index": 3494,
          "name": "CD",
          "element": "C",
          "coord": [
            -0.1932000070810318,
            2.8754000663757324,
            0.7591000199317932
          ]
        },
        {
          "atom_index": 3495,
          "name": "NE",
          "element": "N",
          "coord": [
            -0.1996999979019165,
            2.7423999309539795,
            0.6922000050544739
          ]
        },
        {
          "atom_index": 3496,
          "name": "CZ",
          "element": "C",
          "coord": [
            -0.16189999878406525,
            2.7202000617980957,
            0.5662999749183655
          ]
        },
        {
          "atom_index": 3497,
          "name": "NH1",
          "element": "N",
          "coord": [
            -0.10859999805688858,
            2.818700075149536,
            0.49540001153945923
          ]
        },
        {
          "atom_index": 3498,
          "name": "NH2",
          "element": "N",
          "coord": [
            -0.1762000024318695,
            2.5992000102996826,
            0.5110999941825867
          ]
        }
      ]
    },
    {
      "id": "B:61",
      "chain": "B",
      "resseq": 61,
      "icode": "",
      "resname": "LEU",
      "hetflag": " ",
      "sasa": 0.0,
      "atoms": [
        {
          "atom_index": 3499,
          "name": "N",
          "element": "N",
          "coord": [
            0.049800001084804535,
            2.9827001094818115,
            1.17330002784729
          ]
        },
        {
          "atom_index": 3500,
          "name": "CA",
          "element": "C",
          "coord": [
            0.13420000672340393,
            2.895400047302246,
            1.2545000314712524
          ]
        },
        {
          "atom_index": 3501,
          "name": "C",
          "element": "C",
          "coord": [
            0.057500001043081284,
            2.848299980163574,
            1.371399998664856
          ]
        },
        {
          "atom_index": 3502,
          "name": "O",
          "element": "O",
          "coord": [
            0.065700002014637,
            2.7316999435424805,
            1.4092999696731567
          ]
        },
        {
          "atom_index": 3503,
          "name": "CB",
          "element": "C",
          "coord": [
            0.2612000107765198,
            2.973900079727173,
            1.3009999990463257
          ]
        },
        {
          "atom_index": 3504,
          "name": "CG",
          "element": "C",
          "coord": [
            0.3682999908924103,
            2.9999001026153564,
            1.1927000284194946
          ]
        },
        {
          "atom_index": 3505,
          "name": "CD1",
          "element": "C",
          "coord": [
            0.4724999964237213,
            3.1040000915527344,
            1.2548999786376953
          ]
        },
        {
          "atom_index": 3506,
          "name": "CD2",
          "element": "C",
          "coord": [
            0.445499986410141,
            2.8631999492645264,
            1.1486999988555908
          ]
        }
      ]
    },
    {
      "id": "B:62",
      "chain": "B",
      "resseq": 62,
      "icode": "",
      "resname": "THR",
      "hetflag": " ",
      "sasa": 0.0,
      "atoms": [
        {
          "atom_index": 3507,
          "name": "N",
          "element": "N",
          "coord": [
            -0.02019999921321869,
            2.9365999698638916,
            1.434000015258789
          ]
        },
        {
          "atom_index": 3508,
          "name": "CA",
          "element": "C",
          "coord": [
            -0.09560000151395798,
            2.8922998905181885,
            1.5485999584197998
          ]
        },
        {
          "atom_index": 3509,
          "name": "C",
          "element": "C",
          "coord": [
            -0.19760000705718994,
            2.7913999557495117,
            1.5059000253677368
          ]
        },
        {
          "atom_index": 3510,
          "name": "O",
          "element": "O",
          "coord": [
            -0.22609999775886536,
            2.696899890899658,
            1.5777000188827515
          ]
        },
        {
          "atom_index": 3511,
          "name": "CB",
          "element": "C",
          "coord": [
            -0.16779999434947968,
            3.0160999298095703,
            1.611799955368042
          ]
        },
        {
          "atom_index": 3512,
          "name": "OG1",
          "element": "O",
          "coord": [
            -0.06379999965429306,
            3.100600004196167,
            1.6618000268936157
          ]
        },
        {
          "atom_index": 3513,
          "name": "CG2",
          "element": "C",
          "coord": [
            -0.257099986076355,
            2.9732000827789307,
            1.731600046157837
          ]
        }
      ]
    },
    {
      "id": "B:63",
      "chain": "B",
      "resseq": 63,
      "icode": "",
      "resname": "ALA",
      "hetflag": " ",
      "sasa": 0.0,
      "atoms": [
        {
          "atom_index": 3514,
          "name": "N",
          "element": "N",
          "coord": [
            -0.2587999999523163,
            2.8162999153137207,
            1.3894000053405762
          ]
        },
        {
          "atom_index": 3515,
          "name": "CA",
          "element": "C",
          "coord": [
            -0.365200012922287,
            2.724900007247925,
            1.3442000150680542
          ]
        },
        {
          "atom_index": 3516,
          "name": "C",
          "element": "C",
          "coord": [
            -0.30469998717308044,
            2.5866000652313232,
            1.313099980354309
          ]
        },
        {
          "atom_index": 3517,
          "name": "O",
          "element": "O",
          "coord": [
            -0.3709999918937683,
            2.483099937438965,
            1.3343000411987305
          ]
        },
        {
          "atom_index": 3518,
          "name": "CB",
          "element": "C",
          "coord": [
            -0.4291999936103821,
            2.7846999168395996,
            1.2173999547958374
          ]
        }
      ]
    },
    {
      "id": "B:64",
      "chain": "B",
      "resseq": 64,
      "icode": "",
      "resname": "ARG",
      "hetflag": " ",
      "sasa": 0.0,
      "atoms": [
        {
          "atom_index": 3519,
          "name": "N",
          "element": "N",
          "coord": [
            -0.18440000712871552,
            2.585599899291992,
            1.2582000494003296
          ]
        },
        {
          "atom_index": 3520,
          "name": "CA",
          "element": "C",
          "coord": [
            -0.11620000004768372,
            2.4547998905181885,
            1.229599952697754
          ]
        },
        {
          "atom_index": 3521,
          "name": "C",
          "element": "C",
          "coord": [
            -0.08959999680519104,
            2.384399890899658,
            1.3593000173568726
          ]
        },
        {
          "atom_index": 3522,
          "name": "O",
          "element": "O",
          "coord": [
            -0.11330000311136246,
            2.266700029373169,
            1.3701000213623047
          ]
        },
        {
          "atom_index": 3523,
          "name": "CB",
          "element": "C",
          "coord": [
            0.016499999910593033,
            2.472899913787842,
            1.15339994430542
          ]
        },
        {
          "atom_index": 3524,
          "name": "CG",
          "element": "C",
          "coord": [
            0.0006000000284984708,
            2.541100025177002,
            1.0168999433517456
          ]
        },
        {
          "atom_index": 3525,
          "name": "CD",
          "element": "C",
          "coord": [
            0.14149999618530273,
            2.524199962615967,
            0.9521999955177307
          ]
        },
        {
          "atom_index": 3526,
          "name": "NE",
          "element": "N",
          "coord": [
            0.15549999475479126,
            2.5834999084472656,
            0.8172000050544739
          ]
        },
        {
          "atom_index": 3527,
          "name": "CZ",
          "element": "C",
          "coord": [
            0.12049999833106995,
            2.515500068664551,
            0.707099974155426
          ]
        },
        {
          "atom_index": 3528,
          "name": "NH1",
          "element": "N",
          "coord": [
            0.05649999901652336,
            2.3987998962402344,
            0.7156999707221985
          ]
        },
        {
          "atom_index": 3529,
          "name": "NH2",
          "element": "N",
          "coord": [
            0.14300000667572021,
            2.567500114440918,
            0.5874000191688538
          ]
        }
      ]
    },
    {
      "id": "B:65",
      "chain": "B",
      "resseq": 65,
      "icode": "",
      "resname": "TYR",
      "hetflag": " ",
      "sasa": 0.0,
      "atoms": [
        {
          "atom_index": 3530,
          "name": "N",
          "element": "N",
          "coord": [
            -0.041200000792741776,
            2.458199977874756,
            1.4600000381469727
          ]
        },
        {
          "atom_index": 3531,
          "name": "CA",
          "element": "C",
          "coord": [
            -0.010999999940395355,
            2.3931000232696533,
            1.5877000093460083
          ]
        },
        {
          "atom_index": 3532,
          "name": "C",
          "element": "C",
          "coord": [
            -0.13650000095367432,
            2.335900068283081,
            1.654099941253662
          ]
        },
        {
          "atom_index": 3533,
          "name": "O",
          "element": "O",
          "coord": [
            -0.13660000264644623,
            2.2209999561309814,
            1.704300045967102
          ]
        },
        {
          "atom_index": 3534,
          "name": "CB",
          "element": "C",
          "coord": [
            0.05429999902844429,
            2.502000093460083,
            1.6734000444412231
          ]
        },
        {
          "atom_index": 3535,
          "name": "CG",
          "element": "C",
          "coord": [
            0.10790000110864639,
            2.454900026321411,
            1.8078999519348145
          ]
        },
        {
          "atom_index": 3536,
          "name": "CD1",
          "element": "C",
          "coord": [
            0.21209999918937683,
            2.3617000579833984,
            1.8142999410629272
          ]
        },
        {
          "atom_index": 3537,
          "name": "CD2",
          "element": "C",
          "coord": [
            0.06210000067949295,
            2.513700008392334,
            1.926800012588501
          ]
        },
        {
          "atom_index": 3538,
          "name": "CE1",
          "element": "C",
          "coord": [
            0.26350000500679016,
            2.314300060272217,
            1.9386999607086182
          ]
        },
        {
          "atom_index": 3539,
          "name": "CE2",
          "element": "C",
          "coord": [
            0.11240000277757645,
            2.472100019454956,
            2.050800085067749
          ]
        },
        {
          "atom_index": 3540,
          "name": "CZ",
          "element": "C",
          "coord": [
            0.21739999949932098,
            2.375499963760376,
            2.0541000366210938
          ]
        },
        {
          "atom_index": 3541,
          "name": "OH",
          "element": "O",
          "coord": [
            0.27149999141693115,
            2.3327999114990234,
            2.1758999824523926
          ]
        }
      ]
    },
    {
      "id": "B:66",
      "chain": "B",
      "resseq": 66,
      "icode": "",
      "resname": "GLU",
      "hetflag": " ",
      "sasa": 0.25518128275871277,
      "atoms": [
        {
          "atom_index": 3542,
          "name": "N",
          "element": "N",
          "coord": [
            -0.2434999942779541,
            2.416800022125244,
            1.6545000076293945
          ]
        },
        {
          "atom_index": 3543,
          "name": "CA",
          "element": "C",
          "coord": [
            -0.3666999936103821,
            2.3768999576568604,
            1.7218999862670898
          ]
        },
        {
          "atom_index": 3544,
          "name": "C",
          "element": "C",
          "coord": [
            -0.43939998745918274,
            2.2627999782562256,
            1.6521999835968018
          ]
        },
        {
          "atom_index": 3545,
          "name": "O",
          "element": "O",
          "coord": [
            -0.5098999738693237,
            2.1886000633239746,
            1.72160005569458
          ]
        },
        {
          "atom_index": 3546,
          "name": "CB",
          "element": "C",
          "coord": [
            -0.46320000290870667,
            2.498500108718872,
            1.736799955368042
          ]
        },
        {
          "atom_index": 3547,
          "name": "CG",
          "element": "C",
          "coord": [
            -0.4081999957561493,
            2.606800079345703,
            1.8377000093460083
          ]
        },
        {
          "atom_index": 3548,
          "name": "CD",
          "element": "C",
          "coord": [
            -0.3752000033855438,
            2.553800106048584,
            1.9829000234603882
          ]
        },
        {
          "atom_index": 3549,
          "name": "OE1",
          "element": "O",
          "coord": [
            -0.28439998626708984,
            2.61299991607666,
            2.049099922180176
          ]
        },
        {
          "atom_index": 3550,
          "name": "OE2",
          "element": "O",
          "coord": [
            -0.4399000108242035,
            2.456700086593628,
            2.0355000495910645
          ]
        }
      ]
    },
    {
      "id": "B:67",
      "chain": "B",
      "resseq": 67,
      "icode": "",
      "resname": "ALA",
      "hetflag": " ",
      "sasa": 0.0,
      "atoms": [
        {
          "atom_index": 3551,
          "name": "N",
          "element": "N",
          "coord": [
            -0.42080000042915344,
            2.247499942779541,
            1.5211999416351318
          ]
        },
        {
          "atom_index": 3552,
          "name": "CA",
          "element": "C",
          "coord": [
            -0.4894999861717224,
            2.1405999660491943,
            1.4430999755859375
          ]
        },
        {
          "atom_index": 3553,
          "name": "C",
          "element": "C",
          "coord": [
            -0.40470001101493835,
            2.013400077819824,
            1.4363000392913818
          ]
        },
        {
          "atom_index": 3554,
          "name": "O",
          "element": "O",
          "coord": [
            -0.4433000087738037,
            1.9089000225067139,
            1.3792999982833862
          ]
        },
        {
          "atom_index": 3555,
          "name": "CB",
          "element": "C",
          "coord": [
            -0.5180000066757202,
            2.190000057220459,
            1.2985999584197998
          ]
        }
      ]
    },
    {
      "id": "B:68",
      "chain": "B",
      "resseq": 68,
      "icode": "",
      "resname": "ALA",
      "hetflag": " ",
      "sasa": 0.0,
      "atoms": [
        {
          "atom_index": 3556,
          "name": "N",
          "element": "N",
          "coord": [
            -0.2847999930381775,
            2.0208001136779785,
            1.4918999671936035
          ]
        },
        {
          "atom_index": 3557,
          "name": "CA",
          "element": "C",
          "coord": [
            -0.1915999948978424,
            1.9147000312805176,
            1.46589994430542
          ]
        },
        {
          "atom_index": 3558,
          "name": "C",
          "element": "C",
          "coord": [
            -0.23319999873638153,
            1.7771999835968018,
            1.5231000185012817
          ]
        },
        {
          "atom_index": 3559,
          "name": "O",
          "element": "O",
          "coord": [
            -0.21969999372959137,
            1.6751999855041504,
            1.4496999979019165
          ]
        },
        {
          "atom_index": 3560,
          "name": "CB",
          "element": "C",
          "coord": [
            -0.0544000007212162,
            1.9529999494552612,
            1.5163999795913696
          ]
        }
      ]
    },
    {
      "id": "B:69",
      "chain": "B",
      "resseq": 69,
      "icode": "",
      "resname": "ARG",
      "hetflag": " ",
      "sasa": 0.0,
      "atoms": [
        {
          "atom_index": 3561,
          "name": "N",
          "element": "N",
          "coord": [
            -0.2849999964237213,
            1.7725000381469727,
            1.6435999870300293
          ]
        },
        {
          "atom_index": 3562,
          "name": "CA",
          "element": "C",
          "coord": [
            -0.33550000190734863,
            1.642699956893921,
            1.6955000162124634
          ]
        },
        {
          "atom_index": 3563,
          "name": "C",
          "element": "C",
          "coord": [
            -0.4480000138282776,
            1.5894999504089355,
            1.6060999631881714
          ]
        },
        {
          "atom_index": 3564,
          "name": "O",
          "element": "O",
          "coord": [
            -0.4505000114440918,
            1.4707000255584717,
            1.5703999996185303
          ]
        },
        {
          "atom_index": 3565,
          "name": "CB",
          "element": "C",
          "coord": [
            -0.385699987411499,
            1.654099941253662,
            1.8380999565124512
          ]
        },
        {
          "atom_index": 3566,
          "name": "CG",
          "element": "C",
          "coord": [
            -0.274399995803833,
            1.6727999448776245,
            1.9443000555038452
          ]
        },
        {
          "atom_index": 3567,
          "name": "CD",
          "element": "C",
          "coord": [
            -0.33090001344680786,
            1.659500002861023,
            2.085599899291992
          ]
        },
        {
          "atom_index": 3568,
          "name": "NE",
          "element": "N",
          "coord": [
            -0.2578999996185303,
            1.7544000148773193,
            2.1744000911712646
          ]
        },
        {
          "atom_index": 3569,
          "name": "CZ",
          "element": "C",
          "coord": [
            -0.14730000495910645,
            1.7210999727249146,
            2.24180006980896
          ]
        },
        {
          "atom_index": 3570,
          "name": "NH1",
          "element": "N",
          "coord": [
            -0.08550000190734863,
            1.8107999563217163,
            2.3176000118255615
          ]
        },
        {
          "atom_index": 3571,
          "name": "NH2",
          "element": "N",
          "coord": [
            -0.10080000013113022,
            1.5954999923706055,
            2.238100051879883
          ]
        }
      ]
    },
    {
      "id": "B:70",
      "chain": "B",
      "resseq": 70,
      "icode": "",
      "resname": "GLU",
      "hetflag": " ",
      "sasa": 1.327196478843689,
      "atoms": [
        {
          "atom_index": 3572,
          "name": "N",
          "element": "N",
          "coord": [
            -0.5339999794960022,
            1.6819000244140625,
            1.562600016593933
          ]
        },
        {
          "atom_index": 3573,
          "name": "CA",
          "element": "C",
          "coord": [
            -0.6473000049591064,
            1.6397000551223755,
            1.4804999828338623
          ]
        },
        {
          "atom_index": 3574,
          "name": "C",
          "element": "C",
          "coord": [
            -0.5996000170707703,
            1.586400032043457,
            1.3466999530792236
          ]
        },
        {
          "atom_index": 3575,
          "name": "O",
          "element": "O",
          "coord": [
            -0.6570000052452087,
            1.4910000562667847,
            1.294800043106079
          ]
        },
        {
          "atom_index": 3576,
          "name": "CB",
          "element": "C",
          "coord": [
            -0.7455000281333923,
            1.7587000131607056,
            1.4636000394821167
          ]
        },
        {
          "atom_index": 3577,
          "name": "CG",
          "element": "C",
          "coord": [
            -0.8571000099182129,
            1.7282999753952026,
            1.3554999828338623
          ]
        },
        {
          "atom_index": 3578,
          "name": "CD",
          "element": "C",
          "coord": [
            -0.958899974822998,
            1.6194000244140625,
            1.4050999879837036
          ]
        },
        {
          "atom_index": 3579,
          "name": "OE1",
          "element": "O",
          "coord": [
            -1.0406999588012695,
            1.5705000162124634,
            1.3220000267028809
          ]
        },
        {
          "atom_index": 3580,
          "name": "OE2",
          "element": "O",
          "coord": [
            -0.9592999815940857,
            1.5807000398635864,
            1.5256999731063843
          ]
        }
      ]
    },
    {
      "id": "B:71",
      "chain": "B",
      "resseq": 71,
      "icode": "",
      "resname": "LYS",
      "hetflag": " ",
      "sasa": 0.1266074925661087,
      "atoms": [
        {
          "atom_index": 3581,
          "name": "N",
          "element": "N",
          "coord": [
            -0.49309998750686646,
            1.6456999778747559,
            1.2872999906539917
          ]
        },
        {
          "atom_index": 3582,
          "name": "CA",
          "element": "C",
          "coord": [
            -0.4372999966144562,
            1.5911999940872192,
            1.1613999605178833
          ]
        },
        {
          "atom_index": 3583,
          "name": "C",
          "element": "C",
          "coord": [
            -0.3831000030040741,
            1.4502999782562256,
            1.1779999732971191
          ]
        },
        {
          "atom_index": 3584,
          "name": "O",
          "element": "O",
          "coord": [
            -0.4050000011920929,
            1.3645000457763672,
            1.090399980545044
          ]
        },
        {
          "atom_index": 3585,
          "name": "CB",
          "element": "C",
          "coord": [
            -0.3361999988555908,
            1.6902999877929688,
            1.1023000478744507
          ]
        },
        {
          "atom_index": 3586,
          "name": "CG",
          "element": "C",
          "coord": [
            -0.40560001134872437,
            1.8203999996185303,
            1.066100001335144
          ]
        },
        {
          "atom_index": 3587,
          "name": "CD",
          "element": "C",
          "coord": [
            -0.3237000107765198,
            1.9076999425888062,
            0.9728000164031982
          ]
        },
        {
          "atom_index": 3588,
          "name": "CE",
          "element": "C",
          "coord": [
            -0.38589999079704285,
            2.04830002784729,
            0.9534000158309937
          ]
        },
        {
          "atom_index": 3589,
          "name": "NZ",
          "element": "N",
          "coord": [
            -0.5206999778747559,
            2.039900064468384,
            0.8858000040054321
          ]
        }
      ]
    },
    {
      "id": "B:72",
      "chain": "B",
      "resseq": 72,
      "icode": "",
      "resname": "VAL",
      "hetflag": " ",
      "sasa": 0.0,
      "atoms": [
        {
          "atom_index": 3590,
          "name": "N",
          "element": "N",
          "coord": [
            -0.3197000026702881,
            1.4211000204086304,
            1.294100046157837
          ]
        },
        {
          "atom_index": 3591,
          "name": "CA",
          "element": "C",
          "coord": [
            -0.27559998631477356,
            1.2831000089645386,
            1.3212000131607056
          ]
        },
        {
          "atom_index": 3592,
          "name": "C",
          "element": "C",
          "coord": [
            -0.39590001106262207,
            1.1904000043869019,
            1.3423999547958374
          ]
        },
        {
          "atom_index": 3593,
          "name": "O",
          "element": "O",
          "coord": [
            -0.40059998631477356,
            1.0821000337600708,
            1.2868000268936157
          ]
        },
        {
          "atom_index": 3594,
          "name": "CB",
          "element": "C",
          "coord": [
            -0.18809999525547028,
            1.2768000364303589,
            1.4474999904632568
          ]
        },
        {
          "atom_index": 3595,
          "name": "CG1",
          "element": "C",
          "coord": [
            -0.14970000088214874,
            1.1309000253677368,
            1.4823999404907227
          ]
        },
        {
          "atom_index": 3596,
          "name": "CG2",
          "element": "C",
          "coord": [
            -0.06040000170469284,
            1.367799997329712,
            1.427299976348877
          ]
        }
      ]
    },
    {
      "id": "B:73",
      "chain": "B",
      "resseq": 73,
      "icode": "",
      "resname": "ALA",
      "hetflag": " ",
      "sasa": 0.0,
      "atoms": [
        {
          "atom_index": 3597,
          "name": "N",
          "element": "N",
          "coord": [
            -0.4943000078201294,
            1.236799955368042,
            1.4176000356674194
          ]
        },
        {
          "atom_index": 3598,
          "name": "CA",
          "element": "C",
          "coord": [
            -0.6182000041007996,
            1.1552000045776367,
            1.4381999969482422
          ]
        },
        {
          "atom_index": 3599,
          "name": "C",
          "element": "C",
          "coord": [
            -0.6825000047683716,
            1.1239999532699585,
            1.3044999837875366
          ]
        },
        {
          "atom_index": 3600,
          "name": "O",
          "element": "O",
          "coord": [
            -0.7289999723434448,
            1.013700008392334,
            1.2824000120162964
          ]
        },
        {
          "atom_index": 3601,
          "name": "CB",
          "element": "C",
          "coord": [
            -0.7215999960899353,
            1.2330000400543213,
            1.5273000001907349
          ]
        }
      ]
    },
    {
      "id": "B:74",
      "chain": "B",
      "resseq": 74,
      "icode": "",
      "resname": "GLN",
      "hetflag": " ",
      "sasa": 0.9143658876419067,
      "atoms": [
        {
          "atom_index": 3602,
          "name": "N",
          "element": "N",
          "coord": [
            -0.6866999864578247,
            1.22160005569458,
            1.2122000455856323
          ]
        },
        {
          "atom_index": 3603,
          "name": "CA",
          "element": "C",
          "coord": [
            -0.7470999956130981,
            1.1969000101089478,
            1.0801000595092773
          ]
        },
        {
          "atom_index": 3604,
          "name": "C",
          "element": "C",
          "coord": [
            -0.6660000085830688,
            1.0942000150680542,
            0.9994999766349792
          ]
        },
        {
          "atom_index": 3605,
          "name": "O",
          "element": "O",
          "coord": [
            -0.7239000201225281,
            1.0054999589920044,
            0.9347000122070312
          ]
        },
        {
          "atom_index": 3606,
          "name": "CB",
          "element": "C",
          "coord": [
            -0.763700008392334,
            1.330199956893921,
            1.004699945449829
          ]
        },
        {
          "atom_index": 3607,
          "name": "CG",
          "element": "C",
          "coord": [
            -0.7894999980926514,
            1.3144999742507935,
            0.8514000177383423
          ]
        },
        {
          "atom_index": 3608,
          "name": "CD",
          "element": "C",
          "coord": [
            -0.9315999746322632,
            1.2661000490188599,
            0.8138999938964844
          ]
        },
        {
          "atom_index": 3609,
          "name": "OE1",
          "element": "O",
          "coord": [
            -1.0298999547958374,
            1.2862000465393066,
            0.8892999887466431
          ]
        },
        {
          "atom_index": 3610,
          "name": "NE2",
          "element": "N",
          "coord": [
            -0.9426000118255615,
            1.20169997215271,
            0.6960999965667725
          ]
        }
      ]
    },
    {
      "id": "B:75",
      "chain": "B",
      "resseq": 75,
      "icode": "",
      "resname": "LEU",
      "hetflag": " ",
      "sasa": 0.0,
      "atoms": [
        {
          "atom_index": 3611,
          "name": "N",
          "element": "N",
          "coord": [
            -0.5311999917030334,
            1.0968999862670898,
            1.0110000371932983
          ]
        },
        {
          "atom_index": 3612,
          "name": "CA",
          "element": "C",
          "coord": [
            -0.45100000500679016,
            0.9988999962806702,
            0.9391000270843506
          ]
        },
        {
          "atom_index": 3613,
          "name": "C",
          "element": "C",
          "coord": [
            -0.4810999929904938,
            0.8549000024795532,
            0.9919000267982483
          ]
        },
        {
          "atom_index": 3614,
          "name": "O",
          "element": "O",
          "coord": [
            -0.4896000027656555,
            0.7603999972343445,
            0.9083999991416931
          ]
        },
        {
          "atom_index": 3615,
          "name": "CB",
          "element": "C",
          "coord": [
            -0.30140000581741333,
            1.0297000408172607,
            0.9638000130653381
          ]
        },
        {
          "atom_index": 3616,
          "name": "CG",
          "element": "C",
          "coord": [
            -0.20280000567436218,
            0.9225999712944031,
            0.9017000198364258
          ]
        },
        {
          "atom_index": 3617,
          "name": "CD1",
          "element": "C",
          "coord": [
            -0.19869999587535858,
            0.9386000037193298,
            0.7522000074386597
          ]
        },
        {
          "atom_index": 3618,
          "name": "CD2",
          "element": "C",
          "coord": [
            -0.058400001376867294,
            0.9545999765396118,
            0.9563999772071838
          ]
        }
      ]
    },
    {
      "id": "B:76",
      "chain": "B",
      "resseq": 76,
      "icode": "",
      "resname": "LEU",
      "hetflag": " ",
      "sasa": 0.0,
      "atoms": [
        {
          "atom_index": 3619,
          "name": "N",
          "element": "N",
          "coord": [
            -0.5034000277519226,
            0.8391000032424927,
            1.1211999654769897
          ]
        },
        {
          "atom_index": 3620,
          "name": "CA",
          "element": "C",
          "coord": [
            -0.5195000171661377,
            0.7060999870300293,
            1.1823999881744385
          ]
        },
        {
          "atom_index": 3621,
          "name": "C",
          "element": "C",
          "coord": [
            -0.6707000136375427,
            0.6632000207901001,
            1.2009999752044678
          ]
        },
        {
          "atom_index": 3622,
          "name": "O",
          "element": "O",
          "coord": [
            -0.6978999972343445,
            0.5651000142097473,
            1.2700999975204468
          ]
        },
        {
          "atom_index": 3623,
          "name": "CB",
          "element": "C",
          "coord": [
            -0.4602999985218048,
            0.7078999876976013,
            1.31850004196167
          ]
        },
        {
          "atom_index": 3624,
          "name": "CG",
          "element": "C",
          "coord": [
            -0.31279999017715454,
            0.7501999735832214,
            1.3205000162124634
          ]
        },
        {
          "atom_index": 3625,
          "name": "CD1",
          "element": "C",
          "coord": [
            -0.2696000039577484,
            0.733299970626831,
            1.4718999862670898
          ]
        },
        {
          "atom_index": 3626,
          "name": "CD2",
          "element": "C",
          "coord": [
            -0.23109999299049377,
            0.6610000133514404,
            1.2325999736785889
          ]
        }
      ]
    },
    {
      "id": "B:77",
      "chain": "B",
      "resseq": 77,
      "icode": "",
      "resname": "ASN",
      "hetflag": " ",
      "sasa": 0.7893446087837219,
      "atoms": [
        {
          "atom_index": 3627,
          "name": "N",
          "element": "N",
          "coord": [
            -0.7590000033378601,
            0.7473000288009644,
            1.1526000499725342
          ]
        },
        {
          "atom_index": 3628,
          "name": "CA",
          "element": "C",
          "coord": [
            -0.9020000100135803,
            0.7355999946594238,
            1.1959999799728394
          ]
        },
        {
          "atom_index": 3629,
          "name": "C",
          "element": "C",
          "coord": [
            -0.9175000190734863,
            0.7177000045776367,
            1.3513000011444092
          ]
        },
        {
          "atom_index": 3630,
          "name": "O",
          "element": "O",
          "coord": [
            -0.9991999864578247,
            0.6383000016212463,
            1.4026999473571777
          ]
        },
        {
          "atom_index": 3631,
          "name": "CB",
          "element": "C",
          "coord": [
            -0.9739000201225281,
            0.6241000294685364,
            1.1117000579833984
          ]
        },
        {
          "atom_index": 3632,
          "name": "CG",
          "element": "C",
          "coord": [
            -1.123900055885315,
            0.6222000122070312,
            1.142300009727478
          ]
        },
        {
          "atom_index": 3633,
          "name": "OD1",
          "element": "O",
          "coord": [
            -1.1830999851226807,
            0.7317000031471252,
            1.1533000469207764
          ]
        },
        {
          "atom_index": 3634,
          "name": "ND2",
          "element": "N",
          "coord": [
            -1.1857999563217163,
            0.49959999322891235,
            1.163599967956543
          ]
        }
      ]
    },
    {
      "id": "B:78",
      "chain": "B",
      "resseq": 78,
      "icode": "",
      "resname": "ALA",
      "hetflag": " ",
      "sasa": 0.0,
      "atoms": [
        {
          "atom_index": 3635,
          "name": "N",
          "element": "N",
          "coord": [
            -0.8400999903678894,
            0.7953000068664551,
            1.4297000169754028
          ]
        },
        {
          "atom_index": 3636,
          "name": "CA",
          "element": "C",
          "coord": [
            -0.8600999712944031,
            0.7942000031471252,
            1.5760999917984009
          ]
        },
        {
          "atom_index": 3637,
          "name": "C",
          "element": "C",
          "coord": [
            -0.9900000095367432,
            0.8758000135421753,
            1.605299949645996
          ]
        },
        {
          "atom_index": 3638,
          "name": "O",
          "element": "O",
          "coord": [
            -1.0085999965667725,
            0.9804999828338623,
            1.5465999841690063
          ]
        },
        {
          "atom_index": 3639,
          "name": "CB",
          "element": "C",
          "coord": [
            -0.7408000230789185,
            0.8615999817848206,
            1.6516000032424927
          ]
        }
      ]
    },
    {
      "id": "B:79",
      "chain": "B",
      "resseq": 79,
      "icode": "",
      "resname": "PRO",
      "hetflag": " ",
      "sasa": 1.457729458808899,
      "atoms": [
        {
          "atom_index": 3640,
          "name": "N",
          "element": "N",
          "coord": [
            -1.0722999572753906,
            0.8299000263214111,
            1.7014000415802002
          ]
        },
        {
          "atom_index": 3641,
          "name": "CA",
          "element": "C",
          "coord": [
            -1.2024999856948853,
            0.8946999907493591,
            1.728600025177002
          ]
        },
        {
          "atom_index": 3642,
          "name": "C",
          "element": "C",
          "coord": [
            -1.1857999563217163,
            1.0324000120162964,
            1.7932000160217285
          ]
        },
        {
          "atom_index": 3643,
          "name": "O",
          "element": "O",
          "coord": [
            -1.2726000547409058,
            1.1187000274658203,
            1.7792999744415283
          ]
        },
        {
          "atom_index": 3644,
          "name": "CB",
          "element": "C",
          "coord": [
            -1.2711999416351318,
            0.7982000112533569,
            1.825700044631958
          ]
        },
        {
          "atom_index": 3645,
          "name": "CG",
          "element": "C",
          "coord": [
            -1.1546000242233276,
            0.7436000108718872,
            1.9108999967575073
          ]
        },
        {
          "atom_index": 3646,
          "name": "CD",
          "element": "C",
          "coord": [
            -1.0347000360488892,
            0.7339000105857849,
            1.8071999549865723
          ]
        }
      ]
    },
    {
      "id": "B:80",
      "chain": "B",
      "resseq": 80,
      "icode": "",
      "resname": "ASP",
      "hetflag": " ",
      "sasa": 0.0,
      "atoms": [
        {
          "atom_index": 3647,
          "name": "N",
          "element": "N",
          "coord": [
            -1.075700044631958,
            1.0591000318527222,
            1.8633999824523926
          ]
        },
        {
          "atom_index": 3648,
          "name": "CA",
          "element": "C",
          "coord": [
            -1.059000015258789,
            1.1966999769210815,
            1.9012999534606934
          ]
        },
        {
          "atom_index": 3649,
          "name": "C",
          "element": "C",
          "coord": [
            -0.913100004196167,
            1.2388999462127686,
            1.9240000247955322
          ]
        },
        {
          "atom_index": 3650,
          "name": "O",
          "element": "O",
          "coord": [
            -0.8245999813079834,
            1.1555999517440796,
            1.9459999799728394
          ]
        },
        {
          "atom_index": 3651,
          "name": "CB",
          "element": "C",
          "coord": [
            -1.1469000577926636,
            1.2367000579833984,
            2.0195000171661377
          ]
        },
        {
          "atom_index": 3652,
          "name": "CG",
          "element": "C",
          "coord": [
            -1.0807000398635864,
            1.2096999883651733,
            2.1475000381469727
          ]
        },
        {
          "atom_index": 3653,
          "name": "OD1",
          "element": "O",
          "coord": [
            -1.0242999792099,
            1.3040000200271606,
            2.204900026321411
          ]
        },
        {
          "atom_index": 3654,
          "name": "OD2",
          "element": "O",
          "coord": [
            -1.0809999704360962,
            1.0931999683380127,
            2.186000108718872
          ]
        }
      ]
    },
    {
      "id": "B:81",
      "chain": "B",
      "resseq": 81,
      "icode": "",
      "resname": "ASP",
      "hetflag": " ",
      "sasa": 0.03152985870838165,
      "atoms": [
        {
          "atom_index": 3655,
          "name": "N",
          "element": "N",
          "coord": [
            -0.8906000256538391,
            1.3674999475479126,
            1.9134999513626099
          ]
        },
        {
          "atom_index": 3656,
          "name": "CA",
          "element": "C",
          "coord": [
            -0.7508999705314636,
            1.4146000146865845,
            1.9155000448226929
          ]
        },
        {
          "atom_index": 3657,
          "name": "C",
          "element": "C",
          "coord": [
            -0.6815000176429749,
            1.4062999486923218,
            2.0462000370025635
          ]
        },
        {
          "atom_index": 3658,
          "name": "O",
          "element": "O",
          "coord": [
            -0.5591999888420105,
            1.4228999614715576,
            2.0511999130249023
          ]
        },
        {
          "atom_index": 3659,
          "name": "CB",
          "element": "C",
          "coord": [
            -0.7272999882698059,
            1.5526000261306763,
            1.8480000495910645
          ]
        },
        {
          "atom_index": 3660,
          "name": "CG",
          "element": "C",
          "coord": [
            -0.800000011920929,
            1.6650999784469604,
            1.9139000177383423
          ]
        },
        {
          "atom_index": 3661,
          "name": "OD1",
          "element": "O",
          "coord": [
            -0.8659999966621399,
            1.6371999979019165,
            2.0157999992370605
          ]
        },
        {
          "atom_index": 3662,
          "name": "OD2",
          "element": "O",
          "coord": [
            -0.7851999998092651,
            1.7834999561309814,
            1.8676999807357788
          ]
        }
      ]
    },
    {
      "id": "B:82",
      "chain": "B",
      "resseq": 82,
      "icode": "",
      "resname": "LYS",
      "hetflag": " ",
      "sasa": 2.7269697189331055,
      "atoms": [
        {
          "atom_index": 3663,
          "name": "N",
          "element": "N",
          "coord": [
            -0.7527999877929688,
            1.3760000467300415,
            2.1524999141693115
          ]
        },
        {
          "atom_index": 3664,
          "name": "CA",
          "element": "C",
          "coord": [
            -0.6866000294685364,
            1.36080002784729,
            2.280400037765503
          ]
        },
        {
          "atom_index": 3665,
          "name": "C",
          "element": "C",
          "coord": [
            -0.6298999786376953,
            1.2209999561309814,
            2.3020999431610107
          ]
        },
        {
          "atom_index": 3666,
          "name": "O",
          "element": "O",
          "coord": [
            -0.5788000226020813,
            1.1895999908447266,
            2.4119999408721924
          ]
        },
        {
          "atom_index": 3667,
          "name": "CB",
          "element": "C",
          "coord": [
            -0.7840999960899353,
            1.3933000564575195,
            2.3938000202178955
          ]
        },
        {
          "atom_index": 3668,
          "name": "CG",
          "element": "C",
          "coord": [
            -0.8371000289916992,
            1.5351999998092651,
            2.3875999450683594
          ]
        },
        {
          "atom_index": 3669,
          "name": "CD",
          "element": "C",
          "coord": [
            -0.923799991607666,
            1.569599986076355,
            2.5143001079559326
          ]
        },
        {
          "atom_index": 3670,
          "name": "CE",
          "element": "C",
          "coord": [
            -1.042799949645996,
            1.4687000513076782,
            2.536400079727173
          ]
        },
        {
          "atom_index": 3671,
          "name": "NZ",
          "element": "N",
          "coord": [
            -1.1419999599456787,
            1.4737999439239502,
            2.4196999073028564
          ]
        }
      ]
    },
    {
      "id": "B:83",
      "chain": "B",
      "resseq": 83,
      "icode": "",
      "resname": "THR",
      "hetflag": " ",
      "sasa": 0.0,
      "atoms": [
        {
          "atom_index": 3672,
          "name": "N",
          "element": "N",
          "coord": [
            -0.646399974822998,
            1.1340999603271484,
            2.2019999027252197
          ]
        },
        {
          "atom_index": 3673,
          "name": "CA",
          "element": "C",
          "coord": [
            -0.5763000249862671,
            1.003499984741211,
            2.1974000930786133
          ]
        },
        {
          "atom_index": 3674,
          "name": "C",
          "element": "C",
          "coord": [
            -0.43790000677108765,
            1.013200044631958,
            2.1326000690460205
          ]
        },
        {
          "atom_index": 3675,
          "name": "O",
          "element": "O",
          "coord": [
            -0.36660000681877136,
            0.9139999747276306,
            2.1321001052856445
          ]
        },
        {
          "atom_index": 3676,
          "name": "CB",
          "element": "C",
          "coord": [
            -0.6559000015258789,
            0.8920000195503235,
            2.126300096511841
          ]
        },
        {
          "atom_index": 3677,
          "name": "OG1",
          "element": "O",
          "coord": [
            -0.6747999787330627,
            0.9279000163078308,
            1.989400029182434
          ]
        },
        {
          "atom_index": 3678,
          "name": "CG2",
          "element": "C",
          "coord": [
            -0.7954999804496765,
            0.8686000108718872,
            2.1953999996185303
          ]
        }
      ]
    },
    {
      "id": "B:84",
      "chain": "B",
      "resseq": 84,
      "icode": "",
      "resname": "ILE",
      "hetflag": " ",
      "sasa": 0.0,
      "atoms": [
        {
          "atom_index": 3679,
          "name": "N",
          "element": "N",
          "coord": [
            -0.39980000257492065,
            1.132599949836731,
            2.090100049972534
          ]
        },
        {
          "atom_index": 3680,
          "name": "CA",
          "element": "C",
          "coord": [
            -0.26919999718666077,
            1.155900001525879,
            2.022200107574463
          ]
        },
        {
          "atom_index": 3681,
          "name": "C",
          "element": "C",
          "coord": [
            -0.1720999926328659,
            1.2230000495910645,
            2.122499942779541
          ]
        },
        {
          "atom_index": 3682,
          "name": "O",
          "element": "O",
          "coord": [
            -0.20430000126361847,
            1.3319000005722046,
            2.1768999099731445
          ]
        },
        {
          "atom_index": 3683,
          "name": "CB",
          "element": "C",
          "coord": [
            -0.2865999937057495,
            1.2503000497817993,
            1.9033000469207764
          ]
        },
        {
          "atom_index": 3684,
          "name": "CG1",
          "element": "C",
          "coord": [
            -0.38580000400543213,
            1.1964999437332153,
            1.7967000007629395
          ]
        },
        {
          "atom_index": 3685,
          "name": "CG2",
          "element": "C",
          "coord": [
            -0.14069999754428864,
            1.277400016784668,
            1.8356000185012817
          ]
        },
        {
          "atom_index": 3686,
          "name": "CD1",
          "element": "C",
          "coord": [
            -0.36469998955726624,
            1.044800043106079,
            1.7583999633789062
          ]
        }
      ]
    },
    {
      "id": "B:85",
      "chain": "B",
      "resseq": 85,
      "icode": "",
      "resname": "VAL",
      "hetflag": " ",
      "sasa": 0.0,
      "atoms": [
        {
          "atom_index": 3687,
          "name": "N",
          "element": "N",
          "coord": [
            -0.052799999713897705,
            1.164199948310852,
            2.1433000564575195
          ]
        },
        {
          "atom_index": 3688,
          "name": "CA",
          "element": "C",
          "coord": [
            0.04619999974966049,
            1.2122999429702759,
            2.2434000968933105
          ]
        },
        {
          "atom_index": 3689,
          "name": "C",
          "element": "C",
          "coord": [
            0.17229999601840973,
            1.2466000318527222,
            2.165600061416626
          ]
        },
        {
          "atom_index": 3690,
          "name": "O",
          "element": "O",
          "coord": [
            0.21850000321865082,
            1.163100004196167,
            2.0876998901367188
          ]
        },
        {
          "atom_index": 3691,
          "name": "CB",
          "element": "C",
          "coord": [
            0.07810000330209732,
            1.0981999635696411,
            2.345900058746338
          ]
        },
        {
          "atom_index": 3692,
          "name": "CG1",
          "element": "C",
          "coord": [
            0.1889999955892563,
            1.138100028038025,
            2.4423999786376953
          ]
        },
        {
          "atom_index": 3693,
          "name": "CG2",
          "element": "C",
          "coord": [
            -0.05000000074505806,
            1.0499000549316406,
            2.420799970626831
          ]
        }
      ]
    },
    {
      "id": "B:86",
      "chain": "B",
      "resseq": 86,
      "icode": "",
      "resname": "TRP",
      "hetflag": " ",
      "sasa": 0.0,
      "atoms": [
        {
          "atom_index": 3694,
          "name": "N",
          "element": "N",
          "coord": [
            0.23409999907016754,
            1.3621000051498413,
            2.1888999938964844
          ]
        },
        {
          "atom_index": 3695,
          "name": "CA",
          "element": "C",
          "coord": [
            0.35670000314712524,
            1.3945000171661377,
            2.113800048828125
          ]
        },
        {
          "atom_index": 3696,
          "name": "C",
          "element": "C",
          "coord": [
            0.4758000075817108,
            1.3309999704360962,
            2.1814000606536865
          ]
        },
        {
          "atom_index": 3697,
          "name": "O",
          "element": "O",
          "coord": [
            0.48510000109672546,
            1.3380999565124512,
            2.303499937057495
          ]
        },
        {
          "atom_index": 3698,
          "name": "CB",
          "element": "C",
          "coord": [
            0.3813999891281128,
            1.545799970626831,
            2.112600088119507
          ]
        },
        {
          "atom_index": 3699,
          "name": "CG",
          "element": "C",
          "coord": [
            0.27630001306533813,
            1.6240999698638916,
            2.047100067138672
          ]
        },
        {
          "atom_index": 3700,
          "name": "CD1",
          "element": "C",
          "coord": [
            0.19629999995231628,
            1.7178000211715698,
            2.106100082397461
          ]
        },
        {
          "atom_index": 3701,
          "name": "CD2",
          "element": "C",
          "coord": [
            0.2232999950647354,
            1.6009999513626099,
            1.9158999919891357
          ]
        },
        {
          "atom_index": 3702,
          "name": "NE1",
          "element": "N",
          "coord": [
            0.10260000079870224,
            1.7666000127792358,
            2.01200008392334
          ]
        },
        {
          "atom_index": 3703,
          "name": "CE2",
          "element": "C",
          "coord": [
            0.11729999631643295,
            1.6948000192642212,
            1.8960000276565552
          ]
        },
        {
          "atom_index": 3704,
          "name": "CE3",
          "element": "C",
          "coord": [
            0.258899986743927,
            1.5154000520706177,
            1.8095999956130981
          ]
        },
        {
          "atom_index": 3705,
          "name": "CZ2",
          "element": "C",
          "coord": [
            0.044599998742341995,
            1.7019000053405762,
            1.7763999700546265
          ]
        },
        {
          "atom_index": 3706,
          "name": "CZ3",
          "element": "C",
          "coord": [
            0.18799999356269836,
            1.5262000560760498,
            1.6886999607086182
          ]
        },
        {
          "atom_index": 3707,
          "name": "CH2",
          "element": "C",
          "coord": [
            0.08209999650716782,
            1.6166000366210938,
            1.6741000413894653
          ]
        }
      ]
    },
    {
      "id": "B:87",
      "chain": "B",
      "resseq": 87,
      "icode": "",
      "resname": "THR",
      "hetflag": " ",
      "sasa": 0.0,
      "atoms": [
        {
          "atom_index": 3708,
          "name": "N",
          "element": "N",
          "coord": [
            0.5658000111579895,
            1.2734999656677246,
            2.104099988937378
          ]
        },
        {
          "atom_index": 3709,
          "name": "CA",
          "element": "C",
          "coord": [
            0.6922000050544739,
            1.2211999893188477,
            2.15339994430542
          ]
        },
        {
          "atom_index": 3710,
          "name": "C",
          "element": "C",
          "coord": [
            0.8090000152587891,
            1.2668999433517456,
            2.0636000633239746
          ]
        },
        {
          "atom_index": 3711,
          "name": "O",
          "element": "O",
          "coord": [
            0.7893000245094299,
            1.3372999429702759,
            1.9726999998092651
          ]
        },
        {
          "atom_index": 3712,
          "name": "CB",
          "element": "C",
          "coord": [
            0.6879000067710876,
            1.0700000524520874,
            2.1596999168395996
          ]
        },
        {
          "atom_index": 3713,
          "name": "OG1",
          "element": "O",
          "coord": [
            0.6933000087738037,
            1.0164999961853027,
            2.029400110244751
          ]
        },
        {
          "atom_index": 3714,
          "name": "CG2",
          "element": "C",
          "coord": [
            0.5618000030517578,
            1.0267000198364258,
            2.2249999046325684
          ]
        }
      ]
    },
    {
      "id": "B:88",
      "chain": "B",
      "resseq": 88,
      "icode": "",
      "resname": "ARG",
      "hetflag": " ",
      "sasa": 0.0,
      "atoms": [
        {
          "atom_index": 3715,
          "name": "N",
          "element": "N",
          "coord": [
            0.9358999729156494,
            1.2174999713897705,
            2.1003000736236572
          ]
        },
        {
          "atom_index": 3716,
          "name": "CA",
          "element": "C",
          "coord": [
            1.0351999998092651,
            1.2554999589920044,
            2.001699924468994
          ]
        },
        {
          "atom_index": 3717,
          "name": "C",
          "element": "C",
          "coord": [
            1.0562000274658203,
            1.1517000198364258,
            1.8937000036239624
          ]
        },
        {
          "atom_index": 3718,
          "name": "O",
          "element": "O",
          "coord": [
            1.1331000328063965,
            1.1700999736785889,
            1.8068000078201294
          ]
        },
        {
          "atom_index": 3719,
          "name": "CB",
          "element": "C",
          "coord": [
            1.1684000492095947,
            1.2848999500274658,
            2.0708000659942627
          ]
        },
        {
          "atom_index": 3720,
          "name": "CG",
          "element": "C",
          "coord": [
            1.2315000295639038,
            1.1639000177383423,
            2.1377999782562256
          ]
        },
        {
          "atom_index": 3721,
          "name": "CD",
          "element": "C",
          "coord": [
            1.3615000247955322,
            1.1938999891281128,
            2.210599899291992
          ]
        },
        {
          "atom_index": 3722,
          "name": "NE",
          "element": "N",
          "coord": [
            1.4192999601364136,
            1.0743000507354736,
            2.271199941635132
          ]
        },
        {
          "atom_index": 3723,
          "name": "CZ",
          "element": "C",
          "coord": [
            1.5018999576568604,
            0.991599977016449,
            2.208699941635132
          ]
        },
        {
          "atom_index": 3724,
          "name": "NH1",
          "element": "N",
          "coord": [
            1.537500023841858,
            1.0154000520706177,
            2.0831000804901123
          ]
        },
        {
          "atom_index": 3725,
          "name": "NH2",
          "element": "N",
          "coord": [
            1.5496000051498413,
            0.8849999904632568,
            2.271699905395508
          ]
        }
      ]
    },
    {
      "id": "B:89",
      "chain": "B",
      "resseq": 89,
      "icode": "",
      "resname": "GLY",
      "hetflag": " ",
      "sasa": 0.0,
      "atoms": [
        {
          "atom_index": 3726,
          "name": "N",
          "element": "N",
          "coord": [
            0.9732000231742859,
            1.0579999685287476,
            1.8877999782562256
          ]
        },
        {
          "atom_index": 3727,
          "name": "CA",
          "element": "C",
          "coord": [
            0.988099992275238,
            0.9567000269889832,
            1.7890000343322754
          ]
        },
        {
          "atom_index": 3728,
          "name": "C",
          "element": "C",
          "coord": [
            0.9302999973297119,
            0.823199987411499,
            1.8286999464035034
          ]
        },
        {
          "atom_index": 3729,
          "name": "O",
          "element": "O",
          "coord": [
            0.89410001039505,
            0.8044000267982483,
            1.9400999546051025
          ]
        }
      ]
    },
    {
      "id": "B:90",
      "chain": "B",
      "resseq": 90,
      "icode": "",
      "resname": "THR",
      "hetflag": " ",
      "sasa": 0.0,
      "atoms": [
        {
          "atom_index": 3730,
          "name": "N",
          "element": "N",
          "coord": [
            0.9218999743461609,
            0.7325000166893005,
            1.7323999404907227
          ]
        },
        {
          "atom_index": 3731,
          "name": "CA",
          "element": "C",
          "coord": [
            0.8640999794006348,
            0.5999000072479248,
            1.7616000175476074
          ]
        },
        {
          "atom_index": 3732,
          "name": "C",
          "element": "C",
          "coord": [
            0.9337000250816345,
            0.5388000011444092,
            1.8848999738693237
          ]
        },
        {
          "atom_index": 3733,
          "name": "O",
          "element": "O",
          "coord": [
            0.8716999888420105,
            0.4740000069141388,
            1.967900037765503
          ]
        },
        {
          "atom_index": 3734,
          "name": "CB",
          "element": "C",
          "coord": [
            0.8932999968528748,
            0.5059000253677368,
            1.6426000595092773
          ]
        },
        {
          "atom_index": 3735,
          "name": "OG1",
          "element": "O",
          "coord": [
            0.8314999938011169,
            0.5638999938964844,
            1.5256999731063843
          ]
        },
        {
          "atom_index": 3736,
          "name": "CG2",
          "element": "C",
          "coord": [
            0.8317000269889832,
            0.36329999566078186,
            1.6655000448226929
          ]
        }
      ]
    },
    {
      "id": "B:91",
      "chain": "B",
      "resseq": 91,
      "icode": "",
      "resname": "THR",
      "hetflag": " ",
      "sasa": 0.0,
      "atoms": [
        {
          "atom_index": 3737,
          "name": "N",
          "element": "N",
          "coord": [
            1.0679999589920044,
            0.5515000224113464,
            1.8897000551223755
          ]
        },
        {
          "atom_index": 3738,
          "name": "CA",
          "element": "C",
          "coord": [
            1.1396000385284424,
            0.49900001287460327,
            2.0065999031066895
          ]
        },
        {
          "atom_index": 3739,
          "name": "C",
          "element": "C",
          "coord": [
            1.0870000123977661,
            0.5449000000953674,
            2.1389999389648438
          ]
        },
        {
          "atom_index": 3740,
          "name": "O",
          "element": "O",
          "coord": [
            1.062000036239624,
            0.4648999869823456,
            2.2284998893737793
          ]
        },
        {
          "atom_index": 3741,
          "name": "CB",
          "element": "C",
          "coord": [
            1.294600009918213,
            0.5282999873161316,
            1.992900013923645
          ]
        },
        {
          "atom_index": 3742,
          "name": "OG1",
          "element": "O",
          "coord": [
            1.339400053024292,
            0.4758000075817108,
            1.8695000410079956
          ]
        },
        {
          "atom_index": 3743,
          "name": "CG2",
          "element": "C",
          "coord": [
            1.376099944114685,
            0.45730000734329224,
            2.1078999042510986
          ]
        }
      ]
    },
    {
      "id": "B:92",
      "chain": "B",
      "resseq": 92,
      "icode": "",
      "resname": "GLU",
      "hetflag": " ",
      "sasa": 0.0,
      "atoms": [
        {
          "atom_index": 3744,
          "name": "N",
          "element": "N",
          "coord": [
            1.0736000537872314,
            0.6757000088691711,
            2.1584999561309814
          ]
        },
        {
          "atom_index": 3745,
          "name": "CA",
          "element": "C",
          "coord": [
            1.0180000066757202,
            0.7231000065803528,
            2.285099983215332
          ]
        },
        {
          "atom_index": 3746,
          "name": "C",
          "element": "C",
          "coord": [
            0.875,
            0.6718999743461609,
            2.3089001178741455
          ]
        },
        {
          "atom_index": 3747,
          "name": "O",
          "element": "O",
          "coord": [
            0.8429999947547913,
            0.6292999982833862,
            2.417099952697754
          ]
        },
        {
          "atom_index": 3748,
          "name": "CB",
          "element": "C",
          "coord": [
            1.0194000005722046,
            0.8744000196456909,
            2.2929000854492188
          ]
        },
        {
          "atom_index": 3749,
          "name": "CG",
          "element": "C",
          "coord": [
            0.9700999855995178,
            0.9185000061988831,
            2.429800033569336
          ]
        },
        {
          "atom_index": 3750,
          "name": "CD",
          "element": "C",
          "coord": [
            0.9686999917030334,
            1.0722999572753906,
            2.449700117111206
          ]
        },
        {
          "atom_index": 3751,
          "name": "OE1",
          "element": "O",
          "coord": [
            0.9503999948501587,
            1.1547000408172607,
            2.3552000522613525
          ]
        },
        {
          "atom_index": 3752,
          "name": "OE2",
          "element": "O",
          "coord": [
            0.9825000166893005,
            1.1095000505447388,
            2.566499948501587
          ]
        }
      ]
    },
    {
      "id": "B:93",
      "chain": "B",
      "resseq": 93,
      "icode": "",
      "resname": "SER",
      "hetflag": " ",
      "sasa": 0.0,
      "atoms": [
        {
          "atom_index": 3753,
          "name": "N",
          "element": "N",
          "coord": [
            0.7946000099182129,
            0.6743999719619751,
            2.2032999992370605
          ]
        },
        {
          "atom_index": 3754,
          "name": "CA",
          "element": "C",
          "coord": [
            0.657800018787384,
            0.6273000240325928,
            2.2186999320983887
          ]
        },
        {
          "atom_index": 3755,
          "name": "C",
          "element": "C",
          "coord": [
            0.6534000039100647,
            0.4864000082015991,
            2.278899908065796
          ]
        },
        {
          "atom_index": 3756,
          "name": "O",
          "element": "O",
          "coord": [
            0.5709999799728394,
            0.459199994802475,
            2.366300106048584
          ]
        },
        {
          "atom_index": 3757,
          "name": "CB",
          "element": "C",
          "coord": [
            0.5881999731063843,
            0.6209999918937683,
            2.082900047302246
          ]
        },
        {
          "atom_index": 3758,
          "name": "OG",
          "element": "O",
          "coord": [
            0.5825999975204468,
            0.7476999759674072,
            2.0206000804901123
          ]
        }
      ]
    },
    {
      "id": "B:94",
      "chain": "B",
      "resseq": 94,
      "icode": "",
      "resname": "ILE",
      "hetflag": " ",
      "sasa": 0.0,
      "atoms": [
        {
          "atom_index": 3759,
          "name": "N",
          "element": "N",
          "coord": [
            0.7361000180244446,
            0.39489999413490295,
            2.2274999618530273
          ]
        },
        {
          "atom_index": 3760,
          "name": "CA",
          "element": "C",
          "coord": [
            0.7303000092506409,
            0.2567000091075897,
            2.272900104522705
          ]
        },
        {
          "atom_index": 3761,
          "name": "C",
          "element": "C",
          "coord": [
            0.785099983215332,
            0.24629999697208405,
            2.4161999225616455
          ]
        },
        {
          "atom_index": 3762,
          "name": "O",
          "element": "O",
          "coord": [
            0.7318000197410583,
            0.17270000278949738,
            2.498199939727783
          ]
        },
        {
          "atom_index": 3763,
          "name": "CB",
          "element": "C",
          "coord": [
            0.8058000206947327,
            0.15940000116825104,
            2.1705000400543213
          ]
        },
        {
          "atom_index": 3764,
          "name": "CG1",
          "element": "C",
          "coord": [
            0.7366999983787537,
            0.16509999334812164,
            2.030100107192993
          ]
        },
        {
          "atom_index": 3765,
          "name": "CG2",
          "element": "C",
          "coord": [
            0.8201000094413757,
            0.019700000062584877,
            2.231800079345703
          ]
        },
        {
          "atom_index": 3766,
          "name": "CD1",
          "element": "C",
          "coord": [
            0.8162999749183655,
            0.08219999819993973,
            1.9163000583648682
          ]
        }
      ]
    },
    {
      "id": "B:95",
      "chain": "B",
      "resseq": 95,
      "icode": "",
      "resname": "ASN",
      "hetflag": " ",
      "sasa": 0.0,
      "atoms": [
        {
          "atom_index": 3767,
          "name": "N",
          "element": "N",
          "coord": [
            0.8930000066757202,
            0.31610000133514404,
            2.443700075149536
          ]
        },
        {
          "atom_index": 3768,
          "name": "CA",
          "element": "C",
          "coord": [
            0.9430000185966492,
            0.31450000405311584,
            2.580899953842163
          ]
        },
        {
          "atom_index": 3769,
          "name": "C",
          "element": "C",
          "coord": [
            0.8371000289916992,
            0.36809998750686646,
            2.6800999641418457
          ]
        },
        {
          "atom_index": 3770,
          "name": "O",
          "element": "O",
          "coord": [
            0.8323000073432922,
            0.323199987411499,
            2.7967000007629395
          ]
        },
        {
          "atom_index": 3771,
          "name": "CB",
          "element": "C",
          "coord": [
            1.0654000043869019,
            0.4059000015258789,
            2.5873000621795654
          ]
        },
        {
          "atom_index": 3772,
          "name": "CG",
          "element": "C",
          "coord": [
            1.1963000297546387,
            0.33090001344680786,
            2.5453999042510986
          ]
        },
        {
          "atom_index": 3773,
          "name": "OD1",
          "element": "O",
          "coord": [
            1.2651000022888184,
            0.2696000039577484,
            2.6287999153137207
          ]
        },
        {
          "atom_index": 3774,
          "name": "ND2",
          "element": "N",
          "coord": [
            1.2280999422073364,
            0.3375000059604645,
            2.420300006866455
          ]
        }
      ]
    },
    {
      "id": "B:96",
      "chain": "B",
      "resseq": 96,
      "icode": "",
      "resname": "MET",
      "hetflag": " ",
      "sasa": 0.0,
      "atoms": [
        {
          "atom_index": 3775,
          "name": "N",
          "element": "N",
          "coord": [
            0.7573000192642212,
            0.46630001068115234,
            2.6340999603271484
          ]
        },
        {
          "atom_index": 3776,
          "name": "CA",
          "element": "C",
          "coord": [
            0.6524999737739563,
            0.5241000056266785,
            2.7214999198913574
          ]
        },
        {
          "atom_index": 3777,
          "name": "C",
          "element": "C",
          "coord": [
            0.5509999990463257,
            0.4147999882698059,
            2.7499001026153564
          ]
        },
        {
          "atom_index": 3778,
          "name": "O",
          "element": "O",
          "coord": [
            0.5108000040054321,
            0.3977000117301941,
            2.8635001182556152
          ]
        },
        {
          "atom_index": 3779,
          "name": "CB",
          "element": "C",
          "coord": [
            0.5838000178337097,
            0.6470000147819519,
            2.6610000133514404
          ]
        },
        {
          "atom_index": 3780,
          "name": "CG",
          "element": "C",
          "coord": [
            0.6779999732971191,
            0.766700029373169,
            2.6654999256134033
          ]
        },
        {
          "atom_index": 3781,
          "name": "SD",
          "element": "S",
          "coord": [
            0.6119999885559082,
            0.8885999917984009,
            2.5499000549316406
          ]
        },
        {
          "atom_index": 3782,
          "name": "CE",
          "element": "C",
          "coord": [
            0.4537000060081482,
            0.9358999729156494,
            2.632499933242798
          ]
        }
      ]
    },
    {
      "id": "B:97",
      "chain": "B",
      "resseq": 97,
      "icode": "",
      "resname": "VAL",
      "hetflag": " ",
      "sasa": 0.0,
      "atoms": [
        {
          "atom_index": 3783,
          "name": "N",
          "element": "N",
          "coord": [
            0.510699987411499,
            0.33880001306533813,
            2.648200035095215
          ]
        },
        {
          "atom_index": 3784,
          "name": "CA",
          "element": "C",
          "coord": [
            0.41620001196861267,
            0.22789999842643738,
            2.6761999130249023
          ]
        },
        {
          "atom_index": 3785,
          "name": "C",
          "element": "C",
          "coord": [
            0.48080000281333923,
            0.12240000069141388,
            2.771399974822998
          ]
        },
        {
          "atom_index": 3786,
          "name": "O",
          "element": "O",
          "coord": [
            0.41819998621940613,
            0.08179999887943268,
            2.874500036239624
          ]
        },
        {
          "atom_index": 3787,
          "name": "CB",
          "element": "C",
          "coord": [
            0.361299991607666,
            0.16110000014305115,
            2.5510001182556152
          ]
        },
        {
          "atom_index": 3788,
          "name": "CG1",
          "element": "C",
          "coord": [
            0.27320000529289246,
            0.03269999846816063,
            2.584199905395508
          ]
        },
        {
          "atom_index": 3789,
          "name": "CG2",
          "element": "C",
          "coord": [
            0.28450000286102295,
            0.26249998807907104,
            2.4672999382019043
          ]
        }
      ]
    },
    {
      "id": "B:98",
      "chain": "B",
      "resseq": 98,
      "icode": "",
      "resname": "ALA",
      "hetflag": " ",
      "sasa": 0.0,
      "atoms": [
        {
          "atom_index": 3790,
          "name": "N",
          "element": "N",
          "coord": [
            0.6047999858856201,
            0.08030000329017639,
            2.7427000999450684
          ]
        },
        {
          "atom_index": 3791,
          "name": "CA",
          "element": "C",
          "coord": [
            0.6679999828338623,
            -0.01209999993443489,
            2.833699941635132
          ]
        },
        {
          "atom_index": 3792,
          "name": "C",
          "element": "C",
          "coord": [
            0.6754999756813049,
            0.04010000079870224,
            2.9814999103546143
          ]
        },
        {
          "atom_index": 3793,
          "name": "O",
          "element": "O",
          "coord": [
            0.6488000154495239,
            -0.03519999980926514,
            3.0750999450683594
          ]
        },
        {
          "atom_index": 3794,
          "name": "CB",
          "element": "C",
          "coord": [
            0.8084999918937683,
            -0.051100000739097595,
            2.782099962234497
          ]
        }
      ]
    },
    {
      "id": "B:99",
      "chain": "B",
      "resseq": 99,
      "icode": "",
      "resname": "GLN",
      "hetflag": " ",
      "sasa": 0.0,
      "atoms": [
        {
          "atom_index": 3795,
          "name": "N",
          "element": "N",
          "coord": [
            0.7135000228881836,
            0.16500000655651093,
            3.001699924468994
          ]
        },
        {
          "atom_index": 3796,
          "name": "CA",
          "element": "C",
          "coord": [
            0.741599977016449,
            0.21619999408721924,
            3.1352999210357666
          ]
        },
        {
          "atom_index": 3797,
          "name": "C",
          "element": "C",
          "coord": [
            0.6140999794006348,
            0.2597000002861023,
            3.202199935913086
          ]
        },
        {
          "atom_index": 3798,
          "name": "O",
          "element": "O",
          "coord": [
            0.6031000018119812,
            0.24420000612735748,
            3.3220999240875244
          ]
        },
        {
          "atom_index": 3799,
          "name": "CB",
          "element": "C",
          "coord": [
            0.8348000049591064,
            0.33379998803138733,
            3.1273000240325928
          ]
        },
        {
          "atom_index": 3800,
          "name": "CG",
          "element": "C",
          "coord": [
            0.9801999926567078,
            0.2825999855995178,
            3.0915000438690186
          ]
        },
        {
          "atom_index": 3801,
          "name": "CD",
          "element": "C",
          "coord": [
            1.0367000102996826,
            0.19140000641345978,
            3.200500011444092
          ]
        },
        {
          "atom_index": 3802,
          "name": "OE1",
          "element": "O",
          "coord": [
            1.044600009918213,
            0.2296999990940094,
            3.3192999362945557
          ]
        },
        {
          "atom_index": 3803,
          "name": "NE2",
          "element": "N",
          "coord": [
            1.0806000232696533,
            0.07240000367164612,
            3.160099983215332
          ]
        }
      ]
    },
    {
      "id": "B:100",
      "chain": "B",
      "resseq": 100,
      "icode": "",
      "resname": "CYS",
      "hetflag": " ",
      "sasa": 0.0,
      "atoms": [
        {
          "atom_index": 3804,
          "name": "N",
          "element": "N",
          "coord": [
            0.5175999999046326,
            0.31060001254081726,
            3.126199960708618
          ]
        },
        {
          "atom_index": 3805,
          "name": "CA",
          "element": "C",
          "coord": [
            0.4066999852657318,
            0.3815000057220459,
            3.1946001052856445
          ]
        },
        {
          "atom_index": 3806,
          "name": "C",
          "element": "C",
          "coord": [
            0.28519999980926514,
            0.29089999198913574,
            3.1975998878479004
          ]
        },
        {
          "atom_index": 3807,
          "name": "O",
          "element": "O",
          "coord": [
            0.19480000436306,
            0.31220000982284546,
            3.27839994430542
          ]
        },
        {
          "atom_index": 3808,
          "name": "CB",
          "element": "C",
          "coord": [
            0.3637999892234802,
            0.5041000247001648,
            3.1180999279022217
          ]
        },
        {
          "atom_index": 3809,
          "name": "SG",
          "element": "S",
          "coord": [
            0.5041999816894531,
            0.6258999705314636,
            3.1101999282836914
          ]
        }
      ]
    },
    {
      "id": "B:101",
      "chain": "B",
      "resseq": 101,
      "icode": "",
      "resname": "TYR",
      "hetflag": " ",
      "sasa": 0.0,
      "atoms": [
        {
          "atom_index": 3810,
          "name": "N",
          "element": "N",
          "coord": [
            0.27469998598098755,
            0.20440000295639038,
            3.0982000827789307
          ]
        },
        {
          "atom_index": 3811,
          "name": "CA",
          "element": "C",
          "coord": [
            0.16140000522136688,
            0.1103999987244606,
            3.098299980163574
          ]
        },
        {
          "atom_index": 3812,
          "name": "C",
          "element": "C",
          "coord": [
            0.20319999754428864,
            -0.025299999862909317,
            3.1554999351501465
          ]
        },
        {
          "atom_index": 3813,
          "name": "O",
          "element": "O",
          "coord": [
            0.13809999823570251,
            -0.07419999688863754,
            3.251300096511841
          ]
        },
        {
          "atom_index": 3814,
          "name": "CB",
          "element": "C",
          "coord": [
            0.09369999915361404,
            0.09730000048875809,
            2.964099884033203
          ]
        },
        {
          "atom_index": 3815,
          "name": "CG",
          "element": "C",
          "coord": [
            -0.03009999915957451,
            0.00930000003427267,
            2.9769999980926514
          ]
        },
        {
          "atom_index": 3816,
          "name": "CD1",
          "element": "C",
          "coord": [
            -0.023499999195337296,
            -0.1282999962568283,
            2.9519999027252197
          ]
        },
        {
          "atom_index": 3817,
          "name": "CD2",
          "element": "C",
          "coord": [
            -0.15049999952316284,
            0.06369999796152115,
            3.0260000228881836
          ]
        },
        {
          "atom_index": 3818,
          "name": "CE1",
          "element": "C",
          "coord": [
            -0.13699999451637268,
            -0.21320000290870667,
            2.977799892425537
          ]
        },
        {
          "atom_index": 3819,
          "name": "CE2",
          "element": "C",
          "coord": [
            -0.260699987411499,
            -0.019300000742077827,
            3.0495998859405518
          ]
        },
        {
          "atom_index": 3820,
          "name": "CZ",
          "element": "C",
          "coord": [
            -0.251800000667572,
            -0.15600000321865082,
            3.0237998962402344
          ]
        },
        {
          "atom_index": 3821,
          "name": "OH",
          "element": "O",
          "coord": [
            -0.366100013256073,
            -0.2345999926328659,
            3.0413999557495117
          ]
        }
      ]
    },
    {
      "id": "B:102",
      "chain": "B",
      "resseq": 102,
      "icode": "",
      "resname": "ALA",
      "hetflag": " ",
      "sasa": 0.0,
      "atoms": [
        {
          "atom_index": 3822,
          "name": "N",
          "element": "N",
          "coord": [
            0.31060001254081726,
            -0.08609999716281891,
            3.100399971008301
          ]
        },
        {
          "atom_index": 3823,
          "name": "CA",
          "element": "C",
          "coord": [
            0.34369999170303345,
            -0.22280000150203705,
            3.138400077819824
          ]
        },
        {
          "atom_index": 3824,
          "name": "C",
          "element": "C",
          "coord": [
            0.41679999232292175,
            -0.2386000007390976,
            3.2713000774383545
          ]
        },
        {
          "atom_index": 3825,
          "name": "O",
          "element": "O",
          "coord": [
            0.37869998812675476,
            -0.3278000056743622,
            3.3568999767303467
          ]
        },
        {
          "atom_index": 3826,
          "name": "CB",
          "element": "C",
          "coord": [
            0.4178999960422516,
            -0.2989000082015991,
            3.0223000049591064
          ]
        }
      ]
    },
    {
      "id": "B:103",
      "chain": "B",
      "resseq": 103,
      "icode": "",
      "resname": "ARG",
      "hetflag": " ",
      "sasa": 0.0,
      "atoms": [
        {
          "atom_index": 3827,
          "name": "N",
          "element": "N",
          "coord": [
            0.5187000036239624,
            -0.15680000185966492,
            3.2948999404907227
          ]
        },
        {
          "atom_index": 3828,
          "name": "CA",
          "element": "C",
          "coord": [
            0.5968000292778015,
            -0.17599999904632568,
            3.413800001144409
          ]
        },
        {
          "atom_index": 3829,
          "name": "C",
          "element": "C",
          "coord": [
            0.5109000205993652,
            -0.17669999599456787,
            3.5429000854492188
          ]
        },
        {
          "atom_index": 3830,
          "name": "O",
          "element": "O",
          "coord": [
            0.5386999845504761,
            -0.260699987411499,
            3.6314001083374023
          ]
        },
        {
          "atom_index": 3831,
          "name": "CB",
          "element": "C",
          "coord": [
            0.7099999785423279,
            -0.0737999975681305,
            3.4242000579833984
          ]
        },
        {
          "atom_index": 3832,
          "name": "CG",
          "element": "C",
          "coord": [
            0.8058000206947327,
            -0.09830000251531601,
            3.5371999740600586
          ]
        },
        {
          "atom_index": 3833,
          "name": "CD",
          "element": "C",
          "coord": [
            0.921500027179718,
            0.007799999788403511,
            3.533400058746338
          ]
        },
        {
          "atom_index": 3834,
          "name": "NE",
          "element": "N",
          "coord": [
            1.0191999673843384,
            -0.01759999990463257,
            3.6370999813079834
          ]
        },
        {
          "atom_index": 3835,
          "name": "CZ",
          "element": "C",
          "coord": [
            1.1354000568389893,
            0.04919999837875366,
            3.6482999324798584
          ]
        },
        {
          "atom_index": 3836,
          "name": "NH1",
          "element": "N",
          "coord": [
            1.1726000308990479,
            0.1404999941587448,
            3.556299924850464
          ]
        },
        {
          "atom_index": 3837,
          "name": "NH2",
          "element": "N",
          "coord": [
            1.221500039100647,
            0.01769999973475933,
            3.7455999851226807
          ]
        }
      ]
    },
    {
      "id": "B:104",
      "chain": "B",
      "resseq": 104,
      "icode": "",
      "resname": "PRO",
      "hetflag": " ",
      "sasa": 0.03152985870838165,
      "atoms": [
        {
          "atom_index": 3838,
          "name": "N",
          "element": "N",
          "coord": [
            0.4113999903202057,
            -0.08410000056028366,
            3.557499885559082
          ]
        },
        {
          "atom_index": 3839,
          "name": "CA",
          "element": "C",
          "coord": [
            0.3424000144004822,
            -0.08919999748468399,
            3.6886000633239746
          ]
        },
        {
          "atom_index": 3840,
          "name": "C",
          "element": "C",
          "coord": [
            0.2513999938964844,
            -0.21140000224113464,
            3.7049999237060547
          ]
        },
        {
          "atom_index": 3841,
          "name": "O",
          "element": "O",
          "coord": [
            0.19769999384880066,
            -0.23510000109672546,
            3.816499948501587
          ]
        },
        {
          "atom_index": 3842,
          "name": "CB",
          "element": "C",
          "coord": [
            0.2549999952316284,
            0.03849999979138374,
            3.6905999183654785
          ]
        },
        {
          "atom_index": 3843,
          "name": "CG",
          "element": "C",
          "coord": [
            0.32260000705718994,
            0.13130000233650208,
            3.58489990234375
          ]
        },
        {
          "atom_index": 3844,
          "name": "CD",
          "element": "C",
          "coord": [
            0.38760000467300415,
            0.04340000078082085,
            3.485300064086914
          ]
        }
      ]
    },
    {
      "id": "B:105",
      "chain": "B",
      "resseq": 105,
      "icode": "",
      "resname": "ARG",
      "hetflag": " ",
      "sasa": 0.5064299702644348,
      "atoms": [
        {
          "atom_index": 3845,
          "name": "N",
          "element": "N",
          "coord": [
            0.2281000018119812,
            -0.2815999984741211,
            3.5968000888824463
          ]
        },
        {
          "atom_index": 3846,
          "name": "CA",
          "element": "C",
          "coord": [
            0.13009999692440033,
            -0.3873000144958496,
            3.5924999713897705
          ]
        },
        {
          "atom_index": 3847,
          "name": "C",
          "element": "C",
          "coord": [
            0.19609999656677246,
            -0.5230000019073486,
            3.5938000679016113
          ]
        },
        {
          "atom_index": 3848,
          "name": "O",
          "element": "O",
          "coord": [
            0.14390000700950623,
            -0.6154000163078308,
            3.6517999172210693
          ]
        },
        {
          "atom_index": 3849,
          "name": "CB",
          "element": "C",
          "coord": [
            0.03550000116229057,
            -0.3752000033855438,
            3.4746999740600586
          ]
        },
        {
          "atom_index": 3850,
          "name": "CG",
          "element": "C",
          "coord": [
            -0.0617000013589859,
            -0.2614000141620636,
            3.4916000366210938
          ]
        },
        {
          "atom_index": 3851,
          "name": "CD",
          "element": "C",
          "coord": [
            -0.13809999823570251,
            -0.22310000658035278,
            3.3613998889923096
          ]
        },
        {
          "atom_index": 3852,
          "name": "NE",
          "element": "N",
          "coord": [
            -0.23000000417232513,
            -0.11879999935626984,
            3.403899908065796
          ]
        },
        {
          "atom_index": 3853,
          "name": "CZ",
          "element": "C",
          "coord": [
            -0.1949000060558319,
            0.007000000216066837,
            3.4312000274658203
          ]
        },
        {
          "atom_index": 3854,
          "name": "NH1",
          "element": "N",
          "coord": [
            -0.07129999995231628,
            0.05139999836683273,
            3.399899959564209
          ]
        },
        {
          "atom_index": 3855,
          "name": "NH2",
          "element": "N",
          "coord": [
            -0.28619998693466187,
            0.09040000289678574,
            3.4783999919891357
          ]
        }
      ]
    },
    {
      "id": "B:106",
      "chain": "B",
      "resseq": 106,
      "icode": "",
      "resname": "LEU",
      "hetflag": " ",
      "sasa": 0.0,
      "atoms": [
        {
          "atom_index": 3856,
          "name": "N",
          "element": "N",
          "coord": [
            0.3125999867916107,
            -0.5353000164031982,
            3.5344998836517334
          ]
        },
        {
          "atom_index": 3857,
          "name": "CA",
          "element": "C",
          "coord": [
            0.36809998750686646,
            -0.6676999926567078,
            3.507699966430664
          ]
        },
        {
          "atom_index": 3858,
          "name": "C",
          "element": "C",
          "coord": [
            0.4180999994277954,
            -0.73580002784729,
            3.6382999420166016
          ]
        },
        {
          "atom_index": 3859,
          "name": "O",
          "element": "O",
          "coord": [
            0.4844000041484833,
            -0.6733999848365784,
            3.721299886703491
          ]
        },
        {
          "atom_index": 3860,
          "name": "CB",
          "element": "C",
          "coord": [
            0.4887000024318695,
            -0.6560999751091003,
            3.410799980163574
          ]
        },
        {
          "atom_index": 3861,
          "name": "CG",
          "element": "C",
          "coord": [
            0.4609000086784363,
            -0.6335999965667725,
            3.2614998817443848
          ]
        },
        {
          "atom_index": 3862,
          "name": "CD1",
          "element": "C",
          "coord": [
            0.5968999862670898,
            -0.5878999829292297,
            3.202199935913086
          ]
        },
        {
          "atom_index": 3863,
          "name": "CD2",
          "element": "C",
          "coord": [
            0.4115000069141388,
            -0.7616000175476074,
            3.1933000087738037
          ]
        }
      ]
    },
    {
      "id": "B:107",
      "chain": "B",
      "resseq": 107,
      "icode": "",
      "resname": "GLN",
      "hetflag": " ",
      "sasa": 3.196403741836548,
      "atoms": [
        {
          "atom_index": 3864,
          "name": "N",
          "element": "N",
          "coord": [
            0.3944000005722046,
            -0.8668000102043152,
            3.647900104522705
          ]
        },
        {
          "atom_index": 3865,
          "name": "CA",
          "element": "C",
          "coord": [
            0.4311999976634979,
            -0.945900022983551,
            3.771399974822998
          ]
        },
        {
          "atom_index": 3866,
          "name": "C",
          "element": "C",
          "coord": [
            0.5422000288963318,
            -1.0440000295639038,
            3.733099937438965
          ]
        },
        {
          "atom_index": 3867,
          "name": "O",
          "element": "O",
          "coord": [
            0.5554999709129333,
            -1.079200029373169,
            3.61299991607666
          ]
        },
        {
          "atom_index": 3868,
          "name": "CB",
          "element": "C",
          "coord": [
            0.3075999915599823,
            -1.0257999897003174,
            3.8206000328063965
          ]
        },
        {
          "atom_index": 3869,
          "name": "CG",
          "element": "C",
          "coord": [
            0.18389999866485596,
            -0.9420999884605408,
            3.857599973678589
          ]
        },
        {
          "atom_index": 3870,
          "name": "CD",
          "element": "C",
          "coord": [
            0.22190000116825104,
            -0.8452000021934509,
            3.9632999897003174
          ]
        },
        {
          "atom_index": 3871,
          "name": "OE1",
          "element": "O",
          "coord": [
            0.2768999934196472,
            -0.8860999941825867,
            4.0655999183654785
          ]
        },
        {
          "atom_index": 3872,
          "name": "NE2",
          "element": "N",
          "coord": [
            0.20080000162124634,
            -0.7131999731063843,
            3.9377999305725098
          ]
        }
      ]
    },
    {
      "id": "B:108",
      "chain": "B",
      "resseq": 108,
      "icode": "",
      "resname": "PRO",
      "hetflag": " ",
      "sasa": 3.1568660736083984,
      "atoms": [
        {
          "atom_index": 3873,
          "name": "N",
          "element": "N",
          "coord": [
            0.6233999729156494,
            -1.0906000137329102,
            3.8322999477386475
          ]
        },
        {
          "atom_index": 3874,
          "name": "CA",
          "element": "C",
          "coord": [
            0.7247999906539917,
            -1.1895999908447266,
            3.7932000160217285
          ]
        },
        {
          "atom_index": 3875,
          "name": "C",
          "element": "C",
          "coord": [
            0.6610999703407288,
            -1.3026000261306763,
            3.7184998989105225
          ]
        },
        {
          "atom_index": 3876,
          "name": "O",
          "element": "O",
          "coord": [
            0.5504999756813049,
            -1.3482999801635742,
            3.7544000148773193
          ]
        },
        {
          "atom_index": 3877,
          "name": "CB",
          "element": "C",
          "coord": [
            0.7850000262260437,
            -1.2350000143051147,
            3.9277000427246094
          ]
        },
        {
          "atom_index": 3878,
          "name": "CG",
          "element": "C",
          "coord": [
            0.7754999995231628,
            -1.1060999631881714,
            4.015399932861328
          ]
        },
        {
          "atom_index": 3879,
          "name": "CD",
          "element": "C",
          "coord": [
            0.6365000009536743,
            -1.0506999492645264,
            3.9746999740600586
          ]
        }
      ]
    },
    {
      "id": "B:109",
      "chain": "B",
      "resseq": 109,
      "icode": "",
      "resname": "GLY",
      "hetflag": " ",
      "sasa": 0.0,
      "atoms": [
        {
          "atom_index": 3880,
          "name": "N",
          "element": "N",
          "coord": [
            0.7245000004768372,
            -1.3420000076293945,
            3.6089999675750732
          ]
        },
        {
          "atom_index": 3881,
          "name": "CA",
          "element": "C",
          "coord": [
            0.6765999794006348,
            -1.4486000537872314,
            3.5274999141693115
          ]
        },
        {
          "atom_index": 3882,
          "name": "C",
          "element": "C",
          "coord": [
            0.5799999833106995,
            -1.4148999452590942,
            3.416100025177002
          ]
        },
        {
          "atom_index": 3883,
          "name": "O",
          "element": "O",
          "coord": [
            0.550599992275238,
            -1.4987000226974487,
            3.3310999870300293
          ]
        }
      ]
    },
    {
      "id": "B:110",
      "chain": "B",
      "resseq": 110,
      "icode": "",
      "resname": "ASP",
      "hetflag": " ",
      "sasa": 0.0,
      "atoms": [
        {
          "atom_index": 3884,
          "name": "N",
          "element": "N",
          "coord": [
            0.5274999737739563,
            -1.2929999828338623,
            3.4135000705718994
          ]
        },
        {
          "atom_index": 3885,
          "name": "CA",
          "element": "C",
          "coord": [
            0.43869999051094055,
            -1.2541999816894531,
            3.3017001152038574
          ]
        },
        {
          "atom_index": 3886,
          "name": "C",
          "element": "C",
          "coord": [
            0.5227000117301941,
            -1.256500005722046,
            3.1763999462127686
          ]
        },
        {
          "atom_index": 3887,
          "name": "O",
          "element": "O",
          "coord": [
            0.646399974822998,
            -1.2525999546051025,
            3.1851000785827637
          ]
        },
        {
          "atom_index": 3888,
          "name": "CB",
          "element": "C",
          "coord": [
            0.37700000405311584,
            -1.1123000383377075,
            3.319499969482422
          ]
        },
        {
          "atom_index": 3889,
          "name": "CG",
          "element": "C",
          "coord": [
            0.26660001277923584,
            -1.1068999767303467,
            3.4235999584198
          ]
        },
        {
          "atom_index": 3890,
          "name": "OD1",
          "element": "O",
          "coord": [
            0.21870000660419464,
            -1.2170000076293945,
            3.4679999351501465
          ]
        },
        {
          "atom_index": 3891,
          "name": "OD2",
          "element": "O",
          "coord": [
            0.22869999706745148,
            -0.9926000237464905,
            3.4612998962402344
          ]
        }
      ]
    },
    {
      "id": "B:111",
      "chain": "B",
      "resseq": 111,
      "icode": "",
      "resname": "GLU",
      "hetflag": " ",
      "sasa": 0.0,
      "atoms": [
        {
          "atom_index": 3892,
          "name": "N",
          "element": "N",
          "coord": [
            0.4544000029563904,
            -1.267699956893921,
            3.0627999305725098
          ]
        },
        {
          "atom_index": 3893,
          "name": "CA",
          "element": "C",
          "coord": [
            0.5174999833106995,
            -1.2856999635696411,
            2.9342000484466553
          ]
        },
        {
          "atom_index": 3894,
          "name": "C",
          "element": "C",
          "coord": [
            0.4796000123023987,
            -1.176300048828125,
            2.8345999717712402
          ]
        },
        {
          "atom_index": 3895,
          "name": "O",
          "element": "O",
          "coord": [
            0.3625999987125397,
            -1.1359000205993652,
            2.8215999603271484
          ]
        },
        {
          "atom_index": 3896,
          "name": "CB",
          "element": "C",
          "coord": [
            0.4851999878883362,
            -1.419600009918213,
            2.871299982070923
          ]
        },
        {
          "atom_index": 3897,
          "name": "CG",
          "element": "C",
          "coord": [
            0.5468999743461609,
            -1.530400037765503,
            2.9572999477386475
          ]
        },
        {
          "atom_index": 3898,
          "name": "CD",
          "element": "C",
          "coord": [
            0.5013999938964844,
            -1.6730999946594238,
            2.9212000370025635
          ]
        },
        {
          "atom_index": 3899,
          "name": "OE1",
          "element": "O",
          "coord": [
            0.41029998660087585,
            -1.6962000131607056,
            2.837599992752075
          ]
        },
        {
          "atom_index": 3900,
          "name": "OE2",
          "element": "O",
          "coord": [
            0.5619999766349792,
            -1.763700008392334,
            2.9835000038146973
          ]
        }
      ]
    },
    {
      "id": "B:112",
      "chain": "B",
      "resseq": 112,
      "icode": "",
      "resname": "ILE",
      "hetflag": " ",
      "sasa": 0.0,
      "atoms": [
        {
          "atom_index": 3901,
          "name": "N",
          "element": "N",
          "coord": [
            0.5856000185012817,
            -1.1344000101089478,
            2.7657999992370605
          ]
        },
        {
          "atom_index": 3902,
          "name": "CA",
          "element": "C",
          "coord": [
            0.5778999924659729,
            -1.0325000286102295,
            2.6593000888824463
          ]
        },
        {
          "atom_index": 3903,
          "name": "C",
          "element": "C",
          "coord": [
            0.6244999766349792,
            -1.0964000225067139,
            2.5297000408172607
          ]
        },
        {
          "atom_index": 3904,
          "name": "O",
          "element": "O",
          "coord": [
            0.7418000102043152,
            -1.1308000087738037,
            2.5190000534057617
          ]
        },
        {
          "atom_index": 3905,
          "name": "CB",
          "element": "C",
          "coord": [
            0.666100025177002,
            -0.9117000102996826,
            2.6909000873565674
          ]
        },
        {
          "atom_index": 3906,
          "name": "CG1",
          "element": "C",
          "coord": [
            0.6330000162124634,
            -0.848800003528595,
            2.829400062561035
          ]
        },
        {
          "atom_index": 3907,
          "name": "CG2",
          "element": "C",
          "coord": [
            0.6506999731063843,
            -0.8051999807357788,
            2.576200008392334
          ]
        },
        {
          "atom_index": 3908,
          "name": "CD1",
          "element": "C",
          "coord": [
            0.7572000026702881,
            -0.7595999836921692,
            2.8815999031066895
          ]
        }
      ]
    },
    {
      "id": "B:113",
      "chain": "B",
      "resseq": 113,
      "icode": "",
      "resname": "ILE",
      "hetflag": " ",
      "sasa": 0.0,
      "atoms": [
        {
          "atom_index": 3909,
          "name": "N",
          "element": "N",
          "coord": [
            0.535099983215332,
            -1.111299991607666,
            2.4333999156951904
          ]
        },
        {
          "atom_index": 3910,
          "name": "CA",
          "element": "C",
          "coord": [
            0.5634999871253967,
            -1.1790000200271606,
            2.3104000091552734
          ]
        },
        {
          "atom_index": 3911,
          "name": "C",
          "element": "C",
          "coord": [
            0.6111999750137329,
            -1.06659996509552,
            2.214600086212158
          ]
        },
        {
          "atom_index": 3912,
          "name": "O",
          "element": "O",
          "coord": [
            0.5389999747276306,
            -0.9672999978065491,
            2.1960999965667725
          ]
        },
        {
          "atom_index": 3913,
          "name": "CB",
          "element": "C",
          "coord": [
            0.43790000677108765,
            -1.2440999746322632,
            2.259999990463257
          ]
        },
        {
          "atom_index": 3914,
          "name": "CG1",
          "element": "C",
          "coord": [
            0.38830000162124634,
            -1.3526999950408936,
            2.3636999130249023
          ]
        },
        {
          "atom_index": 3915,
          "name": "CG2",
          "element": "C",
          "coord": [
            0.45820000767707825,
            -1.3025000095367432,
            2.125
          ]
        },
        {
          "atom_index": 3916,
          "name": "CD1",
          "element": "C",
          "coord": [
            0.24889999628067017,
            -1.4113999605178833,
            2.3185999393463135
          ]
        }
      ]
    },
    {
      "id": "B:114",
      "chain": "B",
      "resseq": 114,
      "icode": "",
      "resname": "VAL",
      "hetflag": " ",
      "sasa": 0.0,
      "atoms": [
        {
          "atom_index": 3917,
          "name": "N",
          "element": "N",
          "coord": [
            0.7301999926567078,
            -1.0859999656677246,
            2.1566998958587646
          ]
        },
        {
          "atom_index": 3918,
          "name": "CA",
          "element": "C",
          "coord": [
            0.7925999760627747,
            -0.9847999811172485,
            2.06850004196167
          ]
        },
        {
          "atom_index": 3919,
          "name": "C",
          "element": "C",
          "coord": [
            0.8296999931335449,
            -1.055899977684021,
            1.9422999620437622
          ]
        },
        {
          "atom_index": 3920,
          "name": "O",
          "element": "O",
          "coord": [
            0.8913999795913696,
            -1.1611000299453735,
            1.9524999856948853
          ]
        },
        {
          "atom_index": 3921,
          "name": "CB",
          "element": "C",
          "coord": [
            0.9196000099182129,
            -0.9218000173568726,
            2.1363000869750977
          ]
        },
        {
          "atom_index": 3922,
          "name": "CG1",
          "element": "C",
          "coord": [
            0.9742000102996826,
            -0.8165000081062317,
            2.027899980545044
          ]
        },
        {
          "atom_index": 3923,
          "name": "CG2",
          "element": "C",
          "coord": [
            0.8726999759674072,
            -0.8621000051498413,
            2.268199920654297
          ]
        }
      ]
    },
    {
      "id": "B:115",
      "chain": "B",
      "resseq": 115,
      "icode": "",
      "resname": "SER",
      "hetflag": " ",
      "sasa": 0.0,
      "atoms": [
        {
          "atom_index": 3924,
          "name": "N",
          "element": "N",
          "coord": [
            0.7886000275611877,
            -1.0068999528884888,
            1.8234000205993652
          ]
        },
        {
          "atom_index": 3925,
          "name": "CA",
          "element": "C",
          "coord": [
            0.823199987411499,
            -1.0772000551223755,
            1.7009999752044678
          ]
        },
        {
          "atom_index": 3926,
          "name": "C",
          "element": "C",
          "coord": [
            0.9763000011444092,
            -1.0649000406265259,
            1.6634000539779663
          ]
        },
        {
          "atom_index": 3927,
          "name": "O",
          "element": "O",
          "coord": [
            1.0441999435424805,
            -0.9692000150680542,
            1.7015999555587769
          ]
        },
        {
          "atom_index": 3928,
          "name": "CB",
          "element": "C",
          "coord": [
            0.7347000241279602,
            -1.0269999504089355,
            1.5856000185012817
          ]
        },
        {
          "atom_index": 3929,
          "name": "OG",
          "element": "O",
          "coord": [
            0.8134999871253967,
            -0.9413999915122986,
            1.4989999532699585
          ]
        }
      ]
    },
    {
      "id": "B:116",
      "chain": "B",
      "resseq": 116,
      "icode": "",
      "resname": "VAL",
      "hetflag": " ",
      "sasa": 0.0,
      "atoms": [
        {
          "atom_index": 3930,
          "name": "N",
          "element": "N",
          "coord": [
            1.0267000198364258,
            -1.1660000085830688,
            1.589900016784668
          ]
        },
        {
          "atom_index": 3931,
          "name": "CA",
          "element": "C",
          "coord": [
            1.1619000434875488,
            -1.173699975013733,
            1.5448999404907227
          ]
        },
        {
          "atom_index": 3932,
          "name": "C",
          "element": "C",
          "coord": [
            1.19159996509552,
            -1.0628000497817993,
            1.4395999908447266
          ]
        },
        {
          "atom_index": 3933,
          "name": "O",
          "element": "O",
          "coord": [
            1.3066999912261963,
            -1.0247000455856323,
            1.4158999919891357
          ]
        },
        {
          "atom_index": 3934,
          "name": "CB",
          "element": "C",
          "coord": [
            1.1857999563217163,
            -1.3157000541687012,
            1.4874999523162842
          ]
        },
        {
          "atom_index": 3935,
          "name": "CG1",
          "element": "C",
          "coord": [
            1.295300006866455,
            -1.3173999786376953,
            1.3875999450683594
          ]
        },
        {
          "atom_index": 3936,
          "name": "CG2",
          "element": "C",
          "coord": [
            1.2275999784469604,
            -1.4050999879837036,
            1.6030999422073364
          ]
        }
      ]
    },
    {
      "id": "B:117",
      "chain": "B",
      "resseq": 117,
      "icode": "",
      "resname": "ALA",
      "hetflag": " ",
      "sasa": 0.0,
      "atoms": [
        {
          "atom_index": 3937,
          "name": "N",
          "element": "N",
          "coord": [
            1.0858999490737915,
            -1.010599970817566,
            1.37909996509552
          ]
        },
        {
          "atom_index": 3938,
          "name": "CA",
          "element": "C",
          "coord": [
            1.1035000085830688,
            -0.9046000242233276,
            1.2760000228881836
          ]
        },
        {
          "atom_index": 3939,
          "name": "C",
          "element": "C",
          "coord": [
            1.1081000566482544,
            -0.7634000182151794,
            1.3421000242233276
          ]
        },
        {
          "atom_index": 3940,
          "name": "O",
          "element": "O",
          "coord": [
            1.1212999820709229,
            -0.6628999710083008,
            1.2694000005722046
          ]
        },
        {
          "atom_index": 3941,
          "name": "CB",
          "element": "C",
          "coord": [
            0.9851999878883362,
            -0.9115999937057495,
            1.1811000108718872
          ]
        }
      ]
    },
    {
      "id": "B:118",
      "chain": "B",
      "resseq": 118,
      "icode": "",
      "resname": "GLU",
      "hetflag": " ",
      "sasa": 0.0,
      "atoms": [
        {
          "atom_index": 3942,
          "name": "N",
          "element": "N",
          "coord": [
            1.093999981880188,
            -0.7523000240325928,
            1.4740999937057495
          ]
        },
        {
          "atom_index": 3943,
          "name": "CA",
          "element": "C",
          "coord": [
            1.090399980545044,
            -0.61080002784729,
            1.5361000299453735
          ]
        },
        {
          "atom_index": 3944,
          "name": "C",
          "element": "C",
          "coord": [
            1.219099998474121,
            -0.5314000248908997,
            1.5216000080108643
          ]
        },
        {
          "atom_index": 3945,
          "name": "O",
          "element": "O",
          "coord": [
            1.3294999599456787,
            -0.58160001039505,
            1.5456000566482544
          ]
        },
        {
          "atom_index": 3946,
          "name": "CB",
          "element": "C",
          "coord": [
            1.0611000061035156,
            -0.6118999719619751,
            1.6878999471664429
          ]
        },
        {
          "atom_index": 3947,
          "name": "CG",
          "element": "C",
          "coord": [
            0.9221000075340271,
            -0.6690999865531921,
            1.7214000225067139
          ]
        },
        {
          "atom_index": 3948,
          "name": "CD",
          "element": "C",
          "coord": [
            0.810699999332428,
            -0.613099992275238,
            1.6337000131607056
          ]
        },
        {
          "atom_index": 3949,
          "name": "OE1",
          "element": "O",
          "coord": [
            0.7906000018119812,
            -0.49149999022483826,
            1.6238000392913818
          ]
        },
        {
          "atom_index": 3950,
          "name": "OE2",
          "element": "O",
          "coord": [
            0.7468000054359436,
            -0.6891000270843506,
            1.5647000074386597
          ]
        }
      ]
    },
    {
      "id": "B:119",
      "chain": "B",
      "resseq": 119,
      "icode": "",
      "resname": "HIS",
      "hetflag": " ",
      "sasa": 0.0,
      "atoms": [
        {
          "atom_index": 3951,
          "name": "N",
          "element": "N",
          "coord": [
            1.2036999464035034,
            -0.40299999713897705,
            1.4874999523162842
          ]
        },
        {
          "atom_index": 3952,
          "name": "CA",
          "element": "C",
          "coord": [
            1.3152999877929688,
            -0.3066999912261963,
            1.5016000270843506
          ]
        },
        {
          "atom_index": 3953,
          "name": "C",
          "element": "C",
          "coord": [
            1.3545000553131104,
            -0.30399999022483826,
            1.6466000080108643
          ]
        },
        {
          "atom_index": 3954,
          "name": "O",
          "element": "O",
          "coord": [
            1.2695000171661377,
            -0.329800009727478,
            1.7353999614715576
          ]
        },
        {
          "atom_index": 3955,
          "name": "CB",
          "element": "C",
          "coord": [
            1.2597999572753906,
            -0.17000000178813934,
            1.4498000144958496
          ]
        },
        {
          "atom_index": 3956,
          "name": "CG",
          "element": "C",
          "coord": [
            1.357100009918213,
            -0.055399999022483826,
            1.4457000494003296
          ]
        },
        {
          "atom_index": 3957,
          "name": "ND1",
          "element": "N",
          "coord": [
            1.4049999713897705,
            0.0071000000461936,
            1.5595999956130981
          ]
        },
        {
          "atom_index": 3958,
          "name": "CD2",
          "element": "C",
          "coord": [
            1.4004000425338745,
            0.019999999552965164,
            1.3392000198364258
          ]
        },
        {
          "atom_index": 3959,
          "name": "CE1",
          "element": "C",
          "coord": [
            1.4817999601364136,
            0.11029999703168869,
            1.5240999460220337
          ]
        },
        {
          "atom_index": 3960,
          "name": "NE2",
          "element": "N",
          "coord": [
            1.4789999723434448,
            0.12210000306367874,
            1.3912999629974365
          ]
        }
      ]
    },
    {
      "id": "B:120",
      "chain": "B",
      "resseq": 120,
      "icode": "",
      "resname": "HIS",
      "hetflag": " ",
      "sasa": 0.0,
      "atoms": [
        {
          "atom_index": 3961,
          "name": "N",
          "element": "N",
          "coord": [
            1.479699969291687,
            -0.2694000005722046,
            1.6740000247955322
          ]
        },
        {
          "atom_index": 3962,
          "name": "CA",
          "element": "C",
          "coord": [
            1.5260000228881836,
            -0.25929999351501465,
            1.809399962425232
          ]
        },
        {
          "atom_index": 3963,
          "name": "C",
          "element": "C",
          "coord": [
            1.4363000392913818,
            -0.1737000048160553,
            1.8980000019073486
          ]
        },
        {
          "atom_index": 3964,
          "name": "O",
          "element": "O",
          "coord": [
            1.4241000413894653,
            -0.19910000264644623,
            2.0118000507354736
          ]
        },
        {
          "atom_index": 3965,
          "name": "CB",
          "element": "C",
          "coord": [
            1.6691999435424805,
            -0.2093999981880188,
            1.815000057220459
          ]
        },
        {
          "atom_index": 3966,
          "name": "CG",
          "element": "C",
          "coord": [
            1.7654000520706177,
            -0.29919999837875366,
            1.745300054550171
          ]
        },
        {
          "atom_index": 3967,
          "name": "ND1",
          "element": "N",
          "coord": [
            1.892799973487854,
            -0.26260000467300415,
            1.7129000425338745
          ]
        },
        {
          "atom_index": 3968,
```
