## Supplementary material for "Localized Reactivity on Proteins as Riemannian Manifolds: A Quantum-Inspired Geometric Model for Deterministic, Metal-Aware Reactive-Site Prediction": code bundle: meta.json (part 2 of 11)

```
          "name": "CD2",
          "element": "C",
          "coord": [
            1.7513999938964844,
            -0.4259999990463257,
            1.7034000158309937
          ]
        },
        {
          "atom_index": 3969,
          "name": "CE1",
          "element": "C",
          "coord": [
            1.9534000158309937,
            -0.36239999532699585,
            1.6536999940872192
          ]
        },
        {
          "atom_index": 3970,
          "name": "NE2",
          "element": "N",
          "coord": [
            1.8701000213623047,
            -0.4634999930858612,
            1.6474000215530396
          ]
        }
      ]
    },
    {
      "id": "B:121",
      "chain": "B",
      "resseq": 121,
      "icode": "",
      "resname": "ALA",
      "hetflag": " ",
      "sasa": 0.0,
      "atoms": [
        {
          "atom_index": 3971,
          "name": "N",
          "element": "N",
          "coord": [
            1.375499963760376,
            -0.07249999791383743,
            1.8423999547958374
          ]
        },
        {
          "atom_index": 3972,
          "name": "CA",
          "element": "C",
          "coord": [
            1.2863999605178833,
            0.014399999752640724,
            1.9185999631881714
          ]
        },
        {
          "atom_index": 3973,
          "name": "C",
          "element": "C",
          "coord": [
            1.1712000370025635,
            -0.05900000035762787,
            1.985200047492981
          ]
        },
        {
          "atom_index": 3974,
          "name": "O",
          "element": "O",
          "coord": [
            1.121999979019165,
            -0.015599999576807022,
            2.0831000804901123
          ]
        },
        {
          "atom_index": 3975,
          "name": "CB",
          "element": "C",
          "coord": [
            1.229099988937378,
            0.1265999972820282,
            1.829300045967102
          ]
        }
      ]
    },
    {
      "id": "B:122",
      "chain": "B",
      "resseq": 122,
      "icode": "",
      "resname": "ASN",
      "hetflag": " ",
      "sasa": 0.0,
      "atoms": [
        {
          "atom_index": 3976,
          "name": "N",
          "element": "N",
          "coord": [
            1.128000020980835,
            -0.1656000018119812,
            1.9213000535964966
          ]
        },
        {
          "atom_index": 3977,
          "name": "CA",
          "element": "C",
          "coord": [
            1.017899990081787,
            -0.2485000044107437,
            1.9696999788284302
          ]
        },
        {
          "atom_index": 3978,
          "name": "C",
          "element": "C",
          "coord": [
            1.0662000179290771,
            -0.38499999046325684,
            2.026599884033203
          ]
        },
        {
          "atom_index": 3979,
          "name": "O",
          "element": "O",
          "coord": [
            0.996399998664856,
            -0.4772999882698059,
            2.029400110244751
          ]
        },
        {
          "atom_index": 3980,
          "name": "CB",
          "element": "C",
          "coord": [
            0.9086999893188477,
            -0.2637999951839447,
            1.8645999431610107
          ]
        },
        {
          "atom_index": 3981,
          "name": "CG",
          "element": "C",
          "coord": [
            0.765999972820282,
            -0.29019999504089355,
            1.9229999780654907
          ]
        },
        {
          "atom_index": 3982,
          "name": "OD1",
          "element": "O",
          "coord": [
            0.6820999979972839,
            -0.3418999910354614,
            1.8531999588012695
          ]
        },
        {
          "atom_index": 3983,
          "name": "ND2",
          "element": "N",
          "coord": [
            0.7415000200271606,
            -0.25049999356269836,
            2.0429999828338623
          ]
        }
      ]
    },
    {
      "id": "B:123",
      "chain": "B",
      "resseq": 123,
      "icode": "",
      "resname": "LEU",
      "hetflag": " ",
      "sasa": 0.0,
      "atoms": [
        {
          "atom_index": 3984,
          "name": "N",
          "element": "N",
          "coord": [
            1.1891000270843506,
            -0.3885999917984009,
            2.073199987411499
          ]
        },
        {
          "atom_index": 3985,
          "name": "CA",
          "element": "C",
          "coord": [
            1.2467999458312988,
            -0.5080999732017517,
            2.134700059890747
          ]
        },
        {
          "atom_index": 3986,
          "name": "C",
          "element": "C",
          "coord": [
            1.3250000476837158,
            -0.4672999978065491,
            2.2567999362945557
          ]
        },
        {
          "atom_index": 3987,
          "name": "O",
          "element": "O",
          "coord": [
            1.2956000566482544,
            -0.5184000134468079,
            2.3673999309539795
          ]
        },
        {
          "atom_index": 3988,
          "name": "CB",
          "element": "C",
          "coord": [
            1.336400032043457,
            -0.5861999988555908,
            2.028700113296509
          ]
        },
        {
          "atom_index": 3989,
          "name": "CG",
          "element": "C",
          "coord": [
            1.419700026512146,
            -0.6933000087738037,
            2.100100040435791
          ]
        },
        {
          "atom_index": 3990,
          "name": "CD1",
          "element": "C",
          "coord": [
            1.3294999599456787,
            -0.7976999878883362,
            2.1782000064849854
          ]
        },
        {
          "atom_index": 3991,
          "name": "CD2",
          "element": "C",
          "coord": [
            1.503999948501587,
            -0.7613000273704529,
            1.9976999759674072
          ]
        }
      ]
    },
    {
      "id": "B:124",
      "chain": "B",
      "resseq": 124,
      "icode": "",
      "resname": "VAL",
      "hetflag": " ",
      "sasa": 0.0,
      "atoms": [
        {
          "atom_index": 3992,
          "name": "N",
          "element": "N",
          "coord": [
            1.420799970626831,
            -0.3741999864578247,
            2.243299961090088
          ]
        },
        {
          "atom_index": 3993,
          "name": "CA",
          "element": "C",
          "coord": [
            1.5012999773025513,
            -0.33160001039505005,
            2.3596999645233154
          ]
        },
        {
          "atom_index": 3994,
          "name": "C",
          "element": "C",
          "coord": [
            1.4148999452590942,
            -0.28279998898506165,
            2.4802000522613525
          ]
        },
        {
          "atom_index": 3995,
          "name": "O",
          "element": "O",
          "coord": [
            1.4434000253677368,
            -0.31859999895095825,
            2.599400043487549
          ]
        },
        {
          "atom_index": 3996,
          "name": "CB",
          "element": "C",
          "coord": [
            1.6141999959945679,
            -0.23399999737739563,
            2.323499917984009
          ]
        },
        {
          "atom_index": 3997,
          "name": "CG1",
          "element": "C",
          "coord": [
            1.6907999515533447,
            -0.19660000503063202,
            2.4504001140594482
          ]
        },
        {
          "atom_index": 3998,
          "name": "CG2",
          "element": "C",
          "coord": [
            1.7075999975204468,
            -0.30219998955726624,
            2.2195000648498535
          ]
        }
      ]
    },
    {
      "id": "B:125",
      "chain": "B",
      "resseq": 125,
      "icode": "",
      "resname": "PRO",
      "hetflag": " ",
      "sasa": 0.0,
      "atoms": [
        {
          "atom_index": 3999,
          "name": "N",
          "element": "N",
          "coord": [
            1.3092999458312988,
            -0.20309999585151672,
            2.454200029373169
          ]
        },
        {
          "atom_index": 4000,
          "name": "CA",
          "element": "C",
          "coord": [
            1.2381000518798828,
            -0.15449999272823334,
            2.574700117111206
          ]
        },
        {
          "atom_index": 4001,
          "name": "C",
          "element": "C",
          "coord": [
            1.1664999723434448,
            -0.2705000042915344,
            2.646899938583374
          ]
        },
        {
          "atom_index": 4002,
          "name": "O",
          "element": "O",
          "coord": [
            1.142199993133545,
            -0.2606000006198883,
            2.7690999507904053
          ]
        },
        {
          "atom_index": 4003,
          "name": "CB",
          "element": "C",
          "coord": [
            1.1318999528884888,
            -0.05810000002384186,
            2.5185000896453857
          ]
        },
        {
          "atom_index": 4004,
          "name": "CG",
          "element": "C",
          "coord": [
            1.1964999437332153,
            0.0010999999940395355,
            2.3961000442504883
          ]
        },
        {
          "atom_index": 4005,
          "name": "CD",
          "element": "C",
          "coord": [
            1.2660000324249268,
            -0.12849999964237213,
            2.329900026321411
          ]
        }
      ]
    },
    {
      "id": "B:126",
      "chain": "B",
      "resseq": 126,
      "icode": "",
      "resname": "TRP",
      "hetflag": " ",
      "sasa": 0.0,
      "atoms": [
        {
          "atom_index": 4006,
          "name": "N",
          "element": "N",
          "coord": [
            1.128100037574768,
            -0.3736000061035156,
            2.571500062942505
          ]
        },
        {
          "atom_index": 4007,
          "name": "CA",
          "element": "C",
          "coord": [
            1.0687999725341797,
            -0.4921000003814697,
            2.634399890899658
          ]
        },
        {
          "atom_index": 4008,
          "name": "C",
          "element": "C",
          "coord": [
            1.166100025177002,
            -0.57669997215271,
            2.7114999294281006
          ]
        },
        {
          "atom_index": 4009,
          "name": "O",
          "element": "O",
          "coord": [
            1.131500005722046,
            -0.6212999820709229,
            2.8222999572753906
          ]
        },
        {
          "atom_index": 4010,
          "name": "CB",
          "element": "C",
          "coord": [
            0.9912999868392944,
            -0.5737000107765198,
            2.528700113296509
          ]
        },
        {
          "atom_index": 4011,
          "name": "CG",
          "element": "C",
          "coord": [
            0.8913000226020813,
            -0.4853000044822693,
            2.463099956512451
          ]
        },
        {
          "atom_index": 4012,
          "name": "CD1",
          "element": "C",
          "coord": [
            0.88919997215271,
            -0.44020000100135803,
            2.3294999599456787
          ]
        },
        {
          "atom_index": 4013,
          "name": "CD2",
          "element": "C",
          "coord": [
            0.7782999873161316,
            -0.4223000109195709,
            2.527899980545044
          ]
        },
        {
          "atom_index": 4014,
          "name": "NE1",
          "element": "N",
          "coord": [
            0.7803999781608582,
            -0.35659998655319214,
            2.311500072479248
          ]
        },
        {
          "atom_index": 4015,
          "name": "CE2",
          "element": "C",
          "coord": [
            0.7121999859809875,
            -0.34130001068115234,
            2.4291999340057373
          ]
        },
        {
          "atom_index": 4016,
          "name": "CE3",
          "element": "C",
          "coord": [
            0.7264999747276306,
            -0.426800012588501,
            2.6596999168395996
          ]
        },
        {
          "atom_index": 4017,
          "name": "CZ2",
          "element": "C",
          "coord": [
            0.5956000089645386,
            -0.2635999917984009,
            2.459199905395508
          ]
        },
        {
          "atom_index": 4018,
          "name": "CZ3",
          "element": "C",
          "coord": [
            0.6136999726295471,
            -0.3488999903202057,
            2.690200090408325
          ]
        },
        {
          "atom_index": 4019,
          "name": "CH2",
          "element": "C",
          "coord": [
            0.5473999977111816,
            -0.26989999413490295,
            2.589400053024292
          ]
        }
      ]
    },
    {
      "id": "B:127",
      "chain": "B",
      "resseq": 127,
      "icode": "",
      "resname": "LEU",
      "hetflag": " ",
      "sasa": 0.0,
      "atoms": [
        {
          "atom_index": 4020,
          "name": "N",
          "element": "N",
          "coord": [
            1.284999966621399,
            -0.6021000146865845,
            2.6570000648498535
          ]
        },
        {
          "atom_index": 4021,
          "name": "CA",
          "element": "C",
          "coord": [
            1.3926000595092773,
            -0.6668000221252441,
            2.734100103378296
          ]
        },
        {
          "atom_index": 4022,
          "name": "C",
          "element": "C",
          "coord": [
            1.4241000413894653,
            -0.5893999934196472,
            2.8620998859405518
          ]
        },
        {
          "atom_index": 4023,
          "name": "O",
          "element": "O",
          "coord": [
            1.451799988746643,
            -0.6482999920845032,
            2.9684998989105225
          ]
        },
        {
          "atom_index": 4024,
          "name": "CB",
          "element": "C",
          "coord": [
            1.5228999853134155,
            -0.6753000020980835,
            2.6510000228881836
          ]
        },
        {
          "atom_index": 4025,
          "name": "CG",
          "element": "C",
          "coord": [
            1.513200044631958,
            -0.7631000280380249,
            2.527600049972534
          ]
        },
        {
          "atom_index": 4026,
          "name": "CD1",
          "element": "C",
          "coord": [
            1.6399999856948853,
            -0.7452999949455261,
            2.436300039291382
          ]
        },
        {
          "atom_index": 4027,
          "name": "CD2",
          "element": "C",
          "coord": [
            1.496000051498413,
            -0.9157999753952026,
            2.564500093460083
          ]
        }
      ]
    },
    {
      "id": "B:128",
      "chain": "B",
      "resseq": 128,
      "icode": "",
      "resname": "MET",
      "hetflag": " ",
      "sasa": 0.0,
      "atoms": [
        {
          "atom_index": 4028,
          "name": "N",
          "element": "N",
          "coord": [
            1.4240000247955322,
            -0.45680001378059387,
            2.8559999465942383
          ]
        },
        {
          "atom_index": 4029,
          "name": "CA",
          "element": "C",
          "coord": [
            1.4505000114440918,
            -0.3763999938964844,
            2.975399971008301
          ]
        },
        {
          "atom_index": 4030,
          "name": "C",
          "element": "C",
          "coord": [
            1.3357000350952148,
            -0.39250001311302185,
            3.0797998905181885
          ]
        },
        {
          "atom_index": 4031,
          "name": "O",
          "element": "O",
          "coord": [
            1.3625999689102173,
            -0.4104999899864197,
            3.200200080871582
          ]
        },
        {
          "atom_index": 4032,
          "name": "CB",
          "element": "C",
          "coord": [
            1.4581999778747559,
            -0.22849999368190765,
            2.9339001178741455
          ]
        },
        {
          "atom_index": 4033,
          "name": "CG",
          "element": "C",
          "coord": [
            1.597000002861023,
            -0.1876000016927719,
            2.8759000301361084
          ]
        },
        {
          "atom_index": 4034,
          "name": "SD",
          "element": "S",
          "coord": [
            1.5807000398635864,
            -0.019700000062584877,
            2.802999973297119
          ]
        },
        {
          "atom_index": 4035,
          "name": "CE",
          "element": "C",
          "coord": [
            1.7410000562667847,
            0.04340000078082085,
            2.821000099182129
          ]
        }
      ]
    },
    {
      "id": "B:129",
      "chain": "B",
      "resseq": 129,
      "icode": "",
      "resname": "VAL",
      "hetflag": " ",
      "sasa": 0.0,
      "atoms": [
        {
          "atom_index": 4036,
          "name": "N",
          "element": "N",
          "coord": [
            1.211300015449524,
            -0.37229999899864197,
            3.0373001098632812
          ]
        },
        {
          "atom_index": 4037,
          "name": "CA",
          "element": "C",
          "coord": [
            1.1038999557495117,
            -0.38089999556541443,
            3.1350998878479004
          ]
        },
        {
          "atom_index": 4038,
          "name": "C",
          "element": "C",
          "coord": [
            1.090000033378601,
            -0.5284000039100647,
            3.1898999214172363
          ]
        },
        {
          "atom_index": 4039,
          "name": "O",
          "element": "O",
          "coord": [
            1.0525000095367432,
            -0.5485000014305115,
            3.305500030517578
          ]
        },
        {
          "atom_index": 4040,
          "name": "CB",
          "element": "C",
          "coord": [
            0.9700000286102295,
            -0.3215000033378601,
            3.0861001014709473
          ]
        },
        {
          "atom_index": 4041,
          "name": "CG1",
          "element": "C",
          "coord": [
            0.8952999711036682,
            -0.414900004863739,
            2.992300033569336
          ]
        },
        {
          "atom_index": 4042,
          "name": "CG2",
          "element": "C",
          "coord": [
            0.8827999830245972,
            -0.28349998593330383,
            3.20740008354187
          ]
        }
      ]
    },
    {
      "id": "B:130",
      "chain": "B",
      "resseq": 130,
      "icode": "",
      "resname": "ALA",
      "hetflag": " ",
      "sasa": 0.0,
      "atoms": [
        {
          "atom_index": 4043,
          "name": "N",
          "element": "N",
          "coord": [
            1.1187000274658203,
            -0.6276000142097473,
            3.107100009918213
          ]
        },
        {
          "atom_index": 4044,
          "name": "CA",
          "element": "C",
          "coord": [
            1.1259000301361084,
            -0.7656000256538391,
            3.153899908065796
          ]
        },
        {
          "atom_index": 4045,
          "name": "C",
          "element": "C",
          "coord": [
            1.2264000177383423,
            -0.7788000106811523,
            3.2690000534057617
          ]
        },
        {
          "atom_index": 4046,
          "name": "O",
          "element": "O",
          "coord": [
            1.1895999908447266,
            -0.8321999907493591,
            3.3763999938964844
          ]
        },
        {
          "atom_index": 4047,
          "name": "CB",
          "element": "C",
          "coord": [
            1.1547000408172607,
            -0.8623999953269958,
            3.0385000705718994
          ]
        }
      ]
    },
    {
      "id": "B:131",
      "chain": "B",
      "resseq": 131,
      "icode": "",
      "resname": "GLN",
      "hetflag": " ",
      "sasa": 0.7882464528083801,
      "atoms": [
        {
          "atom_index": 4048,
          "name": "N",
          "element": "N",
          "coord": [
            1.347100019454956,
            -0.7226999998092651,
            3.2551000118255615
          ]
        },
        {
          "atom_index": 4049,
          "name": "CA",
          "element": "C",
          "coord": [
            1.4474999904632568,
            -0.7324000000953674,
            3.3587000370025635
          ]
        },
        {
          "atom_index": 4050,
          "name": "C",
          "element": "C",
          "coord": [
            1.3934999704360962,
            -0.6626999974250793,
            3.484499931335449
          ]
        },
        {
          "atom_index": 4051,
          "name": "O",
          "element": "O",
          "coord": [
            1.405900001525879,
            -0.7156999707221985,
            3.5964999198913574
          ]
        },
        {
          "atom_index": 4052,
          "name": "CB",
          "element": "C",
          "coord": [
            1.5805000066757202,
            -0.6739000082015991,
            3.308799982070923
          ]
        },
        {
          "atom_index": 4053,
          "name": "CG",
          "element": "C",
          "coord": [
            1.7031999826431274,
            -0.6753000020980835,
            3.4070000648498535
          ]
        },
        {
          "atom_index": 4054,
          "name": "CD",
          "element": "C",
          "coord": [
            1.7065999507904053,
            -0.5582000017166138,
            3.5081000328063965
          ]
        },
        {
          "atom_index": 4055,
          "name": "OE1",
          "element": "O",
          "coord": [
            1.7513999938964844,
            -0.574400007724762,
            3.624000072479248
          ]
        },
        {
          "atom_index": 4056,
          "name": "NE2",
          "element": "N",
          "coord": [
            1.6640000343322754,
            -0.4388999938964844,
            3.463399887084961
          ]
        }
      ]
    },
    {
      "id": "B:132",
      "chain": "B",
      "resseq": 132,
      "icode": "",
      "resname": "GLN",
      "hetflag": " ",
      "sasa": 0.0,
      "atoms": [
        {
          "atom_index": 4057,
          "name": "N",
          "element": "N",
          "coord": [
            1.3315000534057617,
            -0.546500027179718,
            3.4658000469207764
          ]
        },
        {
          "atom_index": 4058,
          "name": "CA",
          "element": "C",
          "coord": [
            1.2870999574661255,
            -0.4634999930858612,
            3.5759999752044678
          ]
        },
        {
          "atom_index": 4059,
          "name": "C",
          "element": "C",
          "coord": [
            1.1749999523162842,
            -0.527400016784668,
            3.6582000255584717
          ]
        },
        {
          "atom_index": 4060,
          "name": "O",
          "element": "O",
          "coord": [
            1.1562000513076782,
            -0.491100013256073,
            3.772700071334839
          ]
        },
        {
          "atom_index": 4061,
          "name": "CB",
          "element": "C",
          "coord": [
            1.2409000396728516,
            -0.3253999948501587,
            3.5230000019073486
          ]
        },
        {
          "atom_index": 4062,
          "name": "CG",
          "element": "C",
          "coord": [
            1.358199954032898,
            -0.23510000109672546,
            3.4837000370025635
          ]
        },
        {
          "atom_index": 4063,
          "name": "CD",
          "element": "C",
          "coord": [
            1.3095999956130981,
            -0.12120000272989273,
            3.3980000019073486
          ]
        },
        {
          "atom_index": 4064,
          "name": "OE1",
          "element": "O",
          "coord": [
            1.1943999528884888,
            -0.12240000069141388,
            3.3501999378204346
          ]
        },
        {
          "atom_index": 4065,
          "name": "NE2",
          "element": "N",
          "coord": [
            1.3991999626159668,
            -0.03099999949336052,
            3.3677000999450684
          ]
        }
      ]
    },
    {
      "id": "B:133",
      "chain": "B",
      "resseq": 133,
      "icode": "",
      "resname": "THR",
      "hetflag": " ",
      "sasa": 0.0,
      "atoms": [
        {
          "atom_index": 4066,
          "name": "N",
          "element": "N",
          "coord": [
            1.0983999967575073,
            -0.6175000071525574,
            3.600399971008301
          ]
        },
        {
          "atom_index": 4067,
          "name": "CA",
          "element": "C",
          "coord": [
            0.975600004196167,
            -0.6615999937057495,
            3.666300058364868
          ]
        },
        {
          "atom_index": 4068,
          "name": "C",
          "element": "C",
          "coord": [
            0.9768000245094299,
            -0.8151000142097473,
            3.6902999877929688
          ]
        },
        {
          "atom_index": 4069,
          "name": "O",
          "element": "O",
          "coord": [
            0.8769999742507935,
            -0.8683000206947327,
            3.743799924850464
          ]
        },
        {
          "atom_index": 4070,
          "name": "CB",
          "element": "C",
          "coord": [
            0.8564000129699707,
            -0.6363999843597412,
            3.578000068664551
          ]
        },
        {
          "atom_index": 4071,
          "name": "OG1",
          "element": "O",
          "coord": [
            0.8848000168800354,
            -0.694599986076355,
            3.4532999992370605
          ]
        },
        {
          "atom_index": 4072,
          "name": "CG2",
          "element": "C",
          "coord": [
            0.828000009059906,
            -0.48240000009536743,
            3.5583999156951904
          ]
        }
      ]
    },
    {
      "id": "B:134",
      "chain": "B",
      "resseq": 134,
      "icode": "",
      "resname": "GLY",
      "hetflag": " ",
      "sasa": 0.0,
      "atoms": [
        {
          "atom_index": 4073,
          "name": "N",
          "element": "N",
          "coord": [
            1.0817999839782715,
            -0.8823999762535095,
            3.643699884414673
          ]
        },
        {
          "atom_index": 4074,
          "name": "CA",
          "element": "C",
          "coord": [
            1.0884000062942505,
            -1.0321999788284302,
            3.6463000774383545
          ]
        },
        {
          "atom_index": 4075,
          "name": "C",
          "element": "C",
          "coord": [
            0.9955000281333923,
            -1.097000002861023,
            3.545799970626831
          ]
        },
        {
          "atom_index": 4076,
          "name": "O",
          "element": "O",
          "coord": [
            0.965399980545044,
            -1.2201999425888062,
            3.5536999702453613
          ]
        }
      ]
    },
    {
      "id": "B:135",
      "chain": "B",
      "resseq": 135,
      "icode": "",
      "resname": "ALA",
      "hetflag": " ",
      "sasa": 0.0,
      "atoms": [
        {
          "atom_index": 4077,
          "name": "N",
          "element": "N",
          "coord": [
            0.9433000087738037,
            -1.017300009727478,
            3.451200008392334
          ]
        },
        {
          "atom_index": 4078,
          "name": "CA",
          "element": "C",
          "coord": [
            0.8712999820709229,
            -1.0721999406814575,
            3.3380000591278076
          ]
        },
        {
          "atom_index": 4079,
          "name": "C",
          "element": "C",
          "coord": [
            0.9702000021934509,
            -1.12909996509552,
            3.233099937438965
          ]
        },
        {
          "atom_index": 4080,
          "name": "O",
          "element": "O",
          "coord": [
            1.090399980545044,
            -1.1160000562667847,
            3.2486000061035156
          ]
        },
        {
          "atom_index": 4081,
          "name": "CB",
          "element": "C",
          "coord": [
            0.7785999774932861,
            -0.9681000113487244,
            3.2785000801086426
          ]
        }
      ]
    },
    {
      "id": "B:136",
      "chain": "B",
      "resseq": 136,
      "icode": "",
      "resname": "LYS",
      "hetflag": " ",
      "sasa": 2.181166172027588,
      "atoms": [
        {
          "atom_index": 4082,
          "name": "N",
          "element": "N",
          "coord": [
            0.9175000190734863,
            -1.1978000402450562,
            3.1312999725341797
          ]
        },
        {
          "atom_index": 4083,
          "name": "CA",
          "element": "C",
          "coord": [
            0.9991999864578247,
            -1.2659000158309937,
            3.030400037765503
          ]
        },
        {
          "atom_index": 4084,
          "name": "C",
          "element": "C",
          "coord": [
            0.9549000263214111,
            -1.2309000492095947,
            2.8896000385284424
          ]
        },
        {
          "atom_index": 4085,
          "name": "O",
          "element": "O",
          "coord": [
            0.8360999822616577,
            -1.2338000535964966,
            2.8573999404907227
          ]
        },
        {
          "atom_index": 4086,
          "name": "CB",
          "element": "C",
          "coord": [
            0.9790999889373779,
            -1.4150999784469604,
            3.0457000732421875
          ]
        },
        {
          "atom_index": 4087,
          "name": "CG",
          "element": "C",
          "coord": [
            1.0433000326156616,
            -1.4694000482559204,
            3.170799970626831
          ]
        },
        {
          "atom_index": 4088,
          "name": "CD",
          "element": "C",
          "coord": [
            1.1944999694824219,
            -1.4500000476837158,
            3.162100076675415
          ]
        },
        {
          "atom_index": 4089,
          "name": "CE",
          "element": "C",
          "coord": [
            1.266800045967102,
            -1.5051000118255615,
            3.283799886703491
          ]
        },
        {
          "atom_index": 4090,
          "name": "NZ",
          "element": "N",
          "coord": [
            1.2577999830245972,
            -1.4124000072479248,
            3.4026999473571777
          ]
        }
      ]
    },
    {
      "id": "B:137",
      "chain": "B",
      "resseq": 137,
      "icode": "",
      "resname": "VAL",
      "hetflag": " ",
      "sasa": 0.0,
      "atoms": [
        {
          "atom_index": 4091,
          "name": "N",
          "element": "N",
          "coord": [
            1.0529999732971191,
            -1.2106000185012817,
            2.802799940109253
          ]
        },
        {
          "atom_index": 4092,
          "name": "CA",
          "element": "C",
          "coord": [
            1.024999976158142,
            -1.1891000270843506,
            2.66129994392395
          ]
        },
        {
          "atom_index": 4093,
          "name": "C",
          "element": "C",
          "coord": [
            1.0211000442504883,
            -1.3264000415802002,
            2.5927000045776367
          ]
        },
        {
          "atom_index": 4094,
          "name": "O",
          "element": "O",
          "coord": [
            1.1125999689102173,
            -1.4076000452041626,
            2.6112000942230225
          ]
        },
        {
          "atom_index": 4095,
          "name": "CB",
          "element": "C",
          "coord": [
            1.1261999607086182,
            -1.0871000289916992,
            2.595900058746338
          ]
        },
        {
          "atom_index": 4096,
          "name": "CG1",
          "element": "C",
          "coord": [
            1.1086000204086304,
            -1.087499976158142,
            2.438800096511841
          ]
        },
        {
          "atom_index": 4097,
          "name": "CG2",
          "element": "C",
          "coord": [
            1.1062999963760376,
            -0.9434000253677368,
            2.6570000648498535
          ]
        }
      ]
    },
    {
      "id": "B:138",
      "chain": "B",
      "resseq": 138,
      "icode": "",
      "resname": "VAL",
      "hetflag": " ",
      "sasa": 0.0,
      "atoms": [
        {
          "atom_index": 4098,
          "name": "N",
          "element": "N",
          "coord": [
            0.9156000018119812,
            -1.3503999710083008,
            2.5181000232696533
          ]
        },
        {
          "atom_index": 4099,
          "name": "CA",
          "element": "C",
          "coord": [
            0.8885999917984009,
            -1.4707000255584717,
            2.4426000118255615
          ]
        },
        {
          "atom_index": 4100,
          "name": "C",
          "element": "C",
          "coord": [
            0.8944000005722046,
            -1.4372999668121338,
            2.294300079345703
          ]
        },
        {
          "atom_index": 4101,
          "name": "O",
          "element": "O",
          "coord": [
            0.8245000243186951,
            -1.3431999683380127,
            2.2492001056671143
          ]
        },
        {
          "atom_index": 4102,
          "name": "CB",
          "element": "C",
          "coord": [
            0.7465999722480774,
            -1.5255000591278076,
            2.473400115966797
          ]
        },
        {
          "atom_index": 4103,
          "name": "CG1",
          "element": "C",
          "coord": [
            0.7059999704360962,
            -1.6347999572753906,
            2.375
          ]
        },
        {
          "atom_index": 4104,
          "name": "CG2",
          "element": "C",
          "coord": [
            0.739799976348877,
            -1.5752999782562256,
            2.6180999279022217
          ]
        }
      ]
    },
    {
      "id": "B:139",
      "chain": "B",
      "resseq": 139,
      "icode": "",
      "resname": "LYS",
      "hetflag": " ",
      "sasa": 0.569733738899231,
      "atoms": [
        {
          "atom_index": 4105,
          "name": "N",
          "element": "N",
          "coord": [
            0.9775000214576721,
            -1.5126999616622925,
            2.218899965286255
          ]
        },
        {
          "atom_index": 4106,
          "name": "CA",
          "element": "C",
          "coord": [
            0.993399977684021,
            -1.4905999898910522,
            2.0752999782562256
          ]
        },
        {
          "atom_index": 4107,
          "name": "C",
          "element": "C",
          "coord": [
            0.871399998664856,
            -1.5307999849319458,
            1.9917000532150269
          ]
        },
        {
          "atom_index": 4108,
          "name": "O",
          "element": "O",
          "coord": [
            0.8237000107765198,
            -1.6445000171661377,
            1.999899983406067
          ]
        },
        {
          "atom_index": 4109,
          "name": "CB",
          "element": "C",
          "coord": [
            1.1150000095367432,
            -1.5759999752044678,
            2.031100034713745
          ]
        },
        {
          "atom_index": 4110,
          "name": "CG",
          "element": "C",
          "coord": [
            1.1705000400543213,
            -1.5516999959945679,
            1.8973000049591064
          ]
        },
        {
          "atom_index": 4111,
          "name": "CD",
          "element": "C",
          "coord": [
            1.273300051689148,
            -1.6648999452590942,
            1.8674999475479126
          ]
        },
        {
          "atom_index": 4112,
          "name": "CE",
          "element": "C",
          "coord": [
            1.409000039100647,
            -1.641700029373169,
            1.9211000204086304
          ]
        },
        {
          "atom_index": 4113,
          "name": "NZ",
          "element": "N",
          "coord": [
            1.5059000253677368,
            -1.725600004196167,
            1.8344000577926636
          ]
        }
      ]
    },
    {
      "id": "B:140",
      "chain": "B",
      "resseq": 140,
      "icode": "",
      "resname": "LEU",
      "hetflag": " ",
      "sasa": 0.0,
      "atoms": [
        {
          "atom_index": 4114,
          "name": "N",
          "element": "N",
          "coord": [
            0.8191999793052673,
            -1.440500020980835,
            1.9074000120162964
          ]
        },
        {
          "atom_index": 4115,
          "name": "CA",
          "element": "C",
          "coord": [
            0.7324000000953674,
            -1.4778000116348267,
            1.7967000007629395
          ]
        },
        {
          "atom_index": 4116,
          "name": "C",
          "element": "C",
          "coord": [
            0.8158000111579895,
            -1.4967999458312988,
            1.6687999963760376
          ]
        },
        {
          "atom_index": 4117,
          "name": "O",
          "element": "O",
          "coord": [
            0.8575000166893005,
            -1.3991999626159668,
            1.6043000221252441
          ]
        },
        {
          "atom_index": 4118,
          "name": "CB",
          "element": "C",
          "coord": [
            0.6154000163078308,
            -1.3767000436782837,
            1.7747999429702759
          ]
        },
        {
          "atom_index": 4119,
          "name": "CG",
          "element": "C",
          "coord": [
            0.5199000239372253,
            -1.4042999744415283,
            1.6569000482559204
          ]
        },
        {
          "atom_index": 4120,
          "name": "CD1",
          "element": "C",
          "coord": [
            0.44909998774528503,
            -1.5441999435424805,
            1.6720000505447388
          ]
        },
        {
          "atom_index": 4121,
          "name": "CD2",
          "element": "C",
          "coord": [
            0.4172999858856201,
            -1.2928999662399292,
            1.6354999542236328
          ]
        }
      ]
    },
    {
      "id": "B:141",
      "chain": "B",
      "resseq": 141,
      "icode": "",
      "resname": "PRO",
      "hetflag": " ",
      "sasa": 0.03226546198129654,
      "atoms": [
        {
          "atom_index": 4122,
          "name": "N",
          "element": "N",
          "coord": [
            0.8338000178337097,
            -1.6232000589370728,
            1.6239999532699585
          ]
        },
        {
          "atom_index": 4123,
          "name": "CA",
          "element": "C",
          "coord": [
            0.9086999893188477,
            -1.6510000228881836,
            1.5012999773025513
          ]
        },
        {
          "atom_index": 4124,
          "name": "C",
          "element": "C",
          "coord": [
            0.8410999774932861,
            -1.6083999872207642,
            1.371399998664856
          ]
        },
        {
          "atom_index": 4125,
          "name": "O",
          "element": "O",
          "coord": [
            0.717199981212616,
            -1.5781999826431274,
            1.3638999462127686
          ]
        },
        {
          "atom_index": 4126,
          "name": "CB",
          "element": "C",
          "coord": [
            0.9293000102043152,
            -1.808500051498413,
            1.5016000270843506
          ]
        },
        {
          "atom_index": 4127,
          "name": "CG",
          "element": "C",
          "coord": [
            0.8751999735832214,
            -1.8560999631881714,
            1.6342999935150146
          ]
        },
        {
          "atom_index": 4128,
          "name": "CD",
          "element": "C",
          "coord": [
            0.775600016117096,
            -1.746500015258789,
            1.6835999488830566
          ]
        }
      ]
    },
    {
      "id": "B:142",
      "chain": "B",
      "resseq": 142,
      "icode": "",
      "resname": "LEU",
      "hetflag": " ",
      "sasa": 0.0,
      "atoms": [
        {
          "atom_index": 4129,
          "name": "N",
          "element": "N",
          "coord": [
            0.9204999804496765,
            -1.6132999658584595,
            1.2659000158309937
          ]
        },
        {
          "atom_index": 4130,
          "name": "CA",
          "element": "C",
          "coord": [
            0.8748999834060669,
            -1.5835000276565552,
            1.1332999467849731
          ]
        },
        {
          "atom_index": 4131,
          "name": "C",
          "element": "C",
          "coord": [
            0.8155999779701233,
            -1.711899995803833,
            1.0729999542236328
          ]
        },
        {
          "atom_index": 4132,
          "name": "O",
          "element": "O",
          "coord": [
            0.8560000061988831,
            -1.8228000402450562,
            1.1161999702453613
          ]
        },
        {
          "atom_index": 4133,
          "name": "CB",
          "element": "C",
          "coord": [
            0.9898999929428101,
            -1.541700005531311,
            1.0428999662399292
          ]
        },
        {
          "atom_index": 4134,
          "name": "CG",
          "element": "C",
          "coord": [
            1.0748000144958496,
            -1.4277000427246094,
            1.0979000329971313
          ]
        },
        {
          "atom_index": 4135,
          "name": "CD1",
          "element": "C",
          "coord": [
            1.188099980354309,
            -1.4032000303268433,
            0.9962000250816345
          ]
        },
        {
          "atom_index": 4136,
          "name": "CD2",
          "element": "C",
          "coord": [
            0.9883000254631042,
            -1.3003000020980835,
            1.113800048828125
          ]
        }
      ]
    },
    {
      "id": "B:143",
      "chain": "B",
      "resseq": 143,
      "icode": "",
      "resname": "ASN",
      "hetflag": " ",
      "sasa": 0.0,
      "atoms": [
        {
          "atom_index": 4137,
          "name": "N",
          "element": "N",
          "coord": [
            0.7254999876022339,
            -1.697700023651123,
            0.9775999784469604
          ]
        },
        {
          "atom_index": 4138,
          "name": "CA",
          "element": "C",
          "coord": [
            0.6875,
            -1.809000015258789,
            0.8913000226020813
          ]
        },
        {
          "atom_index": 4139,
          "name": "C",
          "element": "C",
          "coord": [
            0.7838000059127808,
            -1.818600058555603,
            0.770799994468689
          ]
        },
        {
          "atom_index": 4140,
          "name": "O",
          "element": "O",
          "coord": [
            0.8838000297546387,
            -1.7437000274658203,
            0.7630000114440918
          ]
        },
        {
          "atom_index": 4141,
          "name": "CB",
          "element": "C",
          "coord": [
            0.5401999950408936,
            -1.7973999977111816,
            0.8471999764442444
          ]
        },
        {
          "atom_index": 4142,
          "name": "CG",
          "element": "C",
          "coord": [
            0.5142999887466431,
            -1.6753000020980835,
            0.7569000124931335
          ]
        },
        {
          "atom_index": 4143,
          "name": "OD1",
          "element": "O",
          "coord": [
            0.6062999963760376,
            -1.6180000305175781,
            0.6978999972343445
          ]
        },
        {
          "atom_index": 4144,
          "name": "ND2",
          "element": "N",
          "coord": [
            0.39079999923706055,
            -1.6374000310897827,
            0.7461000084877014
          ]
        }
      ]
    },
    {
      "id": "B:144",
      "chain": "B",
      "resseq": 144,
      "icode": "",
      "resname": "ALA",
      "hetflag": " ",
      "sasa": 2.936156988143921,
      "atoms": [
        {
          "atom_index": 4145,
          "name": "N",
          "element": "N",
          "coord": [
            0.7534000277519226,
            -1.909500002861023,
            0.6761000156402588
          ]
        },
        {
          "atom_index": 4146,
          "name": "CA",
          "element": "C",
          "coord": [
            0.8471999764442444,
            -1.9378999471664429,
            0.5659999847412109
          ]
        },
        {
          "atom_index": 4147,
          "name": "C",
          "element": "C",
          "coord": [
            0.8507000207901001,
            -1.822700023651123,
            0.46779999136924744
          ]
        },
        {
          "atom_index": 4148,
          "name": "O",
          "element": "O",
          "coord": [
            0.9469000101089478,
            -1.811400055885315,
            0.3937999904155731
          ]
        },
        {
          "atom_index": 4149,
          "name": "CB",
          "element": "C",
          "coord": [
            0.8084999918937683,
            -2.0694000720977783,
            0.49000000953674316
          ]
        }
      ]
    },
    {
      "id": "B:145",
      "chain": "B",
      "resseq": 145,
      "icode": "",
      "resname": "GLN",
      "hetflag": " ",
      "sasa": 2.9448513984680176,
      "atoms": [
        {
          "atom_index": 4150,
          "name": "N",
          "element": "N",
          "coord": [
            0.7465999722480774,
            -1.7381000518798828,
            0.4684999883174896
          ]
        },
        {
          "atom_index": 4151,
          "name": "CA",
          "element": "C",
          "coord": [
            0.7443000078201294,
            -1.6160000562667847,
            0.384799987077713
          ]
        },
        {
          "atom_index": 4152,
          "name": "C",
          "element": "C",
          "coord": [
            0.8050000071525574,
            -1.4909000396728516,
            0.45660001039505005
          ]
        },
        {
          "atom_index": 4153,
          "name": "O",
          "element": "O",
          "coord": [
            0.782800018787384,
            -1.3788000345230103,
            0.41440001130104065
          ]
        },
        {
          "atom_index": 4154,
          "name": "CB",
          "element": "C",
          "coord": [
            0.5995000004768372,
            -1.5857000350952148,
            0.3407000005245209
          ]
        },
        {
          "atom_index": 4155,
          "name": "CG",
          "element": "C",
          "coord": [
            0.5418000221252441,
            -1.6914000511169434,
            0.24449999630451202
          ]
        },
        {
          "atom_index": 4156,
          "name": "CD",
          "element": "C",
          "coord": [
            0.4903999865055084,
            -1.8115999698638916,
            0.3212999999523163
          ]
        },
        {
          "atom_index": 4157,
          "name": "OE1",
          "element": "O",
          "coord": [
            0.42179998755455017,
            -1.7980999946594238,
            0.4250999987125397
          ]
        },
        {
          "atom_index": 4158,
          "name": "NE2",
          "element": "N",
          "coord": [
            0.5246999859809875,
            -1.930999994277954,
            0.2721000015735626
          ]
        }
      ]
    },
    {
      "id": "B:146",
      "chain": "B",
      "resseq": 146,
      "icode": "",
      "resname": "ARG",
      "hetflag": " ",
      "sasa": 0.0,
      "atoms": [
        {
          "atom_index": 4159,
          "name": "N",
          "element": "N",
          "coord": [
            0.8774999976158142,
            -1.5128999948501587,
            0.5649999976158142
          ]
        },
        {
          "atom_index": 4160,
          "name": "CA",
          "element": "C",
          "coord": [
            0.9488000273704529,
            -1.4082000255584717,
            0.6377000212669373
          ]
        },
        {
          "atom_index": 4161,
          "name": "C",
          "element": "C",
          "coord": [
            0.862500011920929,
            -1.3079999685287476,
            0.7146000266075134
          ]
        },
        {
          "atom_index": 4162,
          "name": "O",
          "element": "O",
          "coord": [
            0.9168999791145325,
            -1.20169997215271,
            0.7569000124931335
          ]
        },
        {
          "atom_index": 4163,
          "name": "CB",
          "element": "C",
          "coord": [
            1.0471999645233154,
            -1.3310999870300293,
            0.5454000234603882
          ]
        },
        {
          "atom_index": 4164,
          "name": "CG",
          "element": "C",
          "coord": [
            1.1480000019073486,
            -1.4192999601364136,
            0.4706000089645386
          ]
        },
        {
          "atom_index": 4165,
          "name": "CD",
          "element": "C",
          "coord": [
            1.2522000074386597,
            -1.3295999765396118,
            0.3953000009059906
          ]
        },
        {
          "atom_index": 4166,
          "name": "NE",
          "element": "N",
          "coord": [
            1.1988999843597412,
            -1.2587000131607056,
            0.2775999903678894
          ]
        },
        {
          "atom_index": 4167,
          "name": "CZ",
          "element": "C",
          "coord": [
            1.1490000486373901,
            -1.3199000358581543,
            0.16920000314712524
          ]
        },
        {
          "atom_index": 4168,
          "name": "NH1",
          "element": "N",
          "coord": [
            1.13919997215271,
            -1.4534000158309937,
            0.16130000352859497
          ]
        },
        {
          "atom_index": 4169,
          "name": "NH2",
          "element": "N",
          "coord": [
            1.1050000190734863,
            -1.2490999698638916,
            0.0689999982714653
          ]
        }
      ]
    },
    {
      "id": "B:147",
      "chain": "B",
      "resseq": 147,
      "icode": "",
      "resname": "LEU",
      "hetflag": " ",
      "sasa": 0.0,
      "atoms": [
        {
          "atom_index": 4170,
          "name": "N",
          "element": "N",
          "coord": [
            0.7353000044822693,
            -1.3427000045776367,
            0.7418000102043152
          ]
        },
        {
          "atom_index": 4171,
          "name": "CA",
          "element": "C",
          "coord": [
            0.6488999724388123,
            -1.2569999694824219,
            0.8260999917984009
          ]
        },
        {
          "atom_index": 4172,
          "name": "C",
          "element": "C",
          "coord": [
            0.6333000063896179,
            -1.31659996509552,
            0.965399980545044
          ]
        },
        {
          "atom_index": 4173,
          "name": "O",
          "element": "O",
          "coord": [
            0.6338000297546387,
            -1.4427000284194946,
            0.9797999858856201
          ]
        },
        {
          "atom_index": 4174,
          "name": "CB",
          "element": "C",
          "coord": [
            0.5101000070571899,
            -1.2509000301361084,
            0.760699987411499
          ]
        },
        {
          "atom_index": 4175,
          "name": "CG",
          "element": "C",
          "coord": [
            0.5145000219345093,
            -1.2108999490737915,
            0.6129000186920166
          ]
        },
        {
          "atom_index": 4176,
          "name": "CD1",
          "element": "C",
          "coord": [
            0.37540000677108765,
            -1.232300043106079,
            0.5605999827384949
          ]
        },
        {
          "atom_index": 4177,
          "name": "CD2",
          "element": "C",
          "coord": [
            0.5523999929428101,
            -1.0578999519348145,
            0.6075999736785889
          ]
        }
      ]
    },
    {
      "id": "B:148",
      "chain": "B",
      "resseq": 148,
      "icode": "",
      "resname": "PRO",
      "hetflag": " ",
      "sasa": 0.0,
      "atoms": [
        {
          "atom_index": 4178,
          "name": "N",
          "element": "N",
          "coord": [
            0.6150000095367432,
            -1.2325999736785889,
            1.0698000192642212
          ]
        },
        {
          "atom_index": 4179,
          "name": "CA",
          "element": "C",
          "coord": [
            0.5831999778747559,
            -1.2919000387191772,
            1.2001999616622925
          ]
        },
        {
          "atom_index": 4180,
          "name": "C",
          "element": "C",
          "coord": [
            0.46650001406669617,
            -1.3911000490188599,
            1.1857999563217163
          ]
        },
        {
          "atom_index": 4181,
          "name": "O",
          "element": "O",
          "coord": [
            0.3691999912261963,
            -1.3589999675750732,
            1.1252000331878662
          ]
        },
        {
          "atom_index": 4182,
          "name": "CB",
          "element": "C",
          "coord": [
            0.5386000275611877,
            -1.170799970626831,
            1.2842999696731567
          ]
        },
        {
          "atom_index": 4183,
          "name": "CG",
          "element": "C",
          "coord": [
            0.6413999795913696,
            -1.0513999462127686,
            1.2239999771118164
          ]
        },
        {
          "atom_index": 4184,
          "name": "CD",
          "element": "C",
          "coord": [
            0.6365000009536743,
            -1.083899974822998,
            1.076300024986267
          ]
        }
      ]
    },
    {
      "id": "B:149",
      "chain": "B",
      "resseq": 149,
      "icode": "",
      "resname": "ASP",
      "hetflag": " ",
      "sasa": 0.0,
      "atoms": [
        {
          "atom_index": 4185,
          "name": "N",
          "element": "N",
          "coord": [
            0.48170000314712524,
            -1.507699966430664,
            1.246500015258789
          ]
        },
        {
          "atom_index": 4186,
          "name": "CA",
          "element": "C",
          "coord": [
            0.3847000002861023,
            -1.618399977684021,
            1.225600004196167
          ]
        },
        {
          "atom_index": 4187,
          "name": "C",
          "element": "C",
          "coord": [
            0.2694999873638153,
            -1.6059999465942383,
            1.3193000555038452
          ]
        },
        {
          "atom_index": 4188,
          "name": "O",
          "element": "O",
          "coord": [
            0.2680000066757202,
            -1.6734999418258667,
            1.4305000305175781
          ]
        },
        {
          "atom_index": 4189,
          "name": "CB",
          "element": "C",
          "coord": [
            0.45579999685287476,
            -1.752500057220459,
            1.2524000406265259
          ]
        },
        {
          "atom_index": 4190,
          "name": "CG",
          "element": "C",
          "coord": [
            0.38100001215934753,
            -1.8760000467300415,
            1.1900999546051025
          ]
        },
        {
          "atom_index": 4191,
          "name": "OD1",
          "element": "O",
          "coord": [
            0.2646999955177307,
            -1.8626999855041504,
            1.1456999778747559
          ]
        },
        {
          "atom_index": 4192,
          "name": "OD2",
          "element": "O",
          "coord": [
            0.44589999318122864,
            -1.986199975013733,
            1.1863000392913818
          ]
        }
      ]
    },
    {
      "id": "B:150",
      "chain": "B",
      "resseq": 150,
      "icode": "",
      "resname": "VAL",
      "hetflag": " ",
      "sasa": 0.0,
      "atoms": [
        {
          "atom_index": 4193,
          "name": "N",
          "element": "N",
          "coord": [
            0.17149999737739563,
            -1.5276000499725342,
            1.276900053024292
          ]
        },
        {
          "atom_index": 4194,
          "name": "CA",
          "element": "C",
          "coord": [
            0.053199999034404755,
            -1.495300054550171,
            1.354200005531311
          ]
        },
        {
          "atom_index": 4195,
          "name": "C",
          "element": "C",
          "coord": [
            -0.030899999663233757,
            -1.6267000436782837,
            1.3825000524520874
          ]
        },
        {
          "atom_index": 4196,
          "name": "O",
          "element": "O",
          "coord": [
            -0.10209999978542328,
            -1.6366000175476074,
            1.4838999509811401
          ]
        },
        {
          "atom_index": 4197,
          "name": "CB",
          "element": "C",
          "coord": [
            -0.028599999845027924,
            -1.3867000341415405,
            1.2773000001907349
          ]
        },
        {
          "atom_index": 4198,
          "name": "CG1",
          "element": "C",
          "coord": [
            -0.16439999639987946,
            -1.3597999811172485,
            1.336300015449524
          ]
        },
        {
          "atom_index": 4199,
          "name": "CG2",
          "element": "C",
          "coord": [
            0.053300000727176666,
            -1.2517000436782837,
            1.2781000137329102
          ]
        }
      ]
    },
    {
      "id": "B:151",
      "chain": "B",
      "resseq": 151,
      "icode": "",
      "resname": "ASP",
      "hetflag": " ",
      "sasa": 1.7026124000549316,
      "atoms": [
        {
          "atom_index": 4200,
          "name": "N",
          "element": "N",
          "coord": [
            -0.02280000038444996,
            -1.7233999967575073,
            1.2927000522613525
          ]
        },
        {
          "atom_index": 4201,
          "name": "CA",
          "element": "C",
          "coord": [
            -0.08720000088214874,
            -1.8552000522613525,
            1.315000057220459
          ]
        },
        {
          "atom_index": 4202,
          "name": "C",
          "element": "C",
          "coord": [
            -0.028999999165534973,
            -1.9275000095367432,
            1.4363000392913818
          ]
        },
        {
          "atom_index": 4203,
          "name": "O",
          "element": "O",
          "coord": [
            -0.10000000149011612,
            -2.0027999877929688,
            1.5025999546051025
          ]
        },
        {
          "atom_index": 4204,
          "name": "CB",
          "element": "C",
          "coord": [
            -0.06759999692440033,
            -1.9458999633789062,
            1.1924999952316284
          ]
        },
        {
          "atom_index": 4205,
          "name": "CG",
          "element": "C",
          "coord": [
            -0.14659999310970306,
            -1.9010000228881836,
            1.0702999830245972
          ]
        },
        {
          "atom_index": 4206,
          "name": "OD1",
          "element": "O",
          "coord": [
            -0.2345000058412552,
            -1.8095999956130981,
            1.0764000415802002
          ]
        },
        {
          "atom_index": 4207,
          "name": "OD2",
          "element": "O",
          "coord": [
            -0.11980000138282776,
            -1.9615999460220337,
            0.965399980545044
          ]
        }
      ]
    },
    {
      "id": "B:152",
      "chain": "B",
      "resseq": 152,
      "icode": "",
      "resname": "LEU",
      "hetflag": " ",
      "sasa": 0.8389019966125488,
      "atoms": [
        {
          "atom_index": 4208,
          "name": "N",
          "element": "N",
          "coord": [
            0.0997999981045723,
            -1.9103000164031982,
            1.464400053024292
          ]
        },
        {
          "atom_index": 4209,
          "name": "CA",
          "element": "C",
          "coord": [
            0.15880000591278076,
            -1.9627000093460083,
            1.5865000486373901
          ]
        },
        {
          "atom_index": 4210,
          "name": "C",
          "element": "C",
          "coord": [
            0.10869999974966049,
            -1.9053000211715698,
            1.7161999940872192
          ]
        },
        {
          "atom_index": 4211,
          "name": "O",
          "element": "O",
          "coord": [
            0.1339000016450882,
            -1.9631999731063843,
            1.8216999769210815
          ]
        },
        {
          "atom_index": 4212,
          "name": "CB",
          "element": "C",
          "coord": [
            0.311599999666214,
            -1.9508999586105347,
            1.5891000032424927
          ]
        },
        {
          "atom_index": 4213,
          "name": "CG",
          "element": "C",
          "coord": [
            0.4004000127315521,
            -2.052000045776367,
            1.5170999765396118
          ]
        },
        {
          "atom_index": 4214,
          "name": "CD1",
          "element": "C",
          "coord": [
            0.5403000116348267,
            -2.0371999740600586,
            1.572700023651123
          ]
        },
        {
          "atom_index": 4215,
          "name": "CD2",
          "element": "C",
          "coord": [
            0.3479999899864197,
            -2.197200059890747,
            1.5427000522613525
          ]
        }
      ]
    },
    {
      "id": "B:153",
      "chain": "B",
      "resseq": 153,
      "icode": "",
      "resname": "LEU",
      "hetflag": " ",
      "sasa": 0.0,
      "atoms": [
        {
          "atom_index": 4216,
          "name": "N",
          "element": "N",
          "coord": [
            0.046300001442432404,
            -1.7884999513626099,
            1.7128000259399414
          ]
        },
        {
          "atom_index": 4217,
          "name": "CA",
          "element": "C",
          "coord": [
            0.014000000432133675,
            -1.718000054359436,
            1.8372000455856323
          ]
        },
        {
          "atom_index": 4218,
          "name": "C",
          "element": "C",
          "coord": [
            -0.06960000097751617,
            -1.7999999523162842,
            1.9378000497817993
          ]
        },
        {
          "atom_index": 4219,
          "name": "O",
          "element": "O",
          "coord": [
            -0.03310000151395798,
            -1.8036999702453613,
            2.0536999702453613
          ]
        },
        {
          "atom_index": 4220,
          "name": "CB",
          "element": "C",
          "coord": [
            -0.04619999974966049,
            -1.57669997215271,
            1.8144999742507935
          ]
        },
        {
          "atom_index": 4221,
          "name": "CG",
          "element": "C",
          "coord": [
            0.04899999871850014,
            -1.458799958229065,
            1.7932000160217285
          ]
        },
        {
          "atom_index": 4222,
          "name": "CD1",
          "element": "C",
          "coord": [
            -0.03620000183582306,
            -1.3346999883651733,
            1.7517999410629272
          ]
        },
        {
          "atom_index": 4223,
          "name": "CD2",
          "element": "C",
          "coord": [
            0.13300000131130219,
            -1.4306999444961548,
            1.9214999675750732
          ]
        }
      ]
    },
    {
      "id": "B:154",
      "chain": "B",
      "resseq": 154,
      "icode": "",
      "resname": "PRO",
      "hetflag": " ",
      "sasa": 0.3226546049118042,
      "atoms": [
        {
          "atom_index": 4224,
          "name": "N",
          "element": "N",
          "coord": [
            -0.1793999969959259,
            -1.8659000396728516,
            1.892899990081787
          ]
        },
        {
          "atom_index": 4225,
          "name": "CA",
          "element": "C",
          "coord": [
            -0.25099998712539673,
            -1.9490000009536743,
            1.9918999671936035
          ]
        },
        {
          "atom_index": 4226,
          "name": "C",
          "element": "C",
          "coord": [
            -0.155799999833107,
            -2.045799970626831,
            2.06469988822937
          ]
        },
        {
          "atom_index": 4227,
          "name": "O",
          "element": "O",
          "coord": [
            -0.17090000212192535,
            -2.065000057220459,
            2.183500051498413
          ]
        },
        {
          "atom_index": 4228,
          "name": "CB",
          "element": "C",
          "coord": [
            -0.35580000281333923,
            -2.023900032043457,
            1.9084999561309814
          ]
        },
        {
          "atom_index": 4229,
          "name": "CG",
          "element": "C",
          "coord": [
            -0.38920000195503235,
            -1.9247000217437744,
            1.7939000129699707
          ]
        },
        {
          "atom_index": 4230,
          "name": "CD",
          "element": "C",
          "coord": [
            -0.251800000667572,
            -1.857200026512146,
            1.7644000053405762
          ]
        }
      ]
    },
    {
      "id": "B:155",
      "chain": "B",
      "resseq": 155,
      "icode": "",
      "resname": "GLU",
      "hetflag": " ",
      "sasa": 5.954931735992432,
      "atoms": [
        {
          "atom_index": 4231,
          "name": "N",
          "element": "N",
          "coord": [
            -0.0575999990105629,
            -2.103800058364868,
            1.9967000484466553
          ]
        },
        {
          "atom_index": 4232,
          "name": "CA",
          "element": "C",
          "coord": [
            0.0364999994635582,
            -2.197499990463257,
            2.0592000484466553
          ]
        },
        {
          "atom_index": 4233,
          "name": "C",
          "element": "C",
          "coord": [
            0.12880000472068787,
            -2.1240999698638916,
            2.1566998958587646
          ]
        },
        {
          "atom_index": 4234,
          "name": "O",
          "element": "O",
          "coord": [
            0.16680000722408295,
            -2.176100015640259,
            2.2639000415802
          ]
        },
        {
          "atom_index": 4235,
          "name": "CB",
          "element": "C",
          "coord": [
            0.12039999663829803,
            -2.2734999656677246,
            1.9528000354766846
          ]
        },
        {
          "atom_index": 4236,
          "name": "CG",
          "element": "C",
          "coord": [
            0.04619999974966049,
            -2.384700059890747,
            1.8696999549865723
          ]
        },
        {
          "atom_index": 4237,
          "name": "CD",
          "element": "C",
          "coord": [
            -0.041999999433755875,
            -2.330399990081787,
            1.75600004196167
          ]
        },
        {
          "atom_index": 4238,
          "name": "OE1",
          "element": "O",
          "coord": [
            -0.16339999437332153,
            -2.3654000759124756,
            1.7461999654769897
          ]
        },
        {
          "atom_index": 4239,
          "name": "OE2",
          "element": "O",
          "coord": [
            0.00930000003427267,
            -2.249500036239624,
            1.6766999959945679
          ]
        }
      ]
    },
    {
      "id": "B:156",
      "chain": "B",
      "resseq": 156,
      "icode": "",
      "resname": "LEU",
      "hetflag": " ",
      "sasa": 0.2581236958503723,
      "atoms": [
        {
          "atom_index": 4240,
          "name": "N",
          "element": "N",
          "coord": [
            0.16519999504089355,
            -2.000200033187866,
            2.1231000423431396
          ]
        },
        {
          "atom_index": 4241,
          "name": "CA",
          "element": "C",
          "coord": [
            0.26269999146461487,
            -1.929800033569336,
            2.2056000232696533
          ]
        },
        {
          "atom_index": 4242,
          "name": "C",
          "element": "C",
          "coord": [
            0.19949999451637268,
            -1.8508000373840332,
            2.319700002670288
          ]
        },
        {
          "atom_index": 4243,
          "name": "O",
          "element": "O",
          "coord": [
            0.2655999958515167,
            -1.8188999891281128,
            2.4170000553131104
          ]
        },
        {
          "atom_index": 4244,
          "name": "CB",
          "element": "C",
          "coord": [
            0.3433000147342682,
            -1.8351999521255493,
            2.1147000789642334
          ]
        },
        {
          "atom_index": 4245,
          "name": "CG",
          "element": "C",
          "coord": [
            0.4433000087738037,
            -1.9012999534606934,
            2.023900032043457
          ]
        },
        {
          "atom_index": 4246,
          "name": "CD1",
          "element": "C",
          "coord": [
            0.5023000240325928,
            -1.7878999710083008,
            1.9443000555038452
          ]
        },
        {
          "atom_index": 4247,
          "name": "CD2",
          "element": "C",
          "coord": [
            0.5523999929428101,
            -1.9678000211715698,
            2.107800006866455
          ]
        }
      ]
    },
    {
      "id": "B:157",
      "chain": "B",
      "resseq": 157,
      "icode": "",
      "resname": "ILE",
      "hetflag": " ",
      "sasa": 0.0,
      "atoms": [
        {
          "atom_index": 4248,
          "name": "N",
          "element": "N",
          "coord": [
            0.07199999690055847,
            -1.8207999467849731,
            2.3071999549865723
          ]
        },
        {
          "atom_index": 4249,
          "name": "CA",
          "element": "C",
          "coord": [
            -0.0026000000070780516,
            -1.7502000331878662,
            2.417099952697754
          ]
        },
        {
          "atom_index": 4250,
          "name": "C",
          "element": "C",
          "coord": [
            -0.02930000051856041,
            -1.8453999757766724,
            2.53629994392395
          ]
        },
        {
          "atom_index": 4251,
          "name": "O",
          "element": "O",
          "coord": [
            -0.07540000230073929,
            -1.958799958229065,
            2.5178000926971436
          ]
        },
        {
          "atom_index": 4252,
          "name": "CB",
          "element": "C",
          "coord": [
            -0.1347000002861023,
            -1.6826000213623047,
            2.3721001148223877
          ]
        },
        {
          "atom_index": 4253,
          "name": "CG1",
          "element": "C",
          "coord": [
            -0.10270000249147415,
            -1.5607000589370728,
            2.2843000888824463
          ]
        },
        {
          "atom_index": 4254,
          "name": "CG2",
          "element": "C",
          "coord": [
            -0.21780000627040863,
            -1.6354999542236328,
            2.501199960708618
          ]
        },
        {
          "atom_index": 4255,
          "name": "CD1",
          "element": "C",
          "coord": [
            -0.20550000667572021,
            -1.5184999704360962,
            2.191699981689453
          ]
        }
      ]
    },
    {
      "id": "B:158",
      "chain": "B",
      "resseq": 158,
      "icode": "",
      "resname": "THR",
      "hetflag": " ",
      "sasa": 0.0,
      "atoms": [
        {
          "atom_index": 4256,
          "name": "N",
          "element": "N",
          "coord": [
            0.005100000184029341,
            -1.801200032234192,
            2.6556999683380127
          ]
        },
        {
          "atom_index": 4257,
          "name": "CA",
          "element": "C",
          "coord": [
            -0.017000000923871994,
            -1.8832000494003296,
            2.7739999294281006
          ]
        },
        {
          "atom_index": 4258,
          "name": "C",
          "element": "C",
          "coord": [
            -0.10249999910593033,
            -1.7989000082015991,
            2.8701000213623047
          ]
        },
        {
          "atom_index": 4259,
          "name": "O",
          "element": "O",
          "coord": [
            -0.12349999696016312,
            -1.6789000034332275,
            2.845900058746338
          ]
        },
        {
          "atom_index": 4260,
          "name": "CB",
          "element": "C",
          "coord": [
            0.11789999902248383,
            -1.9247000217437744,
            2.843400001525879
          ]
        },
        {
          "atom_index": 4261,
          "name": "OG1",
          "element": "O",
          "coord": [
            0.16680000722408295,
            -1.820199966430664,
            2.9291000366210938
          ]
        },
        {
          "atom_index": 4262,
          "name": "CG2",
          "element": "C",
          "coord": [
            0.22509999573230743,
            -1.9707000255584717,
            2.745800018310547
          ]
        }
      ]
    },
    {
      "id": "B:159",
      "chain": "B",
      "resseq": 159,
      "icode": "",
      "resname": "PRO",
      "hetflag": " ",
      "sasa": 5.065677642822266,
      "atoms": [
        {
          "atom_index": 4263,
          "name": "N",
          "element": "N",
          "coord": [
            -0.14249999821186066,
            -1.857300043106079,
            2.9856998920440674
          ]
        },
        {
          "atom_index": 4264,
          "name": "CA",
          "element": "C",
          "coord": [
            -0.20739999413490295,
            -1.7782000303268433,
            3.0915000438690186
          ]
        },
        {
          "atom_index": 4265,
          "name": "C",
          "element": "C",
          "coord": [
            -0.12600000202655792,
            -1.6585999727249146,
            3.137399911880493
          ]
        },
        {
          "atom_index": 4266,
          "name": "O",
          "element": "O",
          "coord": [
            -0.18199999630451202,
            -1.569700002670288,
            3.1984000205993652
          ]
        },
        {
          "atom_index": 4267,
          "name": "CB",
          "element": "C",
          "coord": [
            -0.21709999442100525,
            -1.8812999725341797,
            3.2090001106262207
          ]
        },
        {
          "atom_index": 4268,
          "name": "CG",
          "element": "C",
          "coord": [
            -0.22619999945163727,
            -2.0106000900268555,
            3.1419999599456787
          ]
        },
        {
          "atom_index": 4269,
          "name": "CD",
          "element": "C",
          "coord": [
            -0.12960000336170197,
            -1.9996999502182007,
            3.025099992752075
          ]
        }
      ]
    },
    {
      "id": "B:160",
      "chain": "B",
      "resseq": 160,
      "icode": "",
      "resname": "ARG",
      "hetflag": " ",
      "sasa": 3.49765944480896,
      "atoms": [
        {
          "atom_index": 4270,
          "name": "N",
          "element": "N",
          "coord": [
            0.005400000140070915,
            -1.662500023841858,
            3.1157000064849854
          ]
        },
        {
          "atom_index": 4271,
          "name": "CA",
          "element": "C",
          "coord": [
            0.09619999676942825,
            -1.559999942779541,
            3.1654999256134033
          ]
        },
        {
          "atom_index": 4272,
          "name": "C",
          "element": "C",
          "coord": [
            0.11949999630451202,
            -1.443600058555603,
            3.063699960708618
          ]
        },
        {
          "atom_index": 4273,
          "name": "O",
          "element": "O",
          "coord": [
            0.17890000343322754,
            -1.3420000076293945,
            3.09879994392395
          ]
        },
        {
          "atom_index": 4274,
          "name": "CB",
          "element": "C",
          "coord": [
            0.2281000018119812,
            -1.6267000436782837,
            3.202399969100952
          ]
        },
        {
          "atom_index": 4275,
          "name": "CG",
          "element": "C",
          "coord": [
            0.2159000039100647,
            -1.7278000116348267,
            3.3178999423980713
          ]
        },
        {
          "atom_index": 4276,
          "name": "CD",
          "element": "C",
          "coord": [
            0.3499000072479248,
            -1.8008999824523926,
            3.350100040435791
          ]
        },
        {
          "atom_index": 4277,
          "name": "NE",
          "element": "N",
          "coord": [
            0.41449999809265137,
            -1.8669999837875366,
            3.233299970626831
          ]
        },
        {
          "atom_index": 4278,
          "name": "CZ",
          "element": "C",
          "coord": [
            0.365200012922287,
            -1.9710999727249146,
            3.164299964904785
          ]
        },
        {
          "atom_index": 4279,
          "name": "NH1",
          "element": "N",
          "coord": [
            0.24719999730587006,
            -2.0281999111175537,
            3.1953001022338867
          ]
        },
        {
          "atom_index": 4280,
          "name": "NH2",
          "element": "N",
          "coord": [
            0.435699999332428,
            -2.0192999839782715,
            3.0617001056671143
          ]
        }
      ]
    },
    {
      "id": "B:161",
      "chain": "B",
      "resseq": 161,
      "icode": "",
      "resname": "SER",
      "hetflag": " ",
      "sasa": 0.0,
      "atoms": [
        {
          "atom_index": 4281,
          "name": "N",
          "element": "N",
          "coord": [
            0.06400000303983688,
            -1.4574999809265137,
            2.9439001083374023
          ]
        },
        {
          "atom_index": 4282,
          "name": "CA",
          "element": "C",
          "coord": [
            0.08950000256299973,
            -1.3664000034332275,
            2.8289999961853027
          ]
        },
        {
          "atom_index": 4283,
          "name": "C",
          "element": "C",
          "coord": [
            0.01769999973475933,
            -1.2352999448776245,
            2.8545000553131104
          ]
        },
        {
          "atom_index": 4284,
          "name": "O",
          "element": "O",
          "coord": [
            -0.10379999876022339,
            -1.2366000413894653,
            2.875
          ]
        },
        {
          "atom_index": 4285,
          "name": "CB",
          "element": "C",
          "coord": [
            0.03739999979734421,
            -1.4280999898910522,
            2.698899984359741
          ]
        },
        {
          "atom_index": 4286,
          "name": "OG",
          "element": "O",
          "coord": [
            0.10909999907016754,
            -1.5454000234603882,
            2.6630001068115234
          ]
        }
      ]
    },
    {
      "id": "B:162",
      "chain": "B",
      "resseq": 162,
      "icode": "",
      "resname": "ARG",
      "hetflag": " ",
      "sasa": 0.6013855934143066,
      "atoms": [
        {
          "atom_index": 4287,
          "name": "N",
          "element": "N",
          "coord": [
            0.09019999951124191,
            -1.1217000484466553,
            2.8564000129699707
          ]
        },
        {
          "atom_index": 4288,
          "name": "CA",
          "element": "C",
          "coord": [
            0.023800000548362732,
            -0.9932000041007996,
            2.8903000354766846
          ]
        },
        {
          "atom_index": 4289,
          "name": "C",
          "element": "C",
          "coord": [
            0.03269999846816063,
            -0.8895999789237976,
            2.7771999835968018
          ]
        },
        {
          "atom_index": 4290,
          "name": "O",
          "element": "O",
          "coord": [
            -0.05770000070333481,
            -0.8105999827384949,
            2.759700059890747
          ]
        },
        {
          "atom_index": 4291,
          "name": "CB",
          "element": "C",
          "coord": [
            0.08179999887943268,
            -0.9298999905586243,
            3.0148000717163086
          ]
        },
        {
          "atom_index": 4292,
          "name": "CG",
          "element": "C",
          "coord": [
            0.061500001698732376,
            -1.020300030708313,
            3.137700080871582
          ]
        },
        {
          "atom_index": 4293,
          "name": "CD",
          "element": "C",
          "coord": [
            -0.08349999785423279,
            -1.019700050354004,
            3.1874001026153564
          ]
        },
        {
          "atom_index": 4294,
          "name": "NE",
          "element": "N",
          "coord": [
            -0.09290000051259995,
            -1.1092000007629395,
            3.3041999340057373
          ]
        },
        {
          "atom_index": 4295,
          "name": "CZ",
          "element": "C",
          "coord": [
            -0.13529999554157257,
            -1.236299991607666,
            3.3008999824523926
          ]
        },
        {
          "atom_index": 4296,
          "name": "NH1",
          "element": "N",
          "coord": [
            -0.17960000038146973,
            -1.2920000553131104,
            3.1891000270843506
          ]
        },
        {
          "atom_index": 4297,
          "name": "NH2",
          "element": "N",
          "coord": [
            -0.1340000033378601,
            -1.3072999715805054,
            3.412899971008301
          ]
        }
      ]
    },
    {
      "id": "B:163",
      "chain": "B",
      "resseq": 163,
      "icode": "",
      "resname": "ILE",
      "hetflag": " ",
      "sasa": 0.0,
      "atoms": [
        {
          "atom_index": 4298,
          "name": "N",
          "element": "N",
          "coord": [
            0.14329999685287476,
            -0.8920999765396118,
            2.7032999992370605
          ]
        },
        {
          "atom_index": 4299,
          "name": "CA",
          "element": "C",
          "coord": [
            0.16740000247955322,
            -0.7858999967575073,
            2.601900100708008
          ]
        },
        {
          "atom_index": 4300,
          "name": "C",
          "element": "C",
          "coord": [
            0.21559999883174896,
            -0.8553000092506409,
            2.472899913787842
          ]
        },
        {
          "atom_index": 4301,
          "name": "O",
          "element": "O",
          "coord": [
            0.296999990940094,
            -0.9549999833106995,
            2.4774999618530273
          ]
        },
        {
          "atom_index": 4302,
          "name": "CB",
          "element": "C",
          "coord": [
            0.28040000796318054,
            -0.6862999796867371,
            2.6552999019622803
          ]
        },
        {
          "atom_index": 4303,
          "name": "CG1",
          "element": "C",
          "coord": [
            0.2395000010728836,
            -0.613099992275238,
            2.7857000827789307
          ]
        },
        {
          "atom_index": 4304,
          "name": "CG2",
          "element": "C",
          "coord": [
            0.32420000433921814,
            -0.5871000289916992,
            2.539599895477295
          ]
        },
        {
          "atom_index": 4305,
          "name": "CD1",
          "element": "C",
          "coord": [
            0.18559999763965607,
            -0.4814000129699707,
            2.769399881362915
          ]
        }
      ]
    },
    {
      "id": "B:164",
      "chain": "B",
      "resseq": 164,
      "icode": "",
      "resname": "LEU",
      "hetflag": " ",
      "sasa": 0.0,
      "atoms": [
        {
          "atom_index": 4306,
          "name": "N",
          "element": "N",
          "coord": [
            0.16769999265670776,
            -0.807699978351593,
            2.3564999103546143
          ]
        },
        {
          "atom_index": 4307,
          "name": "CA",
          "element": "C",
          "coord": [
            0.22059999406337738,
            -0.843500018119812,
            2.22379994392395
          ]
        },
        {
          "atom_index": 4308,
          "name": "C",
          "element": "C",
          "coord": [
            0.289900004863739,
            -0.7174000144004822,
            2.1600000858306885
          ]
        },
        {
          "atom_index": 4309,
          "name": "O",
          "element": "O",
          "coord": [
            0.2249000072479248,
            -0.6182000041007996,
            2.1458001136779785
          ]
        },
        {
          "atom_index": 4310,
          "name": "CB",
          "element": "C",
          "coord": [
            0.11100000143051147,
            -0.886900007724762,
            2.125699996948242
          ]
        },
        {
          "atom_index": 4311,
          "name": "CG",
          "element": "C",
          "coord": [
            0.15189999341964722,
            -0.9178000092506409,
            1.9772000312805176
          ]
        },
        {
          "atom_index": 4312,
          "name": "CD1",
          "element": "C",
          "coord": [
            0.2655999958515167,
            -1.0262000560760498,
            1.9579999446868896
          ]
        },
        {
          "atom_index": 4313,
          "name": "CD2",
          "element": "C",
          "coord": [
            0.03060000017285347,
            -0.9534000158309937,
            1.8905999660491943
          ]
        }
      ]
    },
    {
      "id": "B:165",
      "chain": "B",
      "resseq": 165,
      "icode": "",
      "resname": "ALA",
      "hetflag": " ",
      "sasa": 0.0,
      "atoms": [
        {
          "atom_index": 4314,
          "name": "N",
          "element": "N",
          "coord": [
            0.41920000314712524,
            -0.7263000011444092,
            2.127700090408325
          ]
        },
        {
          "atom_index": 4315,
          "name": "CA",
          "element": "C",
          "coord": [
            0.4875999987125397,
            -0.6132000088691711,
            2.053100109100342
          ]
        },
        {
          "atom_index": 4316,
          "name": "C",
          "element": "C",
          "coord": [
            0.5069000124931335,
            -0.6629999876022339,
            1.9112999439239502
          ]
        },
        {
          "atom_index": 4317,
          "name": "O",
          "element": "O",
          "coord": [
            0.5794000029563904,
            -0.7652999758720398,
            1.8845000267028809
          ]
        },
        {
          "atom_index": 4318,
          "name": "CB",
          "element": "C",
          "coord": [
            0.6182000041007996,
            -0.5777999758720398,
            2.1250998973846436
          ]
        }
      ]
    },
    {
      "id": "B:166",
      "chain": "B",
      "resseq": 166,
      "icode": "",
      "resname": "LEU",
      "hetflag": " ",
      "sasa": 0.0,
      "atoms": [
        {
          "atom_index": 4319,
          "name": "N",
          "element": "N",
          "coord": [
            0.43689998984336853,
            -0.5978000164031982,
            1.815999984741211
          ]
        },
        {
          "atom_index": 4320,
          "name": "CA",
          "element": "C",
          "coord": [
            0.43959999084472656,
            -0.6435999870300293,
            1.6785000562667847
          ]
        },
        {
          "atom_index": 4321,
          "name": "C",
          "element": "C",
          "coord": [
            0.4471000134944916,
            -0.5238999724388123,
            1.5822999477386475
          ]
        },
        {
          "atom_index": 4322,
          "name": "O",
          "element": "O",
          "coord": [
            0.36980000138282776,
            -0.42640000581741333,
            1.5961999893188477
          ]
        },
        {
          "atom_index": 4323,
          "name": "CB",
          "element": "C",
          "coord": [
            0.30390000343322754,
            -0.7210999727249146,
            1.6517000198364258
          ]
        },
        {
          "atom_index": 4324,
          "name": "CG",
          "element": "C",
          "coord": [
            0.2903999984264374,
            -0.7839000225067139,
            1.5146000385284424
          ]
        },
        {
          "atom_index": 4325,
          "name": "CD1",
          "element": "C",
          "coord": [
            0.4171000123023987,
            -0.8817999958992004,
            1.4886000156402588
          ]
        },
        {
          "atom_index": 4326,
          "name": "CD2",
          "element": "C",
          "coord": [
            0.15600000321865082,
            -0.8514999747276306,
            1.4919999837875366
          ]
        }
      ]
    },
    {
      "id": "B:167",
      "chain": "B",
      "resseq": 167,
      "icode": "",
      "resname": "GLY",
      "hetflag": " ",
      "sasa": 0.0,
      "atoms": [
        {
          "atom_index": 4327,
          "name": "N",
          "element": "N",
          "coord": [
            0.5401999950408936,
            -0.5307000279426575,
            1.4883999824523926
          ]
        },
        {
          "atom_index": 4328,
          "name": "CA",
          "element": "C",
          "coord": [
            0.554099977016449,
            -0.42289999127388,
            1.3867000341415405
          ]
        },
        {
          "atom_index": 4329,
          "name": "C",
          "element": "C",
          "coord": [
            0.44909998774528503,
            -0.43369999527931213,
            1.2795000076293945
          ]
        },
        {
          "atom_index": 4330,
          "name": "O",
          "element": "O",
          "coord": [
            0.4332999885082245,
            -0.5388000011444092,
            1.21589994430542
          ]
        }
      ]
    },
    {
      "id": "B:168",
      "chain": "B",
      "resseq": 168,
      "icode": "",
      "resname": "GLN",
      "hetflag": " ",
      "sasa": 0.0,
      "atoms": [
        {
          "atom_index": 4331,
          "name": "N",
          "element": "N",
          "coord": [
            0.38199999928474426,
            -0.32339999079704285,
            1.2487000226974487
          ]
        },
        {
          "atom_index": 4332,
          "name": "CA",
          "element": "C",
          "coord": [
            0.2888999879360199,
            -0.3292999863624573,
            1.1353000402450562
          ]
        },
        {
          "atom_index": 4333,
          "name": "C",
          "element": "C",
          "coord": [
            0.35830000042915344,
            -0.35899999737739563,
            1.0024000406265259
          ]
        },
        {
          "atom_index": 4334,
          "name": "O",
          "element": "O",
          "coord": [
            0.2985999882221222,
            -0.42820000648498535,
            0.9150999784469604
          ]
        },
        {
          "atom_index": 4335,
          "name": "CB",
          "element": "C",
          "coord": [
            0.20990000665187836,
            -0.19460000097751617,
            1.1266000270843506
          ]
        },
        {
          "atom_index": 4336,
          "name": "CG",
          "element": "C",
          "coord": [
            0.10819999873638153,
            -0.19179999828338623,
            1.0111000537872314
          ]
        },
        {
          "atom_index": 4337,
          "name": "CD",
          "element": "C",
          "coord": [
            0.05959999933838844,
            -0.05130000039935112,
            0.9769999980926514
          ]
        },
        {
          "atom_index": 4338,
          "name": "OE1",
          "element": "O",
          "coord": [
            0.08940000087022781,
            0.04529999941587448,
            1.04830002784729
          ]
        },
        {
          "atom_index": 4339,
          "name": "NE2",
          "element": "N",
          "coord": [
            -0.017899999395012856,
            -0.04019999876618385,
            0.8677999973297119
          ]
        }
      ]
    },
    {
      "id": "B:169",
      "chain": "B",
      "resseq": 169,
      "icode": "",
      "resname": "MET",
      "hetflag": " ",
      "sasa": 0.0,
      "atoms": [
        {
          "atom_index": 4340,
          "name": "N",
          "element": "N",
          "coord": [
            0.48420000076293945,
            -0.31310001015663147,
            0.9868999719619751
          ]
        },
        {
          "atom_index": 4341,
          "name": "CA",
          "element": "C",
          "coord": [
            0.5613999962806702,
            -0.325300008058548,
            0.8634999990463257
          ]
        },
        {
          "atom_index": 4342,
          "name": "C",
          "element": "C",
          "coord": [
            0.7089999914169312,
            -0.3206999897956848,
            0.8960000276565552
          ]
        },
        {
          "atom_index": 4343,
          "name": "O",
          "element": "O",
          "coord": [
            0.7522000074386597,
            -0.227400004863739,
            0.964900016784668
          ]
        },
        {
          "atom_index": 4344,
          "name": "CB",
          "element": "C",
          "coord": [
            0.5268999934196472,
            -0.20679999887943268,
            0.7736999988555908
          ]
        },
        {
          "atom_index": 4345,
          "name": "CG",
          "element": "C",
          "coord": [
            0.6010000109672546,
            -0.2143000066280365,
            0.6391000151634216
          ]
        },
        {
          "atom_index": 4346,
          "name": "SD",
          "element": "S",
          "coord": [
            0.5400999784469604,
            -0.07840000092983246,
            0.5338000059127808
          ]
        },
        {
          "atom_index": 4347,
          "name": "CE",
          "element": "C",
          "coord": [
            0.661899983882904,
            -0.08060000091791153,
            0.4090000092983246
          ]
        }
      ]
    },
    {
      "id": "B:170",
      "chain": "B",
      "resseq": 170,
      "icode": "",
      "resname": "SER",
      "hetflag": " ",
      "sasa": 0.0,
      "atoms": [
        {
          "atom_index": 4348,
          "name": "N",
          "element": "N",
          "coord": [
            0.7864000201225281,
            -0.42010000348091125,
            0.848800003528595
          ]
        },
        {
          "atom_index": 4349,
          "name": "CA",
          "element": "C",
          "coord": [
            0.9319000244140625,
            -0.423799991607666,
            0.8765000104904175
          ]
        },
        {
          "atom_index": 4350,
          "name": "C",
          "element": "C",
          "coord": [
            1.0059000253677368,
            -0.3197999894618988,
            0.792900025844574
          ]
        },
        {
          "atom_index": 4351,
          "name": "O",
          "element": "O",
          "coord": [
            0.9710000157356262,
            -0.29910001158714294,
            0.6812000274658203
          ]
        },
        {
          "atom_index": 4352,
          "name": "CB",
          "element": "C",
          "coord": [
            0.9861000180244446,
            -0.5631999969482422,
            0.8416000008583069
          ]
        },
        {
          "atom_index": 4353,
          "name": "OG",
          "element": "O",
          "coord": [
            1.1276999711990356,
            -0.5594000220298767,
            0.8307999968528748
          ]
        }
      ]
    },
    {
      "id": "B:171",
      "chain": "B",
      "resseq": 171,
      "icode": "",
      "resname": "ASN",
      "hetflag": " ",
      "sasa": 0.0,
      "atoms": [
        {
          "atom_index": 4354,
          "name": "N",
          "element": "N",
          "coord": [
            1.1060999631881714,
            -0.2540999948978424,
            0.8507000207901001
          ]
        },
        {
          "atom_index": 4355,
          "name": "CA",
          "element": "C",
          "coord": [
            1.193600058555603,
            -0.16269999742507935,
            0.7745000123977661
          ]
        },
        {
          "atom_index": 4356,
          "name": "C",
          "element": "C",
          "coord": [
            1.2976000308990479,
            -0.23839999735355377,
            0.6972000002861023
          ]
        },
        {
          "atom_index": 4357,
          "name": "O",
          "element": "O",
          "coord": [
            1.3803999423980713,
            -0.17489999532699585,
            0.6330000162124634
          ]
        },
        {
          "atom_index": 4358,
          "name": "CB",
          "element": "C",
          "coord": [
            1.2633999586105347,
            -0.062300000339746475,
            0.8707000017166138
          ]
        },
        {
          "atom_index": 4359,
          "name": "CG",
          "element": "C",
          "coord": [
            1.3558000326156616,
            -0.13300000131130219,
            0.9656999707221985
          ]
        },
        {
          "atom_index": 4360,
          "name": "OD1",
          "element": "O",
          "coord": [
            1.315500020980835,
            -0.23759999871253967,
            1.0277999639511108
          ]
        },
        {
          "atom_index": 4361,
          "name": "ND2",
          "element": "N",
          "coord": [
            1.4714000225067139,
            -0.07010000199079514,
            0.9901000261306763
          ]
        }
      ]
    },
    {
      "id": "B:172",
      "chain": "B",
      "resseq": 172,
      "icode": "",
      "resname": "VAL",
      "hetflag": " ",
      "sasa": 0.0,
      "atoms": [
        {
          "atom_index": 4362,
          "name": "N",
          "element": "N",
          "coord": [
            1.2918000221252441,
            -0.3736000061035156,
            0.6951000094413757
          ]
        },
        {
          "atom_index": 4363,
          "name": "CA",
          "element": "C",
          "coord": [
            1.3865000009536743,
            -0.4487999975681305,
            0.6128000020980835
          ]
        },
        {
          "atom_index": 4364,
          "name": "C",
          "element": "C",
          "coord": [
            1.3151999711990356,
            -0.5145999789237976,
            0.49619999527931213
          ]
        },
        {
          "atom_index": 4365,
          "name": "O",
          "element": "O",
          "coord": [
            1.3393000364303589,
            -0.47769999504089355,
            0.3808000087738037
          ]
        },
        {
          "atom_index": 4366,
          "name": "CB",
          "element": "C",
          "coord": [
            1.4637999534606934,
            -0.5573999881744385,
            0.6926000118255615
          ]
        },
        {
          "atom_index": 4367,
          "name": "CG1",
          "element": "C",
          "coord": [
            1.5497000217437744,
            -0.6464999914169312,
            0.5992000102996826
          ]
        },
        {
          "atom_index": 4368,
          "name": "CG2",
          "element": "C",
          "coord": [
            1.557800054550171,
            -0.492000013589859,
            0.7990999817848206
          ]
        }
      ]
    },
    {
      "id": "B:173",
      "chain": "B",
      "resseq": 173,
      "icode": "",
      "resname": "THR",
      "hetflag": " ",
      "sasa": 0.0,
      "atoms": [
        {
          "atom_index": 4369,
          "name": "N",
          "element": "N",
          "coord": [
            1.2194000482559204,
            -0.6035000085830688,
            0.5296000242233276
          ]
        },
        {
          "atom_index": 4370,
          "name": "CA",
          "element": "C",
          "coord": [
            1.1520999670028687,
            -0.6757000088691711,
            0.4237000048160553
          ]
        },
        {
          "atom_index": 4371,
          "name": "C",
          "element": "C",
          "coord": [
            1.0336999893188477,
            -0.5958999991416931,
            0.36489999294281006
          ]
        },
        {
          "atom_index": 4372,
          "name": "O",
          "element": "O",
          "coord": [
            0.982200026512146,
            -0.6340000033378601,
            0.26030001044273376
          ]
        },
        {
          "atom_index": 4373,
          "name": "CB",
          "element": "C",
          "coord": [
            1.0915000438690186,
            -0.8047000169754028,
            0.48240000009536743
          ]
        },
        {
          "atom_index": 4374,
          "name": "OG1",
          "element": "O",
          "coord": [
            0.9969000220298767,
            -0.7692000269889832,
            0.5843999981880188
          ]
        },
        {
          "atom_index": 4375,
          "name": "CG2",
          "element": "C",
          "coord": [
            1.1993999481201172,
            -0.8924000263214111,
            0.5406000018119812
          ]
        }
      ]
    },
    {
      "id": "B:174",
      "chain": "B",
      "resseq": 174,
      "icode": "",
      "resname": "GLY",
      "hetflag": " ",
      "sasa": 0.0,
      "atoms": [
        {
          "atom_index": 4376,
          "name": "N",
          "element": "N",
          "coord": [
            0.9889000058174133,
            -0.489300012588501,
            0.43459999561309814
          ]
        },
        {
          "atom_index": 4377,
          "name": "CA",
          "element": "C",
          "coord": [
            0.8600999712944031,
            -0.4196000099182129,
            0.40290001034736633
          ]
        },
        {
          "atom_index": 4378,
          "name": "C",
          "element": "C",
          "coord": [
            0.7379999756813049,
            -0.5091000199317932,
            0.4291999936103821
          ]
        },
        {
          "atom_index": 4379,
          "name": "O",
          "element": "O",
          "coord": [
            0.628000020980835,
            -0.46810001134872437,
            0.4065000116825104
          ]
        }
      ]
    },
    {
      "id": "B:175",
      "chain": "B",
      "resseq": 175,
      "icode": "",
      "resname": "GLY",
      "hetflag": " ",
      "sasa": 0.0,
      "atoms": [
        {
          "atom_index": 4380,
          "name": "N",
          "element": "N",
          "coord": [
            0.760200023651123,
            -0.6227999925613403,
            0.49390000104904175
          ]
        },
        {
          "atom_index": 4381,
          "name": "CA",
          "element": "C",
          "coord": [
            0.6503999829292297,
            -0.718999981880188,
            0.5182999968528748
          ]
        },
        {
          "atom_index": 4382,
          "name": "C",
          "element": "C",
          "coord": [
            0.5547999739646912,
            -0.6696000099182129,
            0.6279000043869019
          ]
        },
        {
          "atom_index": 4383,
          "name": "O",
          "element": "O",
          "coord": [
            0.5989000201225281,
            -0.6189000010490417,
            0.7340999841690063
          ]
        }
      ]
    },
    {
      "id": "B:176",
      "chain": "B",
      "resseq": 176,
      "icode": "",
      "resname": "CYS",
      "hetflag": " ",
      "sasa": 0.0,
      "atoms": [
        {
          "atom_index": 4384,
          "name": "N",
          "element": "N",
          "coord": [
            0.4262999892234802,
            -0.6983000040054321,
            0.611299991607666
          ]
        },
        {
          "atom_index": 4385,
          "name": "CA",
          "element": "C",
          "coord": [
            0.3237000107765198,
            -0.6632000207901001,
            0.7110000252723694
          ]
        },
        {
          "atom_index": 4386,
          "name": "C",
          "element": "C",
          "coord": [
            0.25839999318122864,
            -0.7939000129699707,
            0.7591999769210815
          ]
        },
        {
          "atom_index": 4387,
          "name": "O",
          "element": "O",
          "coord": [
            0.20010000467300415,
            -0.863099992275238,
            0.6754999756813049
          ]
        },
        {
          "atom_index": 4388,
          "name": "CB",
          "element": "C",
          "coord": [
            0.21860000491142273,
            -0.5770000219345093,
            0.64410001039505
          ]
        },
        {
          "atom_index": 4389,
          "name": "SG",
          "element": "S",
          "coord": [
            0.2797999978065491,
            -0.4154999852180481,
            0.5871000289916992
          ]
        }
      ]
    },
    {
      "id": "B:177",
      "chain": "B",
      "resseq": 177,
      "icode": "",
      "resname": "PRO",
      "hetflag": " ",
      "sasa": 0.0,
      "atoms": [
        {
          "atom_index": 4390,
          "name": "N",
          "element": "N",
          "coord": [
            0.2721000015735626,
            -0.830299973487854,
            0.8880000114440918
          ]
        },
        {
          "atom_index": 4391,
          "name": "CA",
          "element": "C",
          "coord": [
            0.20340000092983246,
            -0.9532999992370605,
            0.9373999834060669
          ]
        },
        {
          "atom_index": 4392,
          "name": "C",
          "element": "C",
          "coord": [
            0.05490000173449516,
            -0.9272000193595886,
            0.9419000148773193
          ]
        },
        {
          "atom_index": 4393,
          "name": "O",
          "element": "O",
          "coord": [
            0.005900000222027302,
            -0.8119000196456909,
            0.9189000129699707
          ]
        },
        {
          "atom_index": 4394,
          "name": "CB",
          "element": "C",
          "coord": [
            0.26019999384880066,
            -0.9722999930381775,
            1.0791000127792358
          ]
        },
        {
          "atom_index": 4395,
          "name": "CG",
          "element": "C",
          "coord": [
            0.2915000021457672,
            -0.8291000127792358,
            1.1196999549865723
          ]
        },
        {
          "atom_index": 4396,
          "name": "CD",
          "element": "C",
          "coord": [
            0.35269999504089355,
            -0.7682999968528748,
            0.9941999912261963
          ]
        }
      ]
    },
    {
      "id": "B:178",
      "chain": "B",
      "resseq": 178,
      "icode": "",
      "resname": "ASP",
      "hetflag": " ",
      "sasa": 0.2522388696670532,
      "atoms": [
        {
          "atom_index": 4397,
          "name": "N",
          "element": "N",
          "coord": [
            -0.019300000742077827,
            -1.0371999740600586,
            0.963100016117096
          ]
        },
        {
          "atom_index": 4398,
          "name": "CA",
          "element": "C",
          "coord": [
            -0.1655000001192093,
            -1.0262000560760498,
            0.9603999853134155
          ]
        },
        {
          "atom_index": 4399,
          "name": "C",
          "element": "C",
          "coord": [
            -0.2087000012397766,
            -0.965399980545044,
            1.0908000469207764
          ]
        },
        {
          "atom_index": 4400,
          "name": "O",
          "element": "O",
          "coord": [
            -0.22910000383853912,
            -1.0361000299453735,
            1.1928999423980713
          ]
        },
        {
          "atom_index": 4401,
          "name": "CB",
          "element": "C",
          "coord": [
            -0.22920000553131104,
            -1.1655999422073364,
            0.9513000249862671
          ]
        },
        {
          "atom_index": 4402,
          "name": "CG",
          "element": "C",
          "coord": [
            -0.38449999690055847,
            -1.1556999683380127,
            0.9343000054359436
          ]
        },
        {
          "atom_index": 4403,
          "name": "OD1",
          "element": "O",
          "coord": [
            -0.4503999948501587,
            -1.049399971961975,
            0.9639000296592712
          ]
        },
        {
          "atom_index": 4404,
          "name": "OD2",
          "element": "O",
          "coord": [
            -0.44040000438690186,
            -1.2538000345230103,
            0.8830999732017517
          ]
        }
      ]
    },
    {
      "id": "B:179",
      "chain": "B",
      "resseq": 179,
      "icode": "",
      "resname": "LEU",
      "hetflag": " ",
      "sasa": 0.0,
      "atoms": [
        {
          "atom_index": 4405,
          "name": "N",
          "element": "N",
          "coord": [
            -0.21529999375343323,
            -0.8327999711036682,
            1.0914000272750854
          ]
        },
        {
          "atom_index": 4406,
          "name": "CA",
          "element": "C",
          "coord": [
            -0.22269999980926514,
            -0.7616999745368958,
            1.2166999578475952
          ]
        },
        {
          "atom_index": 4407,
          "name": "C",
          "element": "C",
          "coord": [
            -0.3630000054836273,
            -0.7771999835968018,
            1.281599998474121
          ]
        },
        {
          "atom_index": 4408,
          "name": "O",
          "element": "O",
          "coord": [
            -0.37209999561309814,
            -0.7907999753952026,
            1.4012999534606934
          ]
        },
        {
          "atom_index": 4409,
          "name": "CB",
          "element": "C",
          "coord": [
            -0.19930000603199005,
            -0.6133000254631042,
            1.1914000511169434
          ]
        },
        {
          "atom_index": 4410,
          "name": "CG",
          "element": "C",
          "coord": [
            -0.19760000705718994,
            -0.5217999815940857,
            1.3137999773025513
          ]
        },
        {
          "atom_index": 4411,
          "name": "CD1",
          "element": "C",
          "coord": [
            -0.09809999912977219,
            -0.573199987411499,
            1.4117000102996826
          ]
        },
        {
          "atom_index": 4412,
          "name": "CD2",
          "element": "C",
          "coord": [
            -0.15279999375343323,
            -0.3846000134944916,
            1.267300009727478
          ]
        }
      ]
    },
    {
      "id": "B:180",
      "chain": "B",
      "resseq": 180,
      "icode": "",
      "resname": "ALA",
      "hetflag": " ",
      "sasa": 0.0,
      "atoms": [
        {
          "atom_index": 4413,
          "name": "N",
          "element": "N",
          "coord": [
            -0.4675999879837036,
            -0.7705000042915344,
            1.2005000114440918
          ]
        },
        {
          "atom_index": 4414,
          "name": "CA",
          "element": "C",
          "coord": [
            -0.6055999994277954,
            -0.7904999852180481,
            1.248900055885315
          ]
        },
        {
          "atom_index": 4415,
          "name": "C",
          "element": "C",
          "coord": [
            -0.6115999817848206,
            -0.9212999939918518,
            1.3249000310897827
          ]
        },
        {
          "atom_index": 4416,
          "name": "O",
          "element": "O",
          "coord": [
            -0.6614000201225281,
            -0.9240000247955322,
            1.4352999925613403
          ]
        },
        {
          "atom_index": 4417,
          "name": "CB",
          "element": "C",
          "coord": [
            -0.7070000171661377,
            -0.7896999716758728,
            1.1311999559402466
          ]
        }
      ]
    },
    {
      "id": "B:181",
      "chain": "B",
      "resseq": 181,
      "icode": "",
      "resname": "ARG",
      "hetflag": " ",
      "sasa": 1.8987535238265991,
      "atoms": [
        {
          "atom_index": 4418,
          "name": "N",
          "element": "N",
          "coord": [
            -0.5597000122070312,
            -1.0303000211715698,
            1.266700029373169
          ]
        },
        {
          "atom_index": 4419,
          "name": "CA",
          "element": "C",
          "coord": [
            -0.5659000277519226,
            -1.1612000465393066,
            1.3339999914169312
          ]
        },
        {
          "atom_index": 4420,
          "name": "C",
          "element": "C",
          "coord": [
            -0.48750001192092896,
            -1.1704000234603882,
            1.4629000425338745
          ]
        },
        {
          "atom_index": 4421,
          "name": "O",
          "element": "O",
          "coord": [
            -0.5360999703407288,
            -1.2259999513626099,
            1.5644999742507935
          ]
        },
        {
          "atom_index": 4422,
          "name": "CB",
          "element": "C",
          "coord": [
            -0.5235000252723694,
            -1.2689000368118286,
            1.2365000247955322
          ]
        },
        {
          "atom_index": 4423,
          "name": "CG",
          "element": "C",
          "coord": [
            -0.6366000175476074,
            -1.295300006866455,
            1.131600022315979
          ]
        },
        {
          "atom_index": 4424,
          "name": "CD",
          "element": "C",
          "coord": [
            -0.6097999811172485,
            -1.4119999408721924,
            1.0298999547958374
          ]
        },
        {
          "atom_index": 4425,
          "name": "NE",
          "element": "N",
          "coord": [
            -0.5568000078201294,
            -1.5322999954223633,
            1.0951999425888062
          ]
        },
        {
          "atom_index": 4426,
          "name": "CZ",
          "element": "C",
          "coord": [
            -0.4309999942779541,
            -1.5778000354766846,
            1.0858999490737915
          ]
        },
        {
          "atom_index": 4427,
          "name": "NH1",
          "element": "N",
          "coord": [
            -0.3384000062942505,
            -1.514799952507019,
            1.0116000175476074
          ]
        },
        {
          "atom_index": 4428,
          "name": "NH2",
          "element": "N",
          "coord": [
            -0.3953999876976013,
            -1.6888999938964844,
            1.1510000228881836
          ]
        }
      ]
    },
    {
      "id": "B:182",
      "chain": "B",
      "resseq": 182,
      "icode": "",
      "resname": "ALA",
      "hetflag": " ",
      "sasa": 0.0,
      "atoms": [
        {
          "atom_index": 4429,
          "name": "N",
          "element": "N",
          "coord": [
            -0.3637000024318695,
            -1.1174999475479126,
            1.4616999626159668
          ]
        },
        {
          "atom_index": 4430,
          "name": "CA",
          "element": "C",
          "coord": [
            -0.2833999991416931,
            -1.1103999614715576,
            1.5822999477386475
          ]
        },
        {
          "atom_index": 4431,
          "name": "C",
          "element": "C",
          "coord": [
            -0.35519999265670776,
            -1.038599967956543,
            1.6944999694824219
          ]
        },
        {
          "atom_index": 4432,
          "name": "O",
          "element": "O",
          "coord": [
            -0.3538999855518341,
            -1.0809999704360962,
            1.809999942779541
          ]
        },
        {
          "atom_index": 4433,
          "name": "CB",
          "element": "C",
          "coord": [
            -0.14730000495910645,
            -1.0356999635696411,
            1.5489000082015991
          ]
        }
      ]
    },
    {
      "id": "B:183",
      "chain": "B",
      "resseq": 183,
      "icode": "",
      "resname": "ILE",
      "hetflag": " ",
      "sasa": 0.0,
      "atoms": [
        {
          "atom_index": 4434,
          "name": "N",
          "element": "N",
          "coord": [
            -0.4174000024795532,
            -0.9271000027656555,
            1.6606999635696411
          ]
        },
        {
          "atom_index": 4435,
          "name": "CA",
          "element": "C",
          "coord": [
            -0.48579999804496765,
            -0.847000002861023,
            1.763200044631958
          ]
        },
        {
          "atom_index": 4436,
          "name": "C",
          "element": "C",
          "coord": [
            -0.6115999817848206,
            -0.9265000224113464,
            1.8137999773025513
          ]
        },
        {
          "atom_index": 4437,
          "name": "O",
          "element": "O",
          "coord": [
            -0.6377000212669373,
            -0.9266999959945679,
            1.9341000318527222
          ]
        },
        {
          "atom_index": 4438,
          "name": "CB",
          "element": "C",
          "coord": [
            -0.5278000235557556,
            -0.7111999988555908,
            1.708400011062622
          ]
        },
        {
          "atom_index": 4439,
          "name": "CG1",
          "element": "C",
          "coord": [
            -0.39800000190734863,
            -0.6258000135421753,
            1.6949000358581543
          ]
        },
        {
          "atom_index": 4440,
          "name": "CG2",
          "element": "C",
          "coord": [
            -0.6190000176429749,
            -0.6299999952316284,
            1.8107000589370728
          ]
        },
        {
          "atom_index": 4441,
          "name": "CD1",
          "element": "C",
          "coord": [
            -0.42590001225471497,
            -0.4957999885082245,
            1.6168999671936035
          ]
        }
      ]
    },
    {
      "id": "B:184",
      "chain": "B",
      "resseq": 184,
      "icode": "",
      "resname": "THR",
      "hetflag": " ",
      "sasa": 1.6778039932250977,
      "atoms": [
        {
          "atom_index": 4442,
          "name": "N",
          "element": "N",
          "coord": [
            -0.685699999332428,
            -0.9876999855041504,
            1.7217999696731567
          ]
        },
        {
          "atom_index": 4443,
          "name": "CA",
          "element": "C",
          "coord": [
            -0.7980999946594238,
            -1.079300045967102,
            1.7669999599456787
          ]
        },
        {
          "atom_index": 4444,
          "name": "C",
          "element": "C",
          "coord": [
            -0.7487999796867371,
            -1.1822999715805054,
            1.8701000213623047
          ]
        },
        {
          "atom_index": 4445,
          "name": "O",
          "element": "O",
          "coord": [
            -0.8055999875068665,
            -1.1890000104904175,
            1.9839999675750732
          ]
        },
        {
          "atom_index": 4446,
          "name": "CB",
          "element": "C",
          "coord": [
            -0.8672999739646912,
            -1.1407999992370605,
            1.6509000062942505
          ]
        },
        {
          "atom_index": 4447,
          "name": "OG1",
          "element": "O",
          "coord": [
            -0.913100004196167,
            -1.0361000299453735,
            1.5640000104904175
          ]
        },
        {
          "atom_index": 4448,
          "name": "CG2",
          "element": "C",
          "coord": [
            -0.9909999966621399,
            -1.2352999448776245,
            1.6974999904632568
          ]
        }
      ]
    },
    {
      "id": "B:185",
      "chain": "B",
      "resseq": 185,
      "icode": "",
      "resname": "PHE",
      "hetflag": " ",
      "sasa": 0.6775746941566467,
      "atoms": [
        {
          "atom_index": 4449,
          "name": "N",
          "element": "N",
          "coord": [
            -0.6391000151634216,
            -1.2527999877929688,
            1.8401000499725342
          ]
        },
        {
          "atom_index": 4450,
          "name": "CA",
          "element": "C",
          "coord": [
            -0.5846999883651733,
            -1.356600046157837,
            1.9321000576019287
          ]
        },
        {
          "atom_index": 4451,
          "name": "C",
          "element": "C",
          "coord": [
            -0.5353999733924866,
            -1.2984000444412231,
            2.0625
          ]
        },
        {
          "atom_index": 4452,
          "name": "O",
          "element": "O",
          "coord": [
            -0.5583999752998352,
            -1.3533999919891357,
            2.171799898147583
          ]
        },
        {
          "atom_index": 4453,
          "name": "CB",
          "element": "C",
          "coord": [
            -0.4641999900341034,
            -1.4305000305175781,
            1.8700000047683716
          ]
        },
        {
          "atom_index": 4454,
          "name": "CG",
          "element": "C",
          "coord": [
            -0.4975999891757965,
            -1.5140000581741333,
            1.7546000480651855
          ]
        },
        {
          "atom_index": 4455,
          "name": "CD1",
          "element": "C",
          "coord": [
            -0.6134999990463257,
            -1.593999981880188,
            1.7555999755859375
          ]
        },
        {
          "atom_index": 4456,
          "name": "CD2",
          "element": "C",
          "coord": [
            -0.41350001096725464,
            -1.5220999717712402,
            1.6480000019073486
          ]
        },
        {
          "atom_index": 4457,
          "name": "CE1",
          "element": "C",
          "coord": [
            -0.640999972820282,
            -1.6792000532150269,
            1.6476000547409058
          ]
        },
        {
          "atom_index": 4458,
          "name": "CE2",
          "element": "C",
          "coord": [
            -0.44110000133514404,
            -1.6057000160217285,
            1.539199948310852
          ]
        },
        {
          "atom_index": 4459,
          "name": "CZ",
          "element": "C",
          "coord": [
            -0.5557000041007996,
            -1.68340003490448,
            1.5384000539779663
          ]
        }
      ]
    },
    {
      "id": "B:186",
      "chain": "B",
      "resseq": 186,
      "icode": "",
      "resname": "ALA",
      "hetflag": " ",
      "sasa": 0.0,
      "atoms": [
        {
          "atom_index": 4460,
          "name": "N",
          "element": "N",
          "coord": [
            -0.4645000100135803,
            -1.1855000257492065,
            2.0529000759124756
          ]
        },
        {
          "atom_index": 4461,
          "name": "CA",
          "element": "C",
          "coord": [
            -0.4153999984264374,
            -1.1197999715805054,
            2.1760001182556152
          ]
        },
        {
          "atom_index": 4462,
          "name": "C",
          "element": "C",
          "coord": [
            -0.5266000032424927,
            -1.0723999738693237,
            2.2669999599456787
          ]
        },
        {
          "atom_index": 4463,
          "name": "O",
          "element": "O",
          "coord": [
            -0.5234000086784363,
            -1.0954999923706055,
            2.3884999752044678
          ]
        },
        {
          "atom_index": 4464,
          "name": "CB",
          "element": "C",
          "coord": [
            -0.3165999948978424,
            -0.9986000061035156,
            2.1417999267578125
          ]
        }
      ]
    },
    {
      "id": "B:187",
      "chain": "B",
      "resseq": 187,
      "icode": "",
      "resname": "HIS",
      "hetflag": " ",
      "sasa": 0.2522388696670532,
      "atoms": [
        {
          "atom_index": 4465,
          "name": "N",
          "element": "N",
          "coord": [
            -0.6277999877929688,
            -1.0139000415802002,
            2.2081000804901123
          ]
        },
        {
          "atom_index": 4466,
          "name": "CA",
          "element": "C",
          "coord": [
            -0.7361999750137329,
            -0.9606999754905701,
            2.2897000312805176
          ]
        },
        {
          "atom_index": 4467,
          "name": "C",
          "element": "C",
          "coord": [
            -0.822700023651123,
            -1.072100043296814,
            2.3571999073028564
          ]
        },
        {
          "atom_index": 4468,
          "name": "O",
          "element": "O",
          "coord": [
            -0.873199999332428,
            -1.04830002784729,
            2.4679999351501465
          ]
        },
        {
          "atom_index": 4469,
          "name": "CB",
          "element": "C",
          "coord": [
            -0.8237000107765198,
            -0.8705999851226807,
            2.2058000564575195
          ]
        },
        {
          "atom_index": 4470,
          "name": "CG",
          "element": "C",
          "coord": [
            -0.7674999833106995,
            -0.7324000000953674,
            2.18969988822937
          ]
        },
        {
          "atom_index": 4471,
          "name": "ND1",
          "element": "N",
          "coord": [
            -0.8147000074386597,
            -0.6444000005722046,
            2.0947999954223633
          ]
        },
        {
          "atom_index": 4472,
          "name": "CD2",
          "element": "C",
          "coord": [
            -0.6669999957084656,
            -0.6686000227928162,
            2.2548000812530518
          ]
        },
        {
          "atom_index": 4473,
          "name": "CE1",
          "element": "C",
          "coord": [
            -0.7493000030517578,
            -0.527999997138977,
            2.105799913406372
          ]
        },
        {
          "atom_index": 4474,
          "name": "NE2",
          "element": "N",
          "coord": [
            -0.6556000113487244,
            -0.5424000024795532,
            2.198899984359741
          ]
        }
      ]
    },
    {
      "id": "B:188",
      "chain": "B",
      "resseq": 188,
      "icode": "",
      "resname": "SER",
      "hetflag": " ",
      "sasa": 4.0109124183654785,
      "atoms": [
        {
          "atom_index": 4475,
          "name": "N",
          "element": "N",
          "coord": [
            -0.8337000012397766,
            -1.1899000406265259,
            2.2904999256134033
          ]
        },
        {
          "atom_index": 4476,
          "name": "CA",
          "element": "C",
          "coord": [
            -0.9049000144004822,
            -1.309399962425232,
            2.3469998836517334
          ]
        },
        {
          "atom_index": 4477,
          "name": "C",
          "element": "C",
          "coord": [
            -0.8330000042915344,
            -1.3522000312805176,
            2.468899965286255
          ]
        },
        {
          "atom_index": 4478,
          "name": "O",
          "element": "O",
          "coord": [
            -0.8932999968528748,
            -1.4048999547958374,
            2.5631000995635986
          ]
        },
        {
          "atom_index": 4479,
          "name": "CB",
          "element": "C",
          "coord": [
            -0.9106000065803528,
            -1.4286999702453613,
            2.248699903488159
          ]
        },
        {
          "atom_index": 4480,
          "name": "OG",
          "element": "O",
          "coord": [
            -0.9896000027656555,
            -1.3904999494552612,
            2.137399911880493
          ]
        }
      ]
    },
    {
      "id": "B:189",
      "chain": "B",
      "resseq": 189,
      "icode": "",
      "resname": "ALA",
      "hetflag": " ",
      "sasa": 0.0,
      "atoms": [
        {
          "atom_index": 4481,
          "name": "N",
          "element": "N",
          "coord": [
            -0.7038999795913696,
            -1.3219000101089478,
            2.4744999408721924
          ]
        },
        {
          "atom_index": 4482,
          "name": "CA",
          "element": "C",
          "coord": [
            -0.6255999803543091,
            -1.351199984550476,
            2.5906999111175537
          ]
        },
        {
          "atom_index": 4483,
          "name": "C",
          "element": "C",
          "coord": [
            -0.6116999983787537,
            -1.23580002784729,
            2.6900999546051025
          ]
        },
        {
          "atom_index": 4484,
          "name": "O",
          "element": "O",
          "coord": [
            -0.5343999862670898,
            -1.2445000410079956,
            2.7820000648498535
          ]
        },
        {
          "atom_index": 4485,
          "name": "CB",
          "element": "C",
          "coord": [
            -0.4885999858379364,
            -1.4069000482559204,
            2.547800064086914
          ]
        }
      ]
    },
    {
      "id": "B:190",
      "chain": "B",
      "resseq": 190,
      "icode": "",
      "resname": "GLY",
      "hetflag": " ",
      "sasa": 0.4839819371700287,
      "atoms": [
        {
          "atom_index": 4486,
          "name": "N",
          "element": "N",
          "coord": [
            -0.6854000091552734,
            -1.1268999576568604,
            2.670799970626831
          ]
        },
        {
          "atom_index": 4487,
          "name": "CA",
          "element": "C",
          "coord": [
            -0.679099977016449,
            -1.010599970817566,
            2.762500047683716
          ]
        },
        {
          "atom_index": 4488,
          "name": "C",
          "element": "C",
          "coord": [
            -0.5461000204086304,
            -0.9326000213623047,
            2.749500036239624
          ]
        },
        {
          "atom_index": 4489,
          "name": "O",
          "element": "O",
          "coord": [
            -0.5091000199317932,
            -0.8604000210762024,
            2.839600086212158
          ]
        }
      ]
    },
    {
      "id": "B:191",
      "chain": "B",
      "resseq": 191,
      "icode": "",
      "resname": "MET",
      "hetflag": " ",
      "sasa": 0.0,
      "atoms": [
        {
          "atom_index": 4490,
          "name": "N",
          "element": "N",
          "coord": [
            -0.4726000130176544,
            -0.9491999745368958,
            2.638700008392334
          ]
        },
        {
          "atom_index": 4491,
          "name": "CA",
          "element": "C",
          "coord": [
            -0.3407999873161316,
            -0.8871999979019165,
            2.627700090408325
          ]
        },
        {
          "atom_index": 4492,
          "name": "C",
          "element": "C",
          "coord": [
            -0.3603000044822693,
            -0.7458000183105469,
            2.56850004196167
          ]
        },
        {
          "atom_index": 4493,
          "name": "O",
          "element": "O",
          "coord": [
            -0.46239998936653137,
            -0.7185999751091003,
            2.5058000087738037
          ]
        },
        {
          "atom_index": 4494,
          "name": "CB",
          "element": "C",
          "coord": [
            -0.2524000108242035,
            -0.968500018119812,
            2.527600049972534
          ]
        },
        {
          "atom_index": 4495,
          "name": "CG",
          "element": "C",
          "coord": [
            -0.21709999442100525,
            -1.1125999689102173,
            2.5820000171661377
          ]
        },
        {
          "atom_index": 4496,
          "name": "SD",
          "element": "S",
          "coord": [
            -0.1462000012397766,
            -1.2121000289916992,
            2.4554998874664307
          ]
        },
        {
          "atom_index": 4497,
          "name": "CE",
          "element": "C",
          "coord": [
            0.020600000396370888,
            -1.1390999555587769,
            2.447700023651123
          ]
        }
      ]
    },
    {
      "id": "B:192",
      "chain": "B",
      "resseq": 192,
      "icode": "",
      "resname": "VAL",
      "hetflag": " ",
      "sasa": 0.0,
      "atoms": [
        {
          "atom_index": 4498,
          "name": "N",
          "element": "N",
          "coord": [
            -0.2574999928474426,
            -0.6606000065803528,
            2.579400062561035
          ]
        },
        {
          "atom_index": 4499,
          "name": "CA",
          "element": "C",
          "coord": [
            -0.26089999079704285,
            -0.5372999906539917,
            2.5000998973846436
          ]
        },
        {
          "atom_index": 4500,
          "name": "C",
          "element": "C",
          "coord": [
            -0.1477999985218048,
            -0.5429999828338623,
            2.3935999870300293
          ]
        },
        {
          "atom_index": 4501,
          "name": "O",
          "element": "O",
          "coord": [
            -0.044599998742341995,
            -0.6093000173568726,
            2.4163999557495117
          ]
        },
        {
          "atom_index": 4502,
          "name": "CB",
          "element": "C",
          "coord": [
            -0.24869999289512634,
            -0.41440001130104065,
            2.5882999897003174
          ]
        },
        {
          "atom_index": 4503,
          "name": "CG1",
          "element": "C",
          "coord": [
            -0.3743000030517578,
            -0.39899998903274536,
            2.675299882888794
          ]
        },
        {
          "atom_index": 4504,
          "name": "CG2",
          "element": "C",
          "coord": [
            -0.12409999966621399,
            -0.4237000048160553,
            2.6707000732421875
          ]
        }
      ]
    },
    {
      "id": "B:193",
      "chain": "B",
      "resseq": 193,
      "icode": "",
      "resname": "VAL",
      "hetflag": " ",
      "sasa": 0.0,
      "atoms": [
        {
          "atom_index": 4505,
          "name": "N",
          "element": "N",
          "coord": [
            -0.1670999974012375,
            -0.47290000319480896,
            2.281599998474121
          ]
        },
        {
          "atom_index": 4506,
          "name": "CA",
          "element": "C",
          "coord": [
            -0.07339999824762344,
            -0.4846999943256378,
            2.166599988937378
          ]
        },
        {
          "atom_index": 4507,
          "name": "C",
          "element": "C",
          "coord": [
            -0.0013000000035390258,
            -0.3483999967575073,
            2.142400026321411
          ]
        },
        {
          "atom_index": 4508,
          "name": "O",
          "element": "O",
          "coord": [
            -0.0706000030040741,
            -0.24950000643730164,
            2.128999948501587
          ]
        },
        {
          "atom_index": 4509,
          "name": "CB",
          "element": "C",
          "coord": [
            -0.14910000562667847,
            -0.5271999835968018,
            2.0387001037597656
          ]
        },
        {
          "atom_index": 4510,
          "name": "CG1",
          "element": "C",
          "coord": [
            -0.057100001722574234,
            -0.5613999962806702,
            1.9286999702453613
          ]
        },
        {
          "atom_index": 4511,
          "name": "CG2",
          "element": "C",
          "coord": [
            -0.2401999980211258,
            -0.6542999744415283,
            2.072000026702881
          ]
        }
      ]
    },
    {
      "id": "B:194",
      "chain": "B",
      "resseq": 194,
      "icode": "",
      "resname": "MET",
      "hetflag": " ",
      "sasa": 0.0,
      "atoms": [
        {
          "atom_index": 4512,
          "name": "N",
          "element": "N",
          "coord": [
            0.133200004696846,
            -0.3472000062465668,
            2.1412999629974365
          ]
        },
        {
          "atom_index": 4513,
          "name": "CA",
          "element": "C",
          "coord": [
            0.21289999783039093,
            -0.226500004529953,
            2.097599983215332
          ]
        },
        {
          "atom_index": 4514,
          "name": "C",
          "element": "C",
          "coord": [
            0.23720000684261322,
            -0.24690000712871552,
            1.9501999616622925
          ]
        },
        {
          "atom_index": 4515,
          "name": "O",
          "element": "O",
          "coord": [
            0.31540000438690186,
            -0.33640000224113464,
            1.913699984550476
          ]
        },
        {
          "atom_index": 4516,
          "name": "CB",
          "element": "C",
          "coord": [
            0.34790000319480896,
            -0.2272000014781952,
            2.176100015640259
          ]
        },
        {
          "atom_index": 4517,
          "name": "CG",
          "element": "C",
          "coord": [
            0.4422000050544739,
            -0.1103999987244606,
            2.1328999996185303
          ]
        },
        {
          "atom_index": 4518,
          "name": "SD",
          "element": "S",
          "coord": [
            0.375900000333786,
            0.04650000110268593,
            2.193000078201294
          ]
        },
        {
          "atom_index": 4519,
          "name": "CE",
          "element": "C",
          "coord": [
            0.33719998598098755,
            0.12060000002384186,
            2.034600019454956
          ]
        }
      ]
    },
    {
      "id": "B:195",
      "chain": "B",
      "resseq": 195,
      "icode": "",
      "resname": "VAL",
      "hetflag": " ",
      "sasa": 0.0,
      "atoms": [
        {
          "atom_index": 4520,
          "name": "N",
          "element": "N",
          "coord": [
            0.17790000140666962,
            -0.16529999673366547,
            1.8626999855041504
          ]
        },
        {
          "atom_index": 4521,
          "name": "CA",
          "element": "C",
          "coord": [
            0.20090000331401825,
            -0.17730000615119934,
            1.7204999923706055
          ]
        },
        {
          "atom_index": 4522,
          "name": "C",
          "element": "C",
          "coord": [
            0.3073999881744385,
            -0.07100000232458115,
            1.6770999431610107
          ]
        },
        {
          "atom_index": 4523,
          "name": "O",
          "element": "O",
          "coord": [
            0.28769999742507935,
            0.05209999904036522,
            1.6993999481201172
          ]
        },
        {
          "atom_index": 4524,
          "name": "CB",
          "element": "C",
          "coord": [
            0.0714000016450882,
            -0.1509000062942505,
            1.6431000232696533
          ]
        },
        {
          "atom_index": 4525,
          "name": "CG1",
          "element": "C",
          "coord": [
            0.09449999779462814,
            -0.14820000529289246,
            1.4917000532150269
          ]
        },
        {
          "atom_index": 4526,
          "name": "CG2",
          "element": "C",
          "coord": [
            -0.03240000084042549,
            -0.26019999384880066,
            1.6797000169754028
          ]
        }
      ]
    },
    {
      "id": "B:196",
      "chain": "B",
      "resseq": 196,
      "icode": "",
      "resname": "ASP",
      "hetflag": " ",
      "sasa": 0.0,
      "atoms": [
        {
          "atom_index": 4527,
          "name": "N",
          "element": "N",
          "coord": [
            0.4196000099182129,
            -0.12020000070333481,
            1.6232000589370728
          ]
        },
        {
          "atom_index": 4528,
          "name": "CA",
          "element": "C",
          "coord": [
            0.5234000086784363,
            -0.02850000001490116,
            1.576799988746643
          ]
        },
        {
          "atom_index": 4529,
          "name": "C",
          "element": "C",
          "coord": [
            0.4871000051498413,
            0.007400000002235174,
            1.4326000213623047
          ]
        },
        {
          "atom_index": 4530,
          "name": "O",
          "element": "O",
          "coord": [
            0.49410000443458557,
            -0.07760000228881836,
            1.3438999652862549
          ]
        },
        {
          "atom_index": 4531,
          "name": "CB",
          "element": "C",
          "coord": [
            0.6597999930381775,
            -0.09589999914169312,
            1.5812000036239624
          ]
        },
        {
          "atom_index": 4532,
          "name": "CG",
          "element": "C",
          "coord": [
            0.7684999704360962,
            -0.012000000104308128,
            1.5182000398635864
          ]
        },
        {
          "atom_index": 4533,
          "name": "OD1",
          "element": "O",
          "coord": [
            0.7389000058174133,
            0.09440000355243683,
            1.4628000259399414
          ]
        },
        {
          "atom_index": 4534,
          "name": "OD2",
          "element": "O",
          "coord": [
            0.886900007724762,
            -0.052400000393390656,
            1.5282000303268433
          ]
        }
      ]
    },
    {
      "id": "B:197",
      "chain": "B",
      "resseq": 197,
      "icode": "",
      "resname": "GLY",
      "hetflag": " ",
      "sasa": 0.0,
      "atoms": [
        {
          "atom_index": 4535,
          "name": "N",
          "element": "N",
          "coord": [
            0.43849998712539673,
            0.1315000057220459,
            1.4168000221252441
          ]
        },
        {
          "atom_index": 4536,
          "name": "CA",
          "element": "C",
          "coord": [
            0.3953999876976013,
            0.1875,
            1.2864999771118164
          ]
        },
        {
          "atom_index": 4537,
          "name": "C",
          "element": "C",
          "coord": [
            0.49140000343322754,
            0.27959999442100525,
            1.2194000482559204
          ]
        },
        {
          "atom_index": 4538,
          "name": "O",
          "element": "O",
          "coord": [
            0.44940000772476196,
            0.3571999967098236,
            1.1289000511169434
          ]
        }
      ]
    },
    {
      "id": "B:198",
      "chain": "B",
      "resseq": 198,
      "icode": "",
      "resname": "ALA",
      "hetflag": " ",
      "sasa": 0.0,
      "atoms": [
        {
          "atom_index": 4539,
          "name": "N",
          "element": "N",
          "coord": [
            0.6186000108718872,
            0.27619999647140503,
            1.26010000705719
          ]
        },
        {
          "atom_index": 4540,
          "name": "CA",
          "element": "C",
          "coord": [
            0.7124999761581421,
            0.3767000138759613,
            1.2005000114440918
          ]
        },
        {
          "atom_index": 4541,
          "name": "C",
          "element": "C",
          "coord": [
            0.7145000100135803,
            0.36640000343322754,
            1.0468000173568726
          ]
        },
        {
          "atom_index": 4542,
          "name": "O",
          "element": "O",
          "coord": [
            0.7275999784469604,
            0.4690999984741211,
            0.9790999889373779
          ]
        },
        {
          "atom_index": 4543,
          "name": "CB",
          "element": "C",
          "coord": [
            0.8571000099182129,
            0.3578000068664551,
            1.2596999406814575
          ]
        }
      ]
    },
    {
      "id": "B:199",
      "chain": "B",
      "resseq": 199,
      "icode": "",
      "resname": "GLN",
      "hetflag": " ",
      "sasa": 0.0,
      "atoms": [
        {
          "atom_index": 4544,
          "name": "N",
          "element": "N",
          "coord": [
            0.7175999879837036,
            0.2442999929189682,
            0.9890000224113464
          ]
        },
        {
          "atom_index": 4545,
          "name": "CA",
          "element": "C",
          "coord": [
            0.7026000022888184,
            0.23080000281333923,
            0.8446999788284302
          ]
        },
        {
          "atom_index": 4546,
          "name": "C",
          "element": "C",
          "coord": [
            0.557200014591217,
            0.22609999775886536,
            0.8011999726295471
          ]
        },
        {
          "atom_index": 4547,
          "name": "O",
          "element": "O",
          "coord": [
            0.5163999795913696,
            0.2842000126838684,
            0.6988000273704529
          ]
        },
        {
          "atom_index": 4548,
          "name": "CB",
          "element": "C",
          "coord": [
            0.7738999724388123,
            0.10499999672174454,
            0.7896999716758728
          ]
        },
        {
          "atom_index": 4549,
          "name": "CG",
          "element": "C",
          "coord": [
            0.9232000112533569,
            0.0989999994635582,
            0.8134999871253967
          ]
        },
        {
          "atom_index": 4550,
          "name": "CD",
          "element": "C",
          "coord": [
            0.993399977684021,
            0.20180000364780426,
            0.7312999963760376
          ]
        },
        {
          "atom_index": 4551,
          "name": "OE1",
          "element": "O",
          "coord": [
            0.9484000205993652,
            0.23180000483989716,
            0.6230999827384949
          ]
        },
        {
          "atom_index": 4552,
          "name": "NE2",
          "element": "N",
          "coord": [
            1.1062999963760376,
            0.25110000371932983,
            0.7810999751091003
          ]
        }
      ]
    },
    {
      "id": "B:200",
      "chain": "B",
      "resseq": 200,
      "icode": "",
      "resname": "GLY",
      "hetflag": " ",
      "sasa": 0.0,
      "atoms": [
        {
          "atom_index": 4553,
          "name": "N",
          "element": "N",
          "coord": [
            0.474700003862381,
            0.1550000011920929,
            0.8766999840736389
          ]
        },
        {
          "atom_index": 4554,
          "name": "CA",
          "element": "C",
          "coord": [
            0.33079999685287476,
            0.14229999482631683,
            0.8411999940872192
          ]
        },
        {
          "atom_index": 4555,
          "name": "C",
          "element": "C",
          "coord": [
            0.2524999976158142,
            0.2732999920845032,
            0.8263000249862671
          ]
        },
        {
          "atom_index": 4556,
          "name": "O",
          "element": "O",
          "coord": [
            0.17229999601840973,
            0.2888000011444092,
            0.7371000051498413
          ]
        }
      ]
    },
    {
      "id": "B:201",
      "chain": "B",
      "resseq": 201,
      "icode": "",
      "resname": "ALA",
      "hetflag": " ",
      "sasa": 0.0,
      "atoms": [
        {
          "atom_index": 4557,
          "name": "N",
          "element": "N",
          "coord": [
            0.28630000352859497,
            0.3743000030517578,
            0.9056000113487244
          ]
        },
        {
          "atom_index": 4558,
          "name": "CA",
          "element": "C",
          "coord": [
            0.21739999949932098,
            0.4999000132083893,
            0.8953999876976013
          ]
        },
        {
          "atom_index": 4559,
          "name": "C",
          "element": "C",
          "coord": [
            0.2459000051021576,
            0.5708000063896179,
            0.7638999819755554
          ]
        },
        {
          "atom_index": 4560,
          "name": "O",
          "element": "O",
          "coord": [
            0.16349999606609344,
            0.6485000252723694,
            0.7178000211715698
          ]
        },
        {
          "atom_index": 4561,
          "name": "CB",
          "element": "C",
          "coord": [
            0.262800008058548,
            0.5942000150680542,
            1.0118999481201172
          ]
        }
      ]
    },
    {
      "id": "B:202",
      "chain": "B",
      "resseq": 202,
      "icode": "",
      "resname": "VAL",
      "hetflag": " ",
      "sasa": 0.0,
      "atoms": [
        {
          "atom_index": 4562,
          "name": "N",
          "element": "N",
          "coord": [
            0.3643999993801117,
            0.5464000105857849,
            0.7095000147819519
          ]
        },
        {
          "atom_index": 4563,
          "name": "CA",
          "element": "C",
          "coord": [
            0.4032999873161316,
            0.6047000288963318,
            0.5835000276565552
          ]
        },
        {
          "atom_index": 4564,
          "name": "C",
          "element": "C",
          "coord": [
            0.3314000070095062,
            0.5422999858856201,
            0.4632999897003174
          ]
        },
        {
          "atom_index": 4565,
          "name": "O",
          "element": "O",
          "coord": [
            0.2881999909877777,
            0.6132000088691711,
            0.3734000027179718
          ]
        },
        {
          "atom_index": 4566,
          "name": "CB",
          "element": "C",
          "coord": [
            0.5580000281333923,
            0.5910000205039978,
            0.5608000159263611
          ]
        },
        {
          "atom_index": 4567,
          "name": "CG1",
          "element": "C",
          "coord": [
            0.5975000262260437,
            0.6604999899864197,
            0.4284000098705292
          ]
        },
        {
          "atom_index": 4568,
          "name": "CG2",
          "element": "C",
          "coord": [
            0.6315000057220459,
            0.6625999808311462,
            0.6819999814033508
          ]
        }
      ]
    },
    {
      "id": "B:203",
      "chain": "B",
      "resseq": 203,
      "icode": "",
      "resname": "HIS",
      "hetflag": " ",
      "sasa": 0.0,
      "atoms": [
        {
          "atom_index": 4569,
          "name": "N",
          "element": "N",
          "coord": [
            0.3188000023365021,
            0.4104999899864197,
            0.46779999136924744
          ]
        },
        {
          "atom_index": 4570,
          "name": "CA",
          "element": "C",
          "coord": [
            0.27730000019073486,
            0.3296999931335449,
            0.3483999967575073
          ]
        },
        {
          "atom_index": 4571,
          "name": "C",
          "element": "C",
          "coord": [
            0.13420000672340393,
            0.28290000557899475,
            0.35190001130104065
          ]
        },
        {
          "atom_index": 4572,
          "name": "O",
          "element": "O",
          "coord": [
            0.066600002348423,
            0.2766000032424927,
            0.24079999327659607
          ]
        },
        {
          "atom_index": 4573,
          "name": "CB",
          "element": "C",
          "coord": [
            0.37560001015663147,
            0.20909999310970306,
            0.3305000066757202
          ]
        },
        {
          "atom_index": 4574,
          "name": "CG",
          "element": "C",
          "coord": [
            0.516700029373169,
            0.25609999895095825,
            0.31139999628067017
          ]
        },
        {
          "atom_index": 4575,
          "name": "ND1",
          "element": "N",
          "coord": [
            0.5626999735832214,
            0.3093000054359436,
            0.19220000505447388
          ]
        },
        {
          "atom_index": 4576,
          "name": "CD2",
          "element": "C",
          "coord": [
            0.619700014591217,
            0.2685000002384186,
            0.40130001306533813
          ]
        },
        {
          "atom_index": 4577,
          "name": "CE1",
          "element": "C",
          "coord": [
            0.6873999834060669,
            0.3529999852180481,
            0.20880000293254852
          ]
        },
        {
          "atom_index": 4578,
          "name": "NE2",
          "element": "N",
          "coord": [
            0.7246999740600586,
            0.3260999917984009,
            0.33329999446868896
          ]
        }
      ]
    },
    {
      "id": "B:204",
      "chain": "B",
      "resseq": 204,
      "icode": "",
      "resname": "PHE",
      "hetflag": " ",
      "sasa": 0.0,
      "atoms": [
        {
          "atom_index": 4579,
          "name": "N",
          "element": "N",
          "coord": [
            0.09399999678134918,
            0.23849999904632568,
            0.4684999883174896
          ]
        },
        {
          "atom_index": 4580,
          "name": "CA",
          "element": "C",
          "coord": [
            -0.044199999421834946,
            0.18469999730587006,
            0.48579999804496765
          ]
        },
        {
          "atom_index": 4581,
          "name": "C",
          "element": "C",
          "coord": [
            -0.10119999945163727,
            0.23659999668598175,
            0.6189000010490417
          ]
        },
        {
          "atom_index": 4582,
          "name": "O",
          "element": "O",
          "coord": [
            -0.12600000202655792,
            0.1534000039100647,
            0.7106999754905701
          ]
        },
        {
          "atom_index": 4583,
          "name": "CB",
          "element": "C",
          "coord": [
            -0.03099999949336052,
            0.027899999171495438,
            0.4966000020503998
          ]
        },
        {
          "atom_index": 4584,
          "name": "CG",
          "element": "C",
          "coord": [
            0.035599999129772186,
            -0.031599998474121094,
            0.3797999918460846
          ]
        },
        {
          "atom_index": 4585,
          "name": "CD1",
          "element": "C",
          "coord": [
            0.1737000048160553,
            -0.08079999685287476,
            0.3896999955177307
          ]
        },
        {
          "atom_index": 4586,
          "name": "CD2",
          "element": "C",
          "coord": [
            -0.031300000846385956,
            -0.0421999990940094,
            0.2581999897956848
          ]
        },
        {
          "atom_index": 4587,
          "name": "CE1",
          "element": "C",
          "coord": [
            0.23729999363422394,
            -0.13830000162124634,
            0.27480000257492065
          ]
        },
        {
          "atom_index": 4588,
          "name": "CE2",
          "element": "C",
          "coord": [
            0.03280000016093254,
            -0.10170000046491623,
            0.1412999927997589
          ]
        },
        {
          "atom_index": 4589,
          "name": "CZ",
          "element": "C",
          "coord": [
            0.17090000212192535,
            -0.15039999783039093,
            0.15049999952316284
          ]
        }
      ]
    },
    {
      "id": "B:205",
      "chain": "B",
      "resseq": 205,
      "icode": "",
      "resname": "PRO",
      "hetflag": " ",
      "sasa": 0.0,
      "atoms": [
        {
          "atom_index": 4590,
          "name": "N",
          "element": "N",
          "coord": [
            -0.1193000003695488,
            0.3693000078201294,
            0.6348000168800354
          ]
        },
        {
          "atom_index": 4591,
          "name": "CA",
          "element": "C",
          "coord": [
            -0.1454000025987625,
            0.42340001463890076,
            0.7706999778747559
          ]
        },
        {
          "atom_index": 4592,
          "name": "C",
          "element": "C",
          "coord": [
            -0.26080000400543213,
            0.35199999809265137,
            0.8420000076293945
          ]
        },
        {
          "atom_index": 4593,
          "name": "O",
          "element": "O",
          "coord": [
            -0.36579999327659607,
            0.3312000036239624,
            0.7818999886512756
          ]
        },
        {
          "atom_index": 4594,
          "name": "CB",
          "element": "C",
          "coord": [
            -0.17669999599456787,
            0.5719000101089478,
            0.748199999332428
          ]
        },
        {
          "atom_index": 4595,
          "name": "CG",
          "element": "C",
          "coord": [
            -0.1949000060558319,
            0.5885999798774719,
            0.590399980545044
          ]
        },
        {
          "atom_index": 4596,
          "name": "CD",
          "element": "C",
          "coord": [
            -0.10790000110864639,
            0.4771000146865845,
            0.529699981212616
          ]
        }
      ]
    },
    {
      "id": "B:206",
      "chain": "B",
      "resseq": 206,
      "icode": "",
      "resname": "ALA",
      "hetflag": " ",
      "sasa": 0.0,
      "atoms": [
        {
          "atom_index": 4597,
          "name": "N",
          "element": "N",
          "coord": [
            -0.24060000479221344,
            0.3077999949455261,
            0.9631999731063843
          ]
        },
        {
          "atom_index": 4598,
          "name": "CA",
          "element": "C",
          "coord": [
            -0.33869999647140503,
            0.2125999927520752,
            1.0210000276565552
          ]
        },
        {
          "atom_index": 4599,
          "name": "C",
          "element": "C",
          "coord": [
            -0.4699999988079071,
            0.28029999136924744,
            1.0636999607086182
          ]
        },
        {
          "atom_index": 4600,
          "name": "O",
          "element": "O",
          "coord": [
            -0.46939998865127563,
            0.3840000033378601,
            1.132099986076355
          ]
        },
        {
          "atom_index": 4601,
          "name": "CB",
          "element": "C",
          "coord": [
            -0.2784999907016754,
            0.14249999821186066,
            1.1389000415802002
          ]
        }
      ]
    },
    {
      "id": "B:207",
      "chain": "B",
      "resseq": 207,
      "icode": "",
      "resname": "ASP",
      "hetflag": " ",
      "sasa": 0.0630597174167633,
      "atoms": [
        {
          "atom_index": 4602,
          "name": "N",
          "element": "N",
          "coord": [
            -0.5831999778747559,
            0.21899999678134918,
            1.024999976158142
          ]
        },
        {
          "atom_index": 4603,
          "name": "CA",
          "element": "C",
          "coord": [
            -0.7103999853134155,
            0.2623000144958496,
            1.0825999975204468
          ]
        },
        {
          "atom_index": 4604,
          "name": "C",
          "element": "C",
          "coord": [
            -0.7254999876022339,
            0.20520000159740448,
            1.2226999998092651
          ]
        },
        {
          "atom_index": 4605,
          "name": "O",
          "element": "O",
          "coord": [
            -0.758899986743927,
            0.08429999649524689,
            1.243899941444397
          ]
        },
        {
          "atom_index": 4606,
          "name": "CB",
          "element": "C",
          "coord": [
            -0.8269000053405762,
            0.20640000700950623,
            0.989300012588501
          ]
        },
        {
          "atom_index": 4607,
          "name": "CG",
          "element": "C",
          "coord": [
            -0.9624999761581421,
            0.25029999017715454,
            1.0369999408721924
          ]
        },
        {
          "atom_index": 4608,
          "name": "OD1",
          "element": "O",
          "coord": [
            -0.980400025844574,
            0.2727999985218048,
            1.1586999893188477
          ]
        },
        {
          "atom_index": 4609,
          "name": "OD2",
          "element": "O",
          "coord": [
            -1.0516999959945679,
            0.25760000944137573,
            0.9517999887466431
          ]
        }
      ]
    },
    {
      "id": "B:208",
      "chain": "B",
      "resseq": 208,
      "icode": "",
      "resname": "VAL",
      "hetflag": " ",
      "sasa": 0.0,
      "atoms": [
        {
          "atom_index": 4610,
          "name": "N",
          "element": "N",
          "coord": [
            -0.6955000162124634,
            0.28380000591278076,
            1.3249000310897827
          ]
        },
        {
          "atom_index": 4611,
          "name": "CA",
          "element": "C",
          "coord": [
            -0.676800012588501,
            0.22059999406337738,
            1.4563000202178955
          ]
        },
        {
          "atom_index": 4612,
          "name": "C",
          "element": "C",
          "coord": [
            -0.8133000135421753,
            0.17329999804496765,
            1.5205999612808228
          ]
        },
        {
          "atom_index": 4613,
          "name": "O",
          "element": "O",
          "coord": [
            -0.8169000148773193,
            0.09570000320672989,
            1.6162999868392944
          ]
        },
        {
          "atom_index": 4614,
          "name": "CB",
          "element": "C",
          "coord": [
            -0.6075000166893005,
            0.31779998540878296,
            1.5583000183105469
          ]
        },
        {
          "atom_index": 4615,
          "name": "CG1",
          "element": "C",
          "coord": [
            -0.46540001034736633,
            0.35519999265670776,
            1.5084999799728394
          ]
        },
        {
          "atom_index": 4616,
          "name": "CG2",
          "element": "C",
          "coord": [
            -0.6960999965667725,
            0.4442000091075897,
            1.5892000198364258
          ]
        }
      ]
    },
    {
      "id": "B:209",
      "chain": "B",
      "resseq": 209,
      "icode": "",
      "resname": "GLN",
      "hetflag": " ",
      "sasa": 2.2471609115600586,
      "atoms": [
        {
          "atom_index": 4617,
          "name": "N",
          "element": "N",
          "coord": [
            -0.9214000105857849,
            0.22509999573230743,
            1.468000054359436
          ]
        },
        {
          "atom_index": 4618,
          "name": "CA",
          "element": "C",
          "coord": [
            -1.0537999868392944,
            0.17509999871253967,
            1.5088000297546387
          ]
        },
        {
          "atom_index": 4619,
          "name": "C",
          "element": "C",
          "coord": [
            -1.0895999670028687,
            0.04280000180006027,
            1.44760000705719
          ]
        },
        {
          "atom_index": 4620,
          "name": "O",
          "element": "O",
          "coord": [
            -1.1272000074386597,
            -0.049300000071525574,
            1.519700050354004
          ]
        },
        {
          "atom_index": 4621,
          "name": "CB",
          "element": "C",
          "coord": [
            -1.1618000268936157,
            0.27950000762939453,
            1.4804999828338623
          ]
        },
        {
          "atom_index": 4622,
          "name": "CG",
          "element": "C",
          "coord": [
            -1.1478999853134155,
            0.4075999855995178,
            1.5687999725341797
          ]
        },
        {
          "atom_index": 4623,
          "name": "CD",
          "element": "C",
          "coord": [
            -1.2687000036239624,
            0.5031999945640564,
            1.5549999475479126
          ]
        },
        {
          "atom_index": 4624,
          "name": "OE1",
          "element": "O",
          "coord": [
            -1.271399974822998,
            0.5963000059127808,
            1.4713000059127808
          ]
        },
        {
          "atom_index": 4625,
          "name": "NE2",
          "element": "N",
          "coord": [
            -1.3705999851226807,
            0.477400004863739,
            1.63510000705719
          ]
        }
      ]
    },
    {
      "id": "B:210",
      "chain": "B",
      "resseq": 210,
      "icode": "",
      "resname": "GLN",
      "hetflag": " ",
      "sasa": 3.4171857833862305,
      "atoms": [
        {
          "atom_index": 4626,
          "name": "N",
          "element": "N",
          "coord": [
            -1.0751999616622925,
            0.03009999915957451,
            1.3164000511169434
          ]
        },
        {
          "atom_index": 4627,
          "name": "CA",
          "element": "C",
          "coord": [
            -1.1157000064849854,
            -0.09139999747276306,
            1.250100016593933
          ]
        },
        {
          "atom_index": 4628,
          "name": "C",
          "element": "C",
          "coord": [
            -1.023300051689148,
            -0.20430000126361847,
            1.2984000444412231
          ]
        },
        {
          "atom_index": 4629,
          "name": "O",
          "element": "O",
          "coord": [
            -1.069700002670288,
            -0.3172000050544739,
            1.323099970817566
          ]
        },
        {
          "atom_index": 4630,
          "name": "CB",
          "element": "C",
          "coord": [
            -1.1092000007629395,
            -0.06750000268220901,
            1.1003999710083008
          ]
        },
        {
          "atom_index": 4631,
          "name": "CG",
          "element": "C",
          "coord": [
            -1.1449999809265137,
            -0.1876000016927719,
            1.0148999691009521
          ]
        },
        {
          "atom_index": 4632,
          "name": "CD",
          "element": "C",
          "coord": [
            -1.0351999998092651,
            -0.2906000018119812,
            1.0023000240325928
          ]
        },
        {
          "atom_index": 4633,
          "name": "OE1",
          "element": "O",
          "coord": [
            -0.9368000030517578,
            -0.2888000011444092,
            1.0780999660491943
          ]
        },
        {
          "atom_index": 4634,
          "name": "NE2",
          "element": "N",
          "coord": [
            -1.0532000064849854,
            -0.3862000107765198,
            0.90829998254776
          ]
        }
      ]
    },
    {
      "id": "B:211",
      "chain": "B",
      "resseq": 211,
      "icode": "",
      "resname": "LEU",
      "hetflag": " ",
      "sasa": 0.0,
      "atoms": [
        {
          "atom_index": 4635,
          "name": "N",
          "element": "N",
          "coord": [
            -0.890500009059906,
            -0.17350000143051147,
            1.3138999938964844
          ]
        },
        {
          "atom_index": 4636,
          "name": "CA",
          "element": "C",
          "coord": [
            -0.7928000092506409,
            -0.26809999346733093,
            1.3609000444412231
          ]
        },
        {
          "atom_index": 4637,
          "name": "C",
          "element": "C",
          "coord": [
            -0.7936999797821045,
            -0.29490000009536743,
            1.5149999856948853
          ]
        },
        {
          "atom_index": 4638,
          "name": "O",
          "element": "O",
          "coord": [
            -0.7329000234603882,
            -0.3935000002384186,
            1.5608999729156494
          ]
        },
        {
          "atom_index": 4639,
          "name": "CB",
          "element": "C",
          "coord": [
            -0.6492999792098999,
            -0.23180000483989716,
            1.30239999294281
          ]
        },
        {
          "atom_index": 4640,
          "name": "CG",
          "element": "C",
          "coord": [
            -0.6301000118255615,
            -0.24639999866485596,
            1.1511000394821167
          ]
        },
        {
          "atom_index": 4641,
          "name": "CD1",
          "element": "C",
          "coord": [
            -0.5016999840736389,
            -0.1729000061750412,
            1.100600004196167
          ]
        },
        {
          "atom_index": 4642,
          "name": "CD2",
          "element": "C",
          "coord": [
            -0.6263999938964844,
            -0.3937999904155731,
            1.1139999628067017
          ]
        }
      ]
    },
    {
      "id": "B:212",
      "chain": "B",
      "resseq": 212,
      "icode": "",
      "resname": "ASP",
      "hetflag": " ",
      "sasa": 0.5044777393341064,
      "atoms": [
        {
          "atom_index": 4643,
          "name": "N",
          "element": "N",
          "coord": [
            -0.8651999831199646,
            -0.20810000598430634,
            1.5920000076293945
          ]
        },
        {
          "atom_index": 4644,
          "name": "CA",
          "element": "C",
          "coord": [
            -0.8765000104904175,
            -0.21940000355243683,
            1.7353999614715576
          ]
        },
        {
          "atom_index": 4645,
          "name": "C",
          "element": "C",
          "coord": [
            -0.7354999780654907,
            -0.21529999375343323,
            1.7973999977111816
          ]
        },
        {
          "atom_index": 4646,
          "name": "O",
          "element": "O",
          "coord": [
            -0.7019000053405762,
            -0.295199990272522,
            1.888700008392334
          ]
        },
        {
          "atom_index": 4647,
          "name": "CB",
          "element": "C",
          "coord": [
            -0.9506999850273132,
            -0.3508000075817108,
            1.7757999897003174
          ]
        },
        {
          "atom_index": 4648,
          "name": "CG",
          "element": "C",
          "coord": [
            -0.9970999956130981,
            -0.3522000014781952,
            1.9194999933242798
          ]
        },
        {
          "atom_index": 4649,
          "name": "OD1",
          "element": "O",
          "coord": [
            -1.0187000036239624,
            -0.24279999732971191,
            1.9775999784469604
          ]
        },
        {
          "atom_index": 4650,
          "name": "OD2",
          "element": "O",
          "coord": [
            -1.0182000398635864,
            -0.4657000005245209,
            1.972499966621399
          ]
        }
      ]
    },
    {
      "id": "B:213",
      "chain": "B",
      "resseq": 213,
      "icode": "",
      "resname": "ILE",
      "hetflag": " ",
      "sasa": 0.0,
      "atoms": [
        {
          "atom_index": 4651,
          "name": "N",
          "element": "N",
          "coord": [
            -0.6535000205039978,
            -0.12439999729394913,
            1.7436000108718872
          ]
        },
        {
          "atom_index": 4652,
          "name": "CA",
          "element": "C",
          "coord": [
            -0.5139999985694885,
            -0.11649999767541885,
            1.7958999872207642
          ]
        },
        {
          "atom_index": 4653,
          "name": "C",
          "element": "C",
          "coord": [
            -0.5095999836921692,
            -0.05209999904036522,
            1.9318000078201294
          ]
        },
        {
          "atom_index": 4654,
          "name": "O",
          "element": "O",
          "coord": [
            -0.5722000002861023,
            0.05469999834895134,
            1.94760000705719
          ]
        },
        {
          "atom_index": 4655,
          "name": "CB",
          "element": "C",
          "coord": [
            -0.4320000112056732,
            -0.03280000016093254,
            1.6943000555038452
          ]
        },
        {
          "atom_index": 4656,
          "name": "CG1",
          "element": "C",
          "coord": [
            -0.41200000047683716,
            -0.12049999833106995,
            1.5702999830245972
          ]
        },
        {
          "atom_index": 4657,
          "name": "CG2",
          "element": "C",
          "coord": [
            -0.2953999936580658,
            0.013899999670684338,
            1.7652000188827515
          ]
        },
        {
          "atom_index": 4658,
          "name": "CD1",
          "element": "C",
          "coord": [
            -0.3538999855518341,
            -0.04390000179409981,
            1.4503999948501587
          ]
        }
      ]
    },
    {
      "id": "B:214",
      "chain": "B",
      "resseq": 214,
      "icode": "",
      "resname": "ASP",
      "hetflag": " ",
      "sasa": 0.0,
      "atoms": [
        {
          "atom_index": 4659,
          "name": "N",
          "element": "N",
          "coord": [
            -0.43299999833106995,
            -0.10980000346899033,
            2.027899980545044
          ]
        },
        {
          "atom_index": 4660,
          "name": "CA",
          "element": "C",
          "coord": [
            -0.42399999499320984,
            -0.055399999022483826,
            2.160399913787842
          ]
        },
        {
          "atom_index": 4661,
          "name": "C",
          "element": "C",
          "coord": [
            -0.3303000032901764,
            0.06610000133514404,
            2.1624999046325684
          ]
        },
        {
          "atom_index": 4662,
          "name": "O",
          "element": "O",
          "coord": [
            -0.36719998717308044,
            0.16830000281333923,
            2.212599992752075
          ]
        },
        {
          "atom_index": 4663,
          "name": "CB",
          "element": "C",
          "coord": [
            -0.37630000710487366,
            -0.16089999675750732,
            2.259999990463257
          ]
        },
        {
          "atom_index": 4664,
          "name": "CG",
          "element": "C",
          "coord": [
            -0.4781999886035919,
            -0.2741999924182892,
            2.270400047302246
          ]
        },
        {
          "atom_index": 4665,
          "name": "OD1",
          "element": "O",
          "coord": [
            -0.5972999930381775,
            -0.2345000058412552,
            2.2832999229431152
          ]
        },
        {
          "atom_index": 4666,
          "name": "OD2",
          "element": "O",
          "coord": [
            -0.44200000166893005,
            -0.39239999651908875,
            2.254499912261963
          ]
        }
      ]
    },
    {
      "id": "B:215",
      "chain": "B",
      "resseq": 215,
      "icode": "",
      "resname": "PHE",
      "hetflag": " ",
      "sasa": 0.0,
      "atoms": [
        {
          "atom_index": 4667,
          "name": "N",
          "element": "N",
          "coord": [
            -0.2085999995470047,
            0.04809999838471413,
            2.1124000549316406
          ]
        },
        {
          "atom_index": 4668,
          "name": "CA",
          "element": "C",
          "coord": [
            -0.10719999670982361,
            0.1606999933719635,
            2.1054999828338623
          ]
        },
        {
          "atom_index": 4669,
          "name": "C",
          "element": "C",
          "coord": [
            -0.042500000447034836,
            0.15559999644756317,
            1.968400001525879
          ]
        },
        {
          "atom_index": 4670,
          "name": "O",
          "element": "O",
          "coord": [
            -0.0142000000923872,
            0.04610000178217888,
            1.9175000190734863
          ]
        },
        {
          "atom_index": 4671,
          "name": "CB",
          "element": "C",
          "coord": [
            0.00419999985024333,
            0.14090000092983246,
            2.2074999809265137
          ]
        },
        {
          "atom_index": 4672,
          "name": "CG",
          "element": "C",
          "coord": [
            -0.041600000113248825,
            0.14309999346733093,
            2.3508999347686768
          ]
        },
        {
          "atom_index": 4673,
          "name": "CD1",
          "element": "C",
          "coord": [
            -0.07429999858140945,
            0.26499998569488525,
            2.4179000854492188
          ]
        },
        {
          "atom_index": 4674,
          "name": "CD2",
          "element": "C",
          "coord": [
            -0.04899999871850014,
            0.024399999529123306,
            2.423099994659424
          ]
        },
        {
          "atom_index": 4675,
          "name": "CE1",
          "element": "C",
          "coord": [
            -0.10809999704360962,
            0.26249998807907104,
            2.555799961090088
          ]
        },
        {
          "atom_index": 4676,
          "name": "CE2",
          "element": "C",
          "coord": [
            -0.08810000121593475,
            0.025100000202655792,
            2.5643999576568604
          ]
        },
        {
          "atom_index": 4677,
          "name": "CZ",
          "element": "C",
          "coord": [
            -0.11490000039339066,
            0.14169999957084656,
            2.6256000995635986
          ]
        }
      ]
    },
    {
      "id": "B:216",
      "chain": "B",
      "resseq": 216,
      "icode": "",
      "resname": "TYR",
      "hetflag": " ",
      "sasa": 0.0,
      "atoms": [
        {
          "atom_index": 4678,
          "name": "N",
          "element": "N",
          "coord": [
            -0.0203000009059906,
            0.2727000117301941,
            1.9088000059127808
          ]
        },
        {
          "atom_index": 4679,
          "name": "CA",
          "element": "C",
          "coord": [
            0.04039999842643738,
            0.2766999900341034,
            1.7756999731063843
          ]
        },
        {
          "atom_index": 4680,
          "name": "C",
          "element": "C",
          "coord": [
            0.1459999978542328,
            0.3903999924659729,
            1.7835999727249146
          ]
        },
        {
          "atom_index": 4681,
          "name": "O",
          "element": "O",
          "coord": [
            0.11990000307559967,
            0.4977000057697296,
            1.8401000499725342
          ]
        },
        {
          "atom_index": 4682,
          "name": "CB",
          "element": "C",
          "coord": [
            -0.06310000270605087,
            0.3118000030517578,
            1.669800043106079
          ]
        },
        {
          "atom_index": 4683,
          "name": "CG",
          "element": "C",
          "coord": [
            -0.02410000003874302,
            0.30709999799728394,
            1.5233999490737915
          ]
        },
        {
          "atom_index": 4684,
          "name": "CD1",
          "element": "C",
          "coord": [
            -0.008799999952316284,
            0.18410000205039978,
            1.455399990081787
          ]
        },
        {
          "atom_index": 4685,
          "name": "CD2",
          "element": "C",
          "coord": [
            -0.008999999612569809,
            0.42640000581741333,
            1.4494999647140503
          ]
        },
        {
          "atom_index": 4686,
          "name": "CE1",
          "element": "C",
          "coord": [
            0.02160000056028366,
            0.1817999929189682,
            1.3229000568389893
          ]
        },
        {
          "atom_index": 4687,
          "name": "CE2",
          "element": "C",
          "coord": [
            0.017100000753998756,
            0.42500001192092896,
            1.3137999773025513
          ]
        },
        {
          "atom_index": 4688,
          "name": "CZ",
          "element": "C",
          "coord": [
            0.02889999933540821,
            0.301800012588501,
            1.2483999729156494
          ]
        },
        {
          "atom_index": 4689,
          "name": "OH",
          "element": "O",
          "coord": [
            0.04899999871850014,
            0.2946000099182129,
            1.1169999837875366
          ]
        }
      ]
    },
    {
      "id": "B:217",
      "chain": "B",
      "resseq": 217,
      "icode": "",
      "resname": "ALA",
      "hetflag": " ",
      "sasa": 0.0,
      "atoms": [
        {
          "atom_index": 4690,
          "name": "N",
          "element": "N",
          "coord": [
            0.2632000148296356,
            0.36570000648498535,
            1.725600004196167
          ]
        },
        {
          "atom_index": 4691,
          "name": "CA",
          "element": "C",
          "coord": [
            0.37070000171661377,
            0.4643000066280365,
            1.7355999946594238
          ]
        },
        {
          "atom_index": 4692,
          "name": "C",
          "element": "C",
          "coord": [
            0.42559999227523804,
            0.49160000681877136,
            1.594599962234497
          ]
        },
        {
          "atom_index": 4693,
          "name": "O",
          "element": "O",
          "coord": [
            0.4440000057220459,
            0.3968999981880188,
            1.5120999813079834
          ]
        },
        {
          "atom_index": 4694,
          "name": "CB",
          "element": "C",
          "coord": [
            0.4830000102519989,
            0.40619999170303345,
            1.8186999559402466
          ]
        }
      ]
    },
    {
      "id": "B:218",
      "chain": "B",
      "resseq": 218,
      "icode": "",
      "resname": "PHE",
      "hetflag": " ",
      "sasa": 0.0,
      "atoms": [
        {
          "atom_index": 4695,
          "name": "N",
          "element": "N",
          "coord": [
            0.46799999475479126,
            0.6152999997138977,
            1.5703999996185303
          ]
        },
        {
          "atom_index": 4696,
          "name": "CA",
          "element": "C",
          "coord": [
            0.5432999730110168,
            0.6453999876976013,
            1.444100022315979
          ]
        },
        {
          "atom_index": 4697,
          "name": "C",
          "element": "C",
          "coord": [
            0.6244999766349792,
            0.772599995136261,
            1.4567999839782715
          ]
        },
        {
          "atom_index": 4698,
          "name": "O",
          "element": "O",
          "coord": [
            0.6093999743461609,
            0.8457000255584717,
            1.5607000589370728
          ]
        },
        {
          "atom_index": 4699,
          "name": "CB",
          "element": "C",
          "coord": [
            0.44609999656677246,
            0.6510000228881836,
            1.3216999769210815
          ]
        },
        {
          "atom_index": 4700,
          "name": "CG",
          "element": "C",
          "coord": [
            0.35350000858306885,
            0.7695000171661377,
            1.315500020980835
          ]
        },
        {
          "atom_index": 4701,
          "name": "CD1",
          "element": "C",
          "coord": [
            0.396699994802475,
            0.8903999924659729,
            1.249899983406067
          ]
        },
        {
          "atom_index": 4702,
          "name": "CD2",
          "element": "C",
          "coord": [
            0.22499999403953552,
            0.7638999819755554,
            1.3671000003814697
          ]
        },
        {
          "atom_index": 4703,
          "name": "CE1",
          "element": "C",
          "coord": [
            0.3086000084877014,
            1.003600001335144,
            1.233299970626831
          ]
        },
        {
          "atom_index": 4704,
          "name": "CE2",
          "element": "C",
          "coord": [
            0.13660000264644623,
            0.8769999742507935,
            1.3538000583648682
          ]
        },
        {
          "atom_index": 4705,
          "name": "CZ",
          "element": "C",
          "coord": [
            0.18119999766349792,
            0.9980999827384949,
            1.2908999919891357
          ]
        }
      ]
    },
    {
      "id": "B:219",
      "chain": "B",
      "resseq": 219,
      "icode": "",
      "resname": "SER",
      "hetflag": " ",
      "sasa": 0.0,
      "atoms": [
        {
          "atom_index": 4706,
          "name": "N",
          "element": "N",
          "coord": [
            0.7125999927520752,
            0.7943999767303467,
            1.358199954032898
          ]
        },
        {
          "atom_index": 4707,
          "name": "CA",
          "element": "C",
          "coord": [
            0.8021000027656555,
            0.9106000065803528,
            1.3646999597549438
          ]
        },
        {
          "atom_index": 4708,
          "name": "C",
          "element": "C",
          "coord": [
            0.7728000283241272,
            1.007099986076355,
            1.2520999908447266
          ]
        },
        {
          "atom_index": 4709,
          "name": "O",
          "element": "O",
          "coord": [
            0.7486000061035156,
            0.9690999984741211,
            1.1370999813079834
          ]
        },
        {
          "atom_index": 4710,
          "name": "CB",
          "element": "C",
          "coord": [
            0.948199987411499,
            0.8629000186920166,
            1.3481999635696411
          ]
        },
        {
          "atom_index": 4711,
          "name": "OG",
          "element": "O",
          "coord": [
            0.9832000136375427,
            0.7824000120162964,
            1.461300015449524
          ]
        }
      ]
    },
    {
      "id": "B:220",
      "chain": "B",
      "resseq": 220,
      "icode": "",
      "resname": "GLY",
      "hetflag": " ",
      "sasa": 0.0,
      "atoms": [
        {
          "atom_index": 4712,
          "name": "N",
          "element": "N",
          "coord": [
            0.7853000164031982,
            1.1341999769210815,
            1.2843999862670898
          ]
        },
        {
          "atom_index": 4713,
          "name": "CA",
          "element": "C",
          "coord": [
            0.7646999955177307,
            1.2412999868392944,
            1.1815999746322632
          ]
        },
        {
          "atom_index": 4714,
          "name": "C",
          "element": "C",
          "coord": [
            0.8634999990463257,
            1.2374999523162842,
            1.066499948501587
          ]
        },
        {
          "atom_index": 4715,
          "name": "O",
          "element": "O",
          "coord": [
            0.8264999985694885,
            1.2654000520706177,
            0.949999988079071
          ]
        }
      ]
    },
    {
      "id": "B:221",
      "chain": "B",
      "resseq": 221,
      "icode": "",
      "resname": "HIS",
      "hetflag": " ",
      "sasa": 0.0,
      "atoms": [
        {
          "atom_index": 4716,
          "name": "N",
          "element": "N",
          "coord": [
            0.9891999959945679,
            1.2000000476837158,
            1.0942000150680542
          ]
        },
        {
          "atom_index": 4717,
          "name": "CA",
          "element": "C",
          "coord": [
            1.0924999713897705,
            1.2288000583648682,
            0.9929999709129333
          ]
        },
        {
          "atom_index": 4718,
          "name": "C",
          "element": "C",
          "coord": [
            1.0812000036239624,
            1.132599949836731,
            0.871399998664856
          ]
        },
        {
          "atom_index": 4719,
          "name": "O",
          "element": "O",
          "coord": [
            1.121999979019165,
            1.1639000177383423,
            0.7592999935150146
          ]
        },
        {
          "atom_index": 4720,
          "name": "CB",
          "element": "C",
          "coord": [
            1.232800006866455,
            1.2245999574661255,
            1.0592999458312988
          ]
        },
        {
          "atom_index": 4721,
          "name": "CG",
          "element": "C",
          "coord": [
            1.2800999879837036,
            1.0866999626159668,
            1.097499966621399
          ]
        },
        {
          "atom_index": 4722,
          "name": "ND1",
          "element": "N",
          "coord": [
            1.257200002670288,
            1.0302000045776367,
            1.2232999801635742
          ]
        },
        {
          "atom_index": 4723,
          "name": "CD2",
          "element": "C",
          "coord": [
            1.3522000312805176,
            0.995199978351593,
            1.0267000198364258
          ]
        },
        {
          "atom_index": 4724,
          "name": "CE1",
          "element": "C",
          "coord": [
            1.3136999607086182,
            0.9090999960899353,
            1.226099967956543
          ]
        },
        {
          "atom_index": 4725,
          "name": "NE2",
          "element": "N",
          "coord": [
            1.3732999563217163,
            0.8863000273704529,
            1.110700011253357
          ]
        }
      ]
    },
    {
      "id": "B:222",
      "chain": "B",
      "resseq": 222,
      "icode": "",
      "resname": "LYS",
      "hetflag": " ",
      "sasa": 0.0,
      "atoms": [
        {
          "atom_index": 4726,
          "name": "N",
          "element": "N",
          "coord": [
            1.0210000276565552,
            1.0161000490188599,
            0.8963000178337097
          ]
        },
        {
          "atom_index": 4727,
          "name": "CA",
          "element": "C",
          "coord": [
            0.9914000034332275,
            0.9208999872207642,
            0.7889999747276306
          ]
        },
        {
          "atom_index": 4728,
          "name": "C",
          "element": "C",
          "coord": [
            0.8622999787330627,
            0.9581999778747559,
            0.7152000069618225
          ]
        },
        {
          "atom_index": 4729,
          "name": "O",
          "element": "O",
          "coord": [
            0.8432000279426575,
            0.9193000197410583,
            0.5985000133514404
          ]
        },
        {
          "atom_index": 4730,
          "name": "CB",
          "element": "C",
          "coord": [
            0.9871000051498413,
            0.7767000198364258,
            0.8457000255584717
          ]
        },
        {
          "atom_index": 4731,
          "name": "CG",
          "element": "C",
          "coord": [
            1.127500057220459,
            0.7243000268936157,
            0.8916000127792358
          ]
        },
        {
          "atom_index": 4732,
          "name": "CD",
          "element": "C",
          "coord": [
            1.1181999444961548,
            0.5936999917030334,
            0.9700999855995178
          ]
        },
        {
          "atom_index": 4733,
          "name": "CE",
          "element": "C",
          "coord": [
            1.2633999586105347,
            0.5533000230789185,
            1.000599980354309
          ]
        },
        {
          "atom_index": 4734,
          "name": "NZ",
          "element": "N",
          "coord": [
            1.2481000423431396,
            0.42730000615119934,
            1.0810999870300293
          ]
        }
      ]
    },
    {
      "id": "B:223",
      "chain": "B",
      "resseq": 223,
      "icode": "",
      "resname": "LEU",
      "hetflag": " ",
      "sasa": 0.0,
      "atoms": [
        {
          "atom_index": 4735,
          "name": "N",
          "element": "N",
          "coord": [
            0.7749999761581421,
            1.0348000526428223,
            0.7818999886512756
          ]
        },
        {
          "atom_index": 4736,
          "name": "CA",
          "element": "C",
          "coord": [
            0.6459000110626221,
            1.0764000415802002,
            0.7232000231742859
          ]
        },
        {
          "atom_index": 4737,
          "name": "C",
          "element": "C",
          "coord": [
            0.6664000153541565,
            1.2237999439239502,
            0.6696000099182129
          ]
        },
        {
          "atom_index": 4738,
          "name": "O",
          "element": "O",
          "coord": [
            0.5853000283241272,
            1.3109999895095825,
            0.6983000040054321
          ]
        },
        {
          "atom_index": 4739,
          "name": "CB",
          "element": "C",
          "coord": [
            0.5302000045776367,
            1.0658999681472778,
            0.8226000070571899
          ]
        },
        {
          "atom_index": 4740,
          "name": "CG",
          "element": "C",
          "coord": [
            0.3901999890804291,
            1.083899974822998,
            0.7592999935150146
          ]
        },
        {
          "atom_index": 4741,
          "name": "CD1",
          "element": "C",
          "coord": [
            0.3628999888896942,
            0.9609000086784363,
            0.6758999824523926
          ]
        },
        {
          "atom_index": 4742,
          "name": "CD2",
          "element": "C",
          "coord": [
            0.28459998965263367,
            1.0981999635696411,
            0.8772000074386597
          ]
        }
      ]
    },
    {
      "id": "B:224",
      "chain": "B",
      "resseq": 224,
      "icode": "",
      "resname": "TYR",
      "hetflag": " ",
      "sasa": 0.0,
      "atoms": [
        {
          "atom_index": 4743,
          "name": "N",
          "element": "N",
          "coord": [
            0.7731000185012817,
            1.2431999444961548,
            0.5917999744415283
          ]
        },
        {
          "atom_index": 4744,
          "name": "CA",
          "element": "C",
          "coord": [
            0.8021000027656555,
            1.3667999505996704,
            0.5113999843597412
          ]
        },
        {
          "atom_index": 4745,
          "name": "C",
          "element": "C",
          "coord": [
            0.8126000165939331,
            1.4880000352859497,
            0.6062999963760376
          ]
        },
        {
          "atom_index": 4746,
          "name": "O",
          "element": "O",
          "coord": [
            0.7809000015258789,
            1.5988999605178833,
            0.5672000050544739
          ]
        },
        {
          "atom_index": 4747,
          "name": "CB",
          "element": "C",
          "coord": [
            0.6887999773025513,
            1.393399953842163,
            0.41200000047683716
          ]
        },
        {
          "atom_index": 4748,
          "name": "CG",
          "element": "C",
          "coord": [
            0.6662999987602234,
            1.2647000551223755,
            0.33230000734329224
          ]
        },
        {
          "atom_index": 4749,
          "name": "CD1",
          "element": "C",
          "coord": [
            0.7590000033378601,
            1.229599952697754,
            0.23340000212192535
          ]
        },
        {
          "atom_index": 4750,
          "name": "CD2",
          "element": "C",
          "coord": [
            0.5544999837875366,
            1.1755000352859497,
            0.3589000105857849
          ]
        },
        {
          "atom_index": 4751,
          "name": "CE1",
          "element": "C",
          "coord": [
            0.7440999746322632,
            1.1050000190734863,
            0.15790000557899475
          ]
        },
        {
          "atom_index": 4752,
          "name": "CE2",
          "element": "C",
          "coord": [
            0.5414000153541565,
            1.056399941444397,
            0.28769999742507935
          ]
        },
        {
          "atom_index": 4753,
          "name": "CZ",
          "element": "C",
          "coord": [
            0.6381999850273132,
            1.0241999626159668,
            0.18930000066757202
          ]
        },
        {
          "atom_index": 4754,
          "name": "OH",
          "element": "O",
          "coord": [
            0.6288999915122986,
            0.909600019454956,
            0.11379999667406082
          ]
        }
      ]
    },
    {
      "id": "B:225",
      "chain": "B",
      "resseq": 225,
      "icode": "",
      "resname": "GLY",
      "hetflag": " ",
      "sasa": 0.0,
      "atoms": [
        {
          "atom_index": 4755,
          "name": "N",
          "element": "N",
          "coord": [
            0.8539000153541565,
            1.465499997138977,
            0.7325999736785889
          ]
        },
        {
          "atom_index": 4756,
          "name": "CA",
          "element": "C",
          "coord": [
            0.826200008392334,
            1.5707999467849731,
            0.833299994468689
          ]
        },
        {
          "atom_index": 4757,
          "name": "C",
          "element": "C",
          "coord": [
            0.95169997215271,
            1.594099998474121,
            0.9192000031471252
          ]
        },
        {
          "atom_index": 4758,
          "name": "O",
          "element": "O",
          "coord": [
            1.061900019645691,
            1.5425000190734863,
            0.8909000158309937
          ]
        }
      ]
    },
    {
      "id": "B:226",
      "chain": "B",
      "resseq": 226,
      "icode": "",
      "resname": "PRO",
      "hetflag": " ",
      "sasa": 0.0,
      "atoms": [
        {
          "atom_index": 4759,
          "name": "N",
          "element": "N",
          "coord": [
            0.9369999766349792,
            1.68149995803833,
            1.017799973487854
          ]
        },
        {
          "atom_index": 4760,
          "name": "CA",
          "element": "C",
          "coord": [
            1.0586999654769897,
            1.7204999923706055,
            1.100600004196167
          ]
        },
        {
          "atom_index": 4761,
          "name": "C",
          "element": "C",
          "coord": [
            1.1253999471664429,
            1.6018999814987183,
            1.173200011253357
          ]
        },
        {
          "atom_index": 4762,
          "name": "O",
          "element": "O",
          "coord": [
            1.0582000017166138,
            1.4989999532699585,
            1.2063000202178955
          ]
        },
        {
          "atom_index": 4763,
          "name": "CB",
          "element": "C",
          "coord": [
            0.9969000220298767,
            1.8071999549865723,
            1.2098000049591064
          ]
        },
        {
          "atom_index": 4764,
          "name": "CG",
          "element": "C",
          "coord": [
            0.8718000054359436,
            1.868399977684021,
            1.1448999643325806
          ]
        },
        {
          "atom_index": 4765,
          "name": "CD",
          "element": "C",
          "coord": [
            0.8144999742507935,
            1.743299961090088,
            1.0657000541687012
          ]
        }
      ]
    },
    {
      "id": "B:227",
      "chain": "B",
      "resseq": 227,
      "icode": "",
      "resname": "THR",
      "hetflag": " ",
      "sasa": 0.0,
      "atoms": [
        {
          "atom_index": 4766,
          "name": "N",
          "element": "N",
          "coord": [
            1.2561999559402466,
            1.6155999898910522,
            1.2049000263214111
          ]
        },
        {
          "atom_index": 4767,
          "name": "CA",
          "element": "C",
          "coord": [
            1.3141000270843506,
            1.5276999473571777,
            1.3069000244140625
          ]
        },
        {
          "atom_index": 4768,
          "name": "C",
          "element": "C",
          "coord": [
            1.2689000368118286,
            1.56659996509552,
            1.4474999904632568
          ]
        },
        {
          "atom_index": 4769,
          "name": "O",
          "element": "O",
          "coord": [
            1.212499976158142,
            1.6764999628067017,
            1.4714000225067139
          ]
        },
        {
          "atom_index": 4770,
          "name": "CB",
          "element": "C",
          "coord": [
            1.4701000452041626,
            1.5328999757766724,
            1.301900029182434
          ]
        },
        {
          "atom_index": 4771,
          "name": "OG1",
          "element": "O",
          "coord": [
            1.5160000324249268,
            1.670699954032898,
            1.3152999877929688
          ]
        },
        {
          "atom_index": 4772,
          "name": "CG2",
          "element": "C",
          "coord": [
            1.5219999551773071,
            1.4853999614715576,
            1.1656999588012695
          ]
        }
      ]
    },
    {
      "id": "B:228",
      "chain": "B",
      "resseq": 228,
      "icode": "",
      "resname": "GLY",
      "hetflag": " ",
      "sasa": 0.0,
      "atoms": [
        {
          "atom_index": 4773,
          "name": "N",
          "element": "N",
          "coord": [
            1.2855000495910645,
            1.4738999605178833,
            1.5422999858856201
          ]
        },
        {
          "atom_index": 4774,
          "name": "CA",
          "element": "C",
          "coord": [
            1.2608000040054321,
            1.5053999423980713,
            1.6815999746322632
          ]
        },
        {
          "atom_index": 4775,
          "name": "C",
          "element": "C",
          "coord": [
            1.1138999462127686,
            1.5149999856948853,
            1.7168999910354614
          ]
        },
        {
          "atom_index": 4776,
          "name": "O",
          "element": "O",
          "coord": [
            1.080299973487854,
            1.5752999782562256,
            1.8183000087738037
          ]
        }
      ]
    },
    {
      "id": "B:229",
      "chain": "B",
      "resseq": 229,
      "icode": "",
      "resname": "ILE",
      "hetflag": " ",
      "sasa": 0.0,
      "atoms": [
        {
          "atom_index": 4777,
          "name": "N",
          "element": "N",
          "coord": [
            1.0282000303268433,
            1.4521000385284424,
            1.6377999782562256
          ]
        },
        {
          "atom_index": 4778,
          "name": "CA",
          "element": "C",
          "coord": [
            0.8855000138282776,
            1.451200008392334,
            1.6715999841690063
          ]
        },
        {
          "atom_index": 4779,
          "name": "C",
          "element": "C",
          "coord": [
            0.8256999850273132,
            1.316100001335144,
            1.6332000494003296
          ]
        },
        {
          "atom_index": 4780,
          "name": "O",
          "element": "O",
          "coord": [
            0.8575000166893005,
            1.257200002670288,
            1.5270999670028687
          ]
        },
        {
          "atom_index": 4781,
          "name": "CB",
          "element": "C",
          "coord": [
            0.8093000054359436,
            1.576300024986267,
            1.601199984550476
          ]
        },
        {
          "atom_index": 4782,
          "name": "CG1",
          "element": "C",
          "coord": [
            0.6615999937057495,
            1.590999960899353,
            1.6519999504089355
          ]
        },
        {
          "atom_index": 4783,
          "name": "CG2",
          "element": "C",
          "coord": [
            0.8050000071525574,
            1.5562000274658203,
            1.4455000162124634
          ]
        },
        {
          "atom_index": 4784,
          "name": "CD1",
          "element": "C",
          "coord": [
            0.6502000093460083,
            1.6069999933242798,
            1.812399983406067
          ]
        }
      ]
    },
    {
      "id": "B:230",
      "chain": "B",
      "resseq": 230,
      "icode": "",
      "resname": "GLY",
      "hetflag": " ",
      "sasa": 0.0,
      "atoms": [
        {
          "atom_index": 4785,
          "name": "N",
          "element": "N",
          "coord": [
            0.7408999800682068,
            1.2588000297546387,
            1.7210999727249146
          ]
        },
        {
          "atom_index": 4786,
          "name": "CA",
          "element": "C",
          "coord": [
            0.6723999977111816,
            1.1368999481201172,
            1.6806999444961548
          ]
        },
        {
          "atom_index": 4787,
          "name": "C",
          "element": "C",
          "coord": [
            0.5414000153541565,
            1.1371999979019165,
            1.7581000328063965
          ]
        },
        {
          "atom_index": 4788,
          "name": "O",
          "element": "O",
          "coord": [
            0.5070000290870667,
            1.23580002784729,
            1.8236000537872314
          ]
        }
      ]
    },
    {
      "id": "B:231",
      "chain": "B",
      "resseq": 231,
      "icode": "",
      "resname": "VAL",
      "hetflag": " ",
      "sasa": 0.0,
      "atoms": [
        {
          "atom_index": 4789,
          "name": "N",
          "element": "N",
          "coord": [
            0.4683000147342682,
            1.0282000303268433,
            1.7408000230789185
          ]
        },
        {
          "atom_index": 4790,
          "name": "CA",
          "element": "C",
          "coord": [
            0.33640000224113464,
            1.0154000520706177,
            1.7961000204086304
          ]
        },
        {
          "atom_index": 4791,
          "name": "C",
          "element": "C",
          "coord": [
            0.3278999924659729,
            0.882099986076355,
            1.8747999668121338
          ]
        },
        {
          "atom_index": 4792,
          "name": "O",
          "element": "O",
          "coord": [
            0.3806999921798706,
            0.7767000198364258,
            1.8325999975204468
          ]
        },
        {
          "atom_index": 4793,
          "name": "CB",
          "element": "C",
          "coord": [
            0.23970000445842743,
            1.0123000144958496,
            1.6816999912261963
          ]
        },
        {
          "atom_index": 4794,
          "name": "CG1",
          "element": "C",
          "coord": [
            0.09969999641180038,
            0.9524000287055969,
            1.7167999744415283
          ]
        },
        {
          "atom_index": 4795,
          "name": "CG2",
          "element": "C",
          "coord": [
            0.22339999675750732,
            1.1583000421524048,
            1.6195000410079956
          ]
        }
      ]
    },
    {
      "id": "B:232",
      "chain": "B",
      "resseq": 232,
      "icode": "",
      "resname": "LEU",
      "hetflag": " ",
      "sasa": 0.0,
      "atoms": [
        {
          "atom_index": 4796,
          "name": "N",
          "element": "N",
          "coord": [
            0.25949999690055847,
            0.8916000127792358,
            1.9865000247955322
          ]
        },
        {
          "atom_index": 4797,
          "name": "CA",
          "element": "C",
          "coord": [
            0.19499999284744263,
            0.771399974822998,
            2.0473999977111816
          ]
        },
        {
          "atom_index": 4798,
          "name": "C",
          "element": "C",
          "coord": [
            0.04430000111460686,
            0.7918999791145325,
            2.0427000522613525
          ]
        },
        {
          "atom_index": 4799,
          "name": "O",
          "element": "O",
          "coord": [
            -0.01080000028014183,
            0.8823999762535095,
            2.09879994392395
          ]
        },
        {
          "atom_index": 4800,
          "name": "CB",
          "element": "C",
          "coord": [
            0.24609999358654022,
            0.7505000233650208,
            2.186500072479248
          ]
        },
        {
          "atom_index": 4801,
          "name": "CG",
          "element": "C",
          "coord": [
            0.17139999568462372,
            0.6391000151634216,
            2.2623000144958496
          ]
        },
        {
          "atom_index": 4802,
          "name": "CD1",
          "element": "C",
          "coord": [
            0.19550000131130219,
            0.5023999810218811,
            2.203399896621704
          ]
        },
        {
          "atom_index": 4803,
          "name": "CD2",
          "element": "C",
          "coord": [
            0.21799999475479126,
            0.6478999853134155,
            2.4128000736236572
          ]
        }
      ]
    },
    {
      "id": "B:233",
      "chain": "B",
      "resseq": 233,
      "icode": "",
      "resname": "TYR",
      "hetflag": " ",
      "sasa": 0.0,
      "atoms": [
        {
          "atom_index": 4804,
          "name": "N",
          "element": "N",
          "coord": [
            -0.02319999970495701,
            0.7020000219345093,
            1.972499966621399
          ]
        },
        {
          "atom_index": 4805,
          "name": "CA",
          "element": "C",
          "coord": [
            -0.17249999940395355,
            0.6895999908447266,
            1.981600046157837
          ]
        },
        {
          "atom_index": 4806,
          "name": "C",
          "element": "C",
          "coord": [
            -0.19990000128746033,
            0.5799000263214111,
            2.0878000259399414
          ]
        },
        {
          "atom_index": 4807,
          "name": "O",
          "element": "O",
          "coord": [
            -0.13699999451637268,
            0.47519999742507935,
            2.0882999897003174
          ]
        },
        {
          "atom_index": 4808,
          "name": "CB",
          "element": "C",
          "coord": [
            -0.22689999639987946,
            0.6398000121116638,
            1.8499000072479248
          ]
        },
        {
          "atom_index": 4809,
          "name": "CG",
          "element": "C",
          "coord": [
            -0.36640000343322754,
            0.5817999839782715,
            1.8667000532150269
          ]
        },
        {
          "atom_index": 4810,
          "name": "CD1",
          "element": "C",
          "coord": [
            -0.4740999937057495,
            0.6643999814987183,
            1.8890999555587769
          ]
        },
        {
          "atom_index": 4811,
          "name": "CD2",
          "element": "C",
          "coord": [
            -0.38429999351501465,
            0.44429999589920044,
            1.8789000511169434
          ]
        },
        {
          "atom_index": 4812,
          "name": "CE1",
          "element": "C",
          "coord": [
            -0.6060000061988831,
            0.6087999939918518,
            1.9154000282287598
          ]
        },
        {
          "atom_index": 4813,
          "name": "CE2",
          "element": "C",
          "coord": [
            -0.5134000182151794,
            0.38960000872612,
            1.907099962234497
          ]
        },
        {
          "atom_index": 4814,
          "name": "CZ",
          "element": "C",
          "coord": [
            -0.6212999820709229,
            0.47369998693466187,
            1.926900029182434
          ]
        },
        {
          "atom_index": 4815,
          "name": "OH",
          "element": "O",
          "coord": [
            -0.7513999938964844,
            0.4154999852180481,
            1.9464000463485718
          ]
        }
      ]
    },
    {
      "id": "B:234",
      "chain": "B",
      "resseq": 234,
      "icode": "",
      "resname": "GLY",
      "hetflag": " ",
      "sasa": 0.0,
      "atoms": [
        {
          "atom_index": 4816,
          "name": "N",
          "element": "N",
          "coord": [
            -0.2890999913215637,
            0.6087999939918518,
            2.1803998947143555
          ]
        },
        {
          "atom_index": 4817,
          "name": "CA",
          "element": "C",
          "coord": [
            -0.3400000035762787,
            0.5027999877929688,
            2.267199993133545
          ]
        },
        {
          "atom_index": 4818,
          "name": "C",
          "element": "C",
          "coord": [
            -0.49380001425743103,
            0.5160999894142151,
            2.27620005607605
          ]
        },
        {
          "atom_index": 4819,
          "name": "O",
          "element": "O",
          "coord": [
            -0.5501000285148621,
            0.6269000172615051,
            2.284600019454956
          ]
        }
      ]
    },
    {
      "id": "B:235",
      "chain": "B",
      "resseq": 235,
      "icode": "",
      "resname": "LYS",
      "hetflag": " ",
      "sasa": 0.0,
      "atoms": [
        {
          "atom_index": 4820,
          "name": "N",
          "element": "N",
          "coord": [
            -0.5605000257492065,
            0.4034000039100647,
            2.2880001068115234
          ]
        },
        {
          "atom_index": 4821,
          "name": "CA",
          "element": "C",
          "coord": [
            -0.703000009059906,
            0.4133000075817108,
            2.332200050354004
          ]
        },
        {
          "atom_index": 4822,
          "name": "C",
          "element": "C",
          "coord": [
            -0.7124000191688538,
            0.5006999969482422,
            2.4574999809265137
          ]
        },
        {
          "atom_index": 4823,
          "name": "O",
          "element": "O",
          "coord": [
            -0.6349999904632568,
            0.49230000376701355,
            2.552799940109253
          ]
        },
        {
          "atom_index": 4824,
          "name": "CB",
          "element": "C",
          "coord": [
            -0.755299985408783,
            0.27379998564720154,
            2.366300106048584
          ]
        },
        {
          "atom_index": 4825,
          "name": "CG",
          "element": "C",
          "coord": [
            -0.7635999917984009,
            0.179299995303154,
            2.2446000576019287
          ]
        },
        {
          "atom_index": 4826,
          "name": "CD",
          "element": "C",
          "coord": [
            -0.8270000219345093,
            0.042500000447034836,
            2.293299913406372
          ]
        },
        {
          "atom_index": 4827,
          "name": "CE",
          "element": "C",
          "coord": [
            -0.839900016784668,
            -0.06360000371932983,
            2.183799982070923
          ]
        },
        {
          "atom_index": 4828,
          "name": "NZ",
          "element": "N",
          "coord": [
            -0.9124000072479248,
            -0.020600000396370888,
            2.0648000240325928
          ]
        }
      ]
    },
    {
      "id": "B:236",
      "chain": "B",
      "resseq": 236,
      "icode": "",
      "resname": "SER",
      "hetflag": " ",
      "sasa": 0.2522388696670532,
      "atoms": [
        {
          "atom_index": 4829,
          "name": "N",
          "element": "N",
          "coord": [
            -0.8184999823570251,
            0.5810999870300293,
            2.463099956512451
          ]
        },
        {
          "atom_index": 4830,
          "name": "CA",
          "element": "C",
          "coord": [
            -0.8309999704360962,
            0.675000011920929,
            2.5729000568389893
          ]
        },
        {
          "atom_index": 4831,
          "name": "C",
          "element": "C",
          "coord": [
            -0.8241999745368958,
            0.6083999872207642,
            2.711199998855591
          ]
        },
        {
          "atom_index": 4832,
          "name": "O",
          "element": "O",
          "coord": [
            -0.7671999931335449,
            0.6693000197410583,
            2.8036000728607178
          ]
        },
        {
          "atom_index": 4833,
          "name": "CB",
          "element": "C",
          "coord": [
            -0.9593999981880188,
            0.7659000158309937,
            2.559000015258789
          ]
        },
        {
          "atom_index": 4834,
          "name": "OG",
          "element": "O",
          "coord": [
            -1.0743999481201172,
            0.6866000294685364,
            2.5501999855041504
          ]
        }
      ]
    },
    {
      "id": "B:237",
      "chain": "B",
      "resseq": 237,
      "icode": "",
      "resname": "GLU",
      "hetflag": " ",
      "sasa": 2.5167059898376465,
      "atoms": [
        {
          "atom_index": 4835,
          "name": "N",
          "element": "N",
          "coord": [
            -0.8860999941825867,
            0.48899999260902405,
            2.7290000915527344
          ]
        },
        {
          "atom_index": 4836,
          "name": "CA",
          "element": "C",
          "coord": [
            -0.8823000192642212,
            0.4242999851703644,
            2.8608999252319336
          ]
        },
        {
          "atom_index": 4837,
          "name": "C",
          "element": "C",
          "coord": [
            -0.7408000230789185,
            0.3817000091075897,
            2.8970999717712402
          ]
        },
        {
          "atom_index": 4838,
          "name": "O",
          "element": "O",
          "coord": [
            -0.7041000127792358,
            0.382999986410141,
            3.016900062561035
          ]
        },
        {
          "atom_index": 4839,
          "name": "CB",
          "element": "C",
          "coord": [
            -0.9660000205039978,
            0.29420000314712524,
            2.8742001056671143
          ]
        },
        {
          "atom_index": 4840,
          "name": "CG",
          "element": "C",
          "coord": [
            -1.0786000490188599,
            0.26440000534057617,
            2.786400079727173
          ]
        },
        {
          "atom_index": 4841,
          "name": "CD",
          "element": "C",
          "coord": [
            -1.0405000448226929,
            0.23569999635219574,
            2.6433000564575195
          ]
        },
        {
          "atom_index": 4842,
          "name": "OE1",
          "element": "O",
          "coord": [
            -1.0099999904632568,
            0.11819999665021896,
            2.6024999618530273
          ]
        },
        {
          "atom_index": 4843,
          "name": "OE2",
          "element": "O",
          "coord": [
            -1.0551999807357788,
            0.3343000113964081,
            2.570499897003174
          ]
        }
      ]
    },
    {
      "id": "B:238",
      "chain": "B",
      "resseq": 238,
      "icode": "",
      "resname": "LEU",
      "hetflag": " ",
      "sasa": 0.0,
      "atoms": [
        {
          "atom_index": 4844,
          "name": "N",
          "element": "N",
          "coord": [
            -0.6639000177383423,
            0.33869999647140503,
            2.7941999435424805
          ]
        },
        {
          "atom_index": 4845,
          "name": "CA",
          "element": "C",
          "coord": [
            -0.5249999761581421,
            0.3041999936103821,
            2.8183999061584473
          ]
        },
        {
          "atom_index": 4846,
          "name": "C",
          "element": "C",
          "coord": [
            -0.4359999895095825,
            0.4275999963283539,
            2.8536999225616455
          ]
        },
        {
          "atom_index": 4847,
          "name": "O",
          "element": "O",
          "coord": [
            -0.35269999504089355,
            0.4187999963760376,
            2.938800096511841
          ]
        },
        {
          "atom_index": 4848,
          "name": "CB",
          "element": "C",
          "coord": [
            -0.4618000090122223,
            0.22460000216960907,
            2.7012999057769775
          ]
        },
        {
          "atom_index": 4849,
          "name": "CG",
          "element": "C",
          "coord": [
            -0.5447999835014343,
            0.09529999643564224,
            2.6659998893737793
          ]
        },
        {
          "atom_index": 4850,
          "name": "CD1",
          "element": "C",
          "coord": [
            -0.4959000051021576,
            0.028699999675154686,
            2.535599946975708
          ]
        },
        {
          "atom_index": 4851,
          "name": "CD2",
          "element": "C",
          "coord": [
            -0.5390999913215637,
            -0.0066999997943639755,
            2.7897000312805176
          ]
        }
      ]
    },
    {
      "id": "B:239",
      "chain": "B",
      "resseq": 239,
      "icode": "",
      "resname": "LEU",
      "hetflag": " ",
      "sasa": 0.0,
      "atoms": [
        {
          "atom_index": 4852,
          "name": "N",
          "element": "N",
          "coord": [
            -0.4544000029563904,
            0.5407999753952026,
            2.7852001190185547
          ]
        },
        {
          "atom_index": 4853,
          "name": "CA",
          "element": "C",
          "coord": [
            -0.3752000033855438,
            0.6592000126838684,
            2.8183000087738037
          ]
        },
        {
          "atom_index": 4854,
          "name": "C",
          "element": "C",
          "coord": [
            -0.40869998931884766,
            0.708299994468689,
            2.959399938583374
          ]
        },
        {
          "atom_index": 4855,
          "name": "O",
          "element": "O",
          "coord": [
            -0.3246000111103058,
            0.7551000118255615,
            3.0376999378204346
          ]
        },
        {
          "atom_index": 4856,
          "name": "CB",
          "element": "C",
          "coord": [
            -0.4068000018596649,
            0.7700999975204468,
            2.714600086212158
          ]
        },
        {
          "atom_index": 4857,
          "name": "CG",
          "element": "C",
          "coord": [
            -0.3612000048160553,
            0.7444000244140625,
            2.5697999000549316
          ]
        },
        {
          "atom_index": 4858,
          "name": "CD1",
          "element": "C",
          "coord": [
            -0.4043000042438507,
            0.8640999794006348,
            2.487499952316284
          ]
        },
        {
          "atom_index": 4859,
          "name": "CD2",
          "element": "C",
          "coord": [
            -0.20520000159740448,
            0.7038999795913696,
            2.55430006980896
          ]
        }
      ]
    },
    {
      "id": "B:240",
      "chain": "B",
      "resseq": 240,
      "icode": "",
      "resname": "GLU",
      "hetflag": " ",
      "sasa": 2.4322128295898438,
      "atoms": [
        {
          "atom_index": 4860,
          "name": "N",
          "element": "N",
          "coord": [
            -0.5343999862670898,
            0.6930999755859375,
            2.9941999912261963
          ]
        },
        {
          "atom_index": 4861,
          "name": "CA",
          "element": "C",
          "coord": [
            -0.5774999856948853,
            0.723800003528595,
            3.1296000480651855
          ]
        },
        {
          "atom_index": 4862,
          "name": "C",
          "element": "C",
          "coord": [
            -0.5152000188827515,
            0.629800021648407,
            3.2337000370025635
          ]
        },
        {
          "atom_index": 4863,
          "name": "O",
          "element": "O",
          "coord": [
            -0.47749999165534973,
            0.6757000088691711,
            3.3438000679016113
          ]
        },
        {
          "atom_index": 4864,
          "name": "CB",
          "element": "C",
          "coord": [
            -0.7348999977111816,
            0.7228999733924866,
            3.136899948120117
          ]
        },
        {
          "atom_index": 4865,
          "name": "CG",
          "element": "C",
          "coord": [
            -0.7932000160217285,
            0.7271999716758728,
            3.2820000648498535
          ]
        },
        {
          "atom_index": 4866,
          "name": "CD",
          "element": "C",
          "coord": [
            -0.7645000219345093,
            0.8553000092506409,
            3.3564000129699707
          ]
        },
        {
          "atom_index": 4867,
          "name": "OE1",
          "element": "O",
          "coord": [
            -0.7360000014305115,
            0.9593999981880188,
            3.2911999225616455
          ]
        },
        {
          "atom_index": 4868,
          "name": "OE2",
          "element": "O",
          "coord": [
            -0.770799994468689,
            0.8532000184059143,
            3.481600046157837
          ]
        }
      ]
    },
    {
      "id": "B:241",
      "chain": "B",
      "resseq": 241,
      "icode": "",
      "resname": "ALA",
      "hetflag": " ",
      "sasa": 0.0,
      "atoms": [
        {
          "atom_index": 4869,
          "name": "N",
          "element": "N",
          "coord": [
            -0.5065000057220459,
            0.5005000233650208,
            3.19950008392334
          ]
        },
        {
          "atom_index": 4870,
          "name": "CA",
          "element": "C",
          "coord": [
            -0.4510999917984009,
            0.397599995136261,
            3.2894999980926514
          ]
        },
        {
          "atom_index": 4871,
          "name": "C",
          "element": "C",
          "coord": [
            -0.2978000044822693,
            0.41690000891685486,
            3.3113999366760254
          ]
        },
        {
          "atom_index": 4872,
          "name": "O",
          "element": "O",
          "coord": [
            -0.24250000715255737,
            0.37880000472068787,
            3.41510009765625
          ]
        },
        {
          "atom_index": 4873,
          "name": "CB",
          "element": "C",
          "coord": [
            -0.4846999943256378,
            0.25540000200271606,
            3.2370998859405518
          ]
        }
      ]
    },
    {
      "id": "B:242",
      "chain": "B",
      "resseq": 242,
      "icode": "",
      "resname": "MET",
      "hetflag": " ",
      "sasa": 0.0,
      "atoms": [
        {
          "atom_index": 4874,
          "name": "N",
          "element": "N",
          "coord": [
            -0.23019999265670776,
            0.48829999566078186,
            3.2184998989105225
          ]
        },
        {
          "atom_index": 4875,
          "name": "CA",
          "element": "C",
          "coord": [
            -0.08209999650716782,
            0.4934000074863434,
            3.220900058746338
          ]
        },
        {
          "atom_index": 4876,
          "name": "C",
          "element": "C",
          "coord": [
            -0.037700001150369644,
            0.5831000208854675,
            3.3333001136779785
          ]
        },
        {
          "atom_index": 4877,
          "name": "O",
          "element": "O",
          "coord": [
            -0.10440000146627426,
            0.6863999962806702,
            3.3631999492645264
          ]
        },
        {
          "atom_index": 4878,
          "name": "CB",
          "element": "C",
          "coord": [
            -0.03519999980926514,
            0.5583000183105469,
            3.085200071334839
          ]
        },
        {
          "atom_index": 4879,
          "name": "CG",
          "element": "C",
          "coord": [
            -0.024399999529123306,
            0.44929999113082886,
            2.9786999225616455
          ]
        },
        {
          "atom_index": 4880,
          "name": "SD",
          "element": "S",
          "coord": [
            -0.0027000000700354576,
            0.5184999704360962,
            2.816200017929077
          ]
        },
        {
          "atom_index": 4881,
          "name": "CE",
          "element": "C",
          "coord": [
            0.1687999963760376,
            0.5737000107765198,
            2.816999912261963
          ]
        }
      ]
    },
    {
      "id": "B:243",
      "chain": "B",
      "resseq": 243,
      "icode": "",
      "resname": "SER",
      "hetflag": " ",
      "sasa": 0.0,
      "atoms": [
        {
          "atom_index": 4882,
          "name": "N",
          "element": "N",
          "coord": [
            0.07129999995231628,
            0.5454999804496765,
            3.3998000621795654
          ]
        },
        {
          "atom_index": 4883,
          "name": "CA",
          "element": "C",
          "coord": [
            0.1354999989271164,
            0.6396999955177307,
            3.4848999977111816
          ]
        },
        {
          "atom_index": 4884,
          "name": "C",
          "element": "C",
          "coord": [
            0.19259999692440033,
            0.7577000260353088,
            3.405100107192993
          ]
        },
        {
          "atom_index": 4885,
          "name": "O",
          "element": "O",
          "coord": [
            0.21400000154972076,
            0.748199999332428,
            3.2844998836517334
          ]
        },
        {
          "atom_index": 4886,
          "name": "CB",
          "element": "C",
          "coord": [
            0.24860000610351562,
            0.5716000199317932,
            3.5596001148223877
          ]
        },
        {
          "atom_index": 4887,
          "name": "OG",
          "element": "O",
          "coord": [
            0.19359999895095825,
            0.45890000462532043,
            3.6315999031066895
          ]
        }
      ]
    },
    {
      "id": "B:244",
      "chain": "B",
      "resseq": 244,
      "icode": "",
      "resname": "PRO",
      "hetflag": " ",
      "sasa": 0.0,
      "atoms": [
        {
          "atom_index": 4888,
          "name": "N",
          "element": "N",
          "coord": [
            0.22370000183582306,
            0.8682000041007996,
            3.474900007247925
          ]
        },
        {
          "atom_index": 4889,
          "name": "CA",
          "element": "C",
          "coord": [
            0.29350000619888306,
            0.977400004863739,
            3.404900074005127
          ]
        },
        {
          "atom_index": 4890,
          "name": "C",
          "element": "C",
          "coord": [
            0.430400013923645,
            0.9290000200271606,
            3.351900100708008
          ]
        },
        {
          "atom_index": 4891,
          "name": "O",
          "element": "O",
          "coord": [
            0.4934999942779541,
            0.8321999907493591,
            3.4061999320983887
          ]
        },
        {
          "atom_index": 4892,
          "name": "CB",
          "element": "C",
          "coord": [
            0.3334999978542328,
            1.077299952507019,
            3.5185999870300293
          ]
        },
        {
          "atom_index": 4893,
          "name": "CG",
          "element": "C",
          "coord": [
            0.24969999492168427,
            1.0408999919891357,
            3.6379001140594482
          ]
        },
        {
          "atom_index": 4894,
          "name": "CD",
          "element": "C",
          "coord": [
            0.18649999797344208,
            0.9017000198364258,
            3.614300012588501
          ]
        }
      ]
    },
    {
      "id": "B:245",
      "chain": "B",
      "resseq": 245,
      "icode": "",
      "resname": "TRP",
      "hetflag": " ",
      "sasa": 0.0,
      "atoms": [
        {
          "atom_index": 4895,
          "name": "N",
          "element": "N",
          "coord": [
            0.4812000095844269,
            1.003600001335144,
            3.2544000148773193
          ]
        },
        {
          "atom_index": 4896,
          "name": "CA",
          "element": "C",
          "coord": [
            0.6080999970436096,
            0.9674999713897705,
            3.1912999153137207
          ]
        },
        {
          "atom_index": 4897,
          "name": "C",
          "element": "C",
          "coord": [
            0.7117000222206116,
            1.0577000379562378,
            3.251499891281128
          ]
        },
        {
          "atom_index": 4898,
          "name": "O",
          "element": "O",
          "coord": [
            0.7372999787330627,
            1.0419000387191772,
            3.3680999279022217
          ]
        },
        {
          "atom_index": 4899,
          "name": "CB",
          "element": "C",
          "coord": [
            0.5976999998092651,
            0.9732000231742859,
            3.03629994392395
          ]
        },
        {
          "atom_index": 4900,
          "name": "CG",
          "element": "C",
          "coord": [
            0.722000002861023,
            0.954200029373169,
            2.954900026321411
          ]
        },
        {
          "atom_index": 4901,
          "name": "CD1",
          "element": "C",
          "coord": [
            0.758899986743927,
            1.0271999835968018,
            2.8410000801086426
          ]
        },
        {
          "atom_index": 4902,
          "name": "CD2",
          "element": "C",
          "coord": [
            0.8205000162124634,
            0.8557000160217285,
            2.9695000648498535
          ]
        },
        {
          "atom_index": 4903,
          "name": "NE1",
          "element": "N",
          "coord": [
            0.8736000061035156,
            0.9807999730110168,
            2.7888998985290527
          ]
        },
        {
          "atom_index": 4904,
          "name": "CE2",
          "element": "C",
          "coord": [
            0.9158999919891357,
            0.8762000203132629,
            2.8649001121520996
          ]
        },
        {
          "atom_index": 4905,
          "name": "CE3",
          "element": "C",
          "coord": [
            0.8425999879837036,
            0.7545999884605408,
            3.0629000663757324
          ]
        },
        {
          "atom_index": 4906,
          "name": "CZ2",
          "element": "C",
          "coord": [
            1.0293999910354614,
            0.7991999983787537,
            2.8515000343322754
          ]
        },
        {
          "atom_index": 4907,
          "name": "CZ3",
          "element": "C",
          "coord": [
            0.9520999789237976,
            0.6765000224113464,
            3.0490000247955322
          ]
        },
        {
          "atom_index": 4908,
          "name": "CH2",
          "element": "C",
          "coord": [
            1.0467000007629395,
            0.6992999911308289,
            2.9435999393463135
          ]
        }
      ]
    },
    {
      "id": "B:246",
      "chain": "B",
      "resseq": 246,
      "icode": "",
      "resname": "LEU",
      "hetflag": " ",
      "sasa": 0.0,
      "atoms": [
        {
          "atom_index": 4909,
          "name": "N",
          "element": "N",
          "coord": [
            0.7699000239372253,
            1.1550999879837036,
            3.1819000244140625
          ]
        },
        {
          "atom_index": 4910,
          "name": "CA",
          "element": "C",
          "coord": [
            0.8592000007629395,
            1.25,
            3.2513999938964844
          ]
        },
        {
          "atom_index": 4911,
          "name": "C",
          "element": "C",
          "coord": [
            0.7876999974250793,
            1.3456000089645386,
            3.3461999893188477
          ]
        },
        {
          "atom_index": 4912,
          "name": "O",
          "element": "O",
          "coord": [
            0.66839998960495,
            1.3803000450134277,
            3.321199893951416
          ]
        },
        {
          "atom_index": 4913,
          "name": "CB",
          "element": "C",
          "coord": [
            0.9325000047683716,
            1.3379000425338745,
            3.1500000953674316
          ]
        },
        {
          "atom_index": 4914,
          "name": "CG",
          "element": "C",
          "coord": [
            1.000599980354309,
            1.2551000118255615,
            3.0394999980926514
          ]
        },
        {
          "atom_index": 4915,
          "name": "CD1",
          "element": "C",
          "coord": [
            1.098099946975708,
            1.3544000387191772,
            2.9658000469207764
          ]
        },
        {
          "atom_index": 4916,
          "name": "CD2",
          "element": "C",
          "coord": [
            1.0760999917984009,
            1.1354000568389893,
            3.092400074005127
          ]
        }
      ]
    },
    {
      "id": "B:247",
      "chain": "B",
      "resseq": 247,
      "icode": "",
      "resname": "GLY",
      "hetflag": " ",
      "sasa": 0.0,
      "atoms": [
        {
          "atom_index": 4917,
          "name": "N",
          "element": "N",
          "coord": [
            0.8539000153541565,
            1.3819999694824219,
            3.455699920654297
          ]
        },
        {
          "atom_index": 4918,
          "name": "CA",
          "element": "C",
          "coord": [
            0.792900025844574,
            1.485200047492981,
            3.540299892425537
          ]
        },
        {
          "atom_index": 4919,
          "name": "C",
          "element": "C",
          "coord": [
            0.8478999733924866,
            1.6236000061035156,
            3.509500026702881
          ]
        },
        {
          "atom_index": 4920,
          "name": "O",
          "element": "O",
          "coord": [
            0.9653000235557556,
            1.638200044631958,
            3.4749999046325684
          ]
        }
      ]
    },
    {
      "id": "B:248",
      "chain": "B",
      "resseq": 248,
      "icode": "",
      "resname": "GLY",
      "hetflag": " ",
      "sasa": 0.0,
      "atoms": [
        {
          "atom_index": 4921,
          "name": "N",
          "element": "N",
          "coord": [
            0.7620000243186951,
            1.7242000102996826,
            3.5276999473571777
          ]
        },
        {
          "atom_index": 4922,
          "name": "CA",
          "element": "C",
          "coord": [
            0.8019999861717224,
            1.8609999418258667,
            3.5114998817443848
          ]
        },
        {
          "atom_index": 4923,
          "name": "C",
          "element": "C",
          "coord": [
            0.6815999746322632,
            1.9502999782562256,
            3.495300054550171
          ]
        },
        {
          "atom_index": 4924,
          "name": "O",
          "element": "O",
          "coord": [
            0.5665000081062317,
            1.916100025177002,
            3.526900053024292
          ]
        }
      ]
    },
    {
      "id": "B:249",
      "chain": "B",
      "resseq": 249,
      "icode": "",
      "resname": "GLY",
      "hetflag": " ",
      "sasa": 0.0,
      "atoms": [
        {
          "atom_index": 4925,
          "name": "N",
          "element": "N",
          "coord": [
            0.7081999778747559,
            2.063499927520752,
            3.4307000637054443
          ]
        },
        {
          "atom_index": 4926,
          "name": "CA",
          "element": "C",
          "coord": [
            0.5996000170707703,
            2.154099941253662,
            3.3880999088287354
          ]
        },
        {
          "atom_index": 4927,
          "name": "C",
          "element": "C",
          "coord": [
            0.5044000148773193,
            2.091599941253662,
            3.290800094604492
          ]
        },
        {
          "atom_index": 4928,
          "name": "O",
          "element": "O",
          "coord": [
            0.5332000255584717,
            1.992300033569336,
            3.22160005569458
          ]
        }
      ]
    },
    {
      "id": "B:250",
      "chain": "B",
      "resseq": 250,
      "icode": "",
      "resname": "LYS",
      "hetflag": " ",
      "sasa": 0.0,
      "atoms": [
        {
          "atom_index": 4929,
          "name": "N",
          "element": "N",
          "coord": [
            0.3873000144958496,
            2.1552000045776367,
            3.28439998626709
          ]
        },
        {
          "atom_index": 4930,
          "name": "CA",
          "element": "C",
          "coord": [
            0.28450000286102295,
            2.1310999393463135,
            3.183300018310547
          ]
        },
        {
          "atom_index": 4931,
          "name": "C",
          "element": "C",
          "coord": [
            0.21220000088214874,
            2.0013999938964844,
            3.20169997215271
          ]
        },
        {
          "atom_index": 4932,
          "name": "O",
          "element": "O",
          "coord": [
            0.09239999949932098,
            1.9988000392913818,
            3.1714000701904297
          ]
        },
        {
          "atom_index": 4933,
          "name": "CB",
          "element": "C",
          "coord": [
            0.33550000190734863,
            2.1405999660491943,
            3.038599967956543
          ]
        },
        {
          "atom_index": 4934,
          "name": "CG",
          "element": "C",
          "coord": [
            0.40470001101493835,
            2.274199962615967,
            3.0143001079559326
          ]
        },
        {
          "atom_index": 4935,
          "name": "CD",
          "element": "C",
          "coord": [
            0.3165999948978424,
            2.3752999305725098,
            2.943000078201294
          ]
        },
        {
          "atom_index": 4936,
          "name": "CE",
          "element": "C",
          "coord": [
            0.3603000044822693,
            2.381700038909912,
            2.7939000129699707
          ]
        },
        {
          "atom_index": 4937,
          "name": "NZ",
          "element": "N",
          "coord": [
            0.25690001249313354,
            2.4286999702453613,
            2.690000057220459
          ]
        }
      ]
    },
    {
      "id": "B:251",
      "chain": "B",
      "resseq": 251,
      "icode": "",
      "resname": "MET",
      "hetflag": " ",
      "sasa": 0.0,
      "atoms": [
        {
          "atom_index": 4938,
          "name": "N",
          "element": "N",
          "coord": [
            0.2791999876499176,
            1.8980000019073486,
            3.2553999423980713
          ]
        },
        {
          "atom_index": 4939,
          "name": "CA",
          "element": "C",
          "coord": [
            0.21199999749660492,
            1.7724000215530396,
            3.2802000045776367
          ]
        },
        {
          "atom_index": 4940,
          "name": "C",
          "element": "C",
          "coord": [
            0.1444000005722046,
            1.7735999822616577,
            3.418100118637085
          ]
        },
        {
          "atom_index": 4941,
          "name": "O",
          "element": "O",
          "coord": [
            0.07090000063180923,
            1.6787999868392944,
            3.448499917984009
          ]
        },
        {
          "atom_index": 4942,
          "name": "CB",
          "element": "C",
          "coord": [
            0.30329999327659607,
            1.648800015449524,
            3.260200023651123
          ]
        },
        {
          "atom_index": 4943,
          "name": "CG",
          "element": "C",
          "coord": [
            0.43290001153945923,
            1.6531000137329102,
            3.338900089263916
          ]
        },
        {
          "atom_index": 4944,
          "name": "SD",
          "element": "S",
          "coord": [
            0.41929998993873596,
            1.6125999689102173,
            3.518899917602539
          ]
        },
        {
          "atom_index": 4945,
          "name": "CE",
          "element": "C",
          "coord": [
            0.3792000114917755,
            1.4326000213623047,
            3.504499912261963
          ]
        }
      ]
    },
    {
      "id": "B:252",
      "chain": "B",
      "resseq": 252,
      "icode": "",
      "resname": "VAL",
      "hetflag": " ",
      "sasa": 0.0,
      "atoms": [
        {
          "atom_index": 4946,
          "name": "N",
          "element": "N",
          "coord": [
            0.1704999953508377,
            1.8765000104904175,
            3.498300075531006
          ]
        },
        {
          "atom_index": 4947,
          "name": "CA",
          "element": "C",
          "coord": [
            0.10779999941587448,
            1.8875000476837158,
            3.630500078201294
          ]
        },
        {
          "atom_index": 4948,
          "name": "C",
          "element": "C",
          "coord": [
            0.0008999999845400453,
            1.996899962425232,
            3.632200002670288
          ]
        },
        {
          "atom_index": 4949,
          "name": "O",
          "element": "O",
          "coord": [
            -0.006899999920278788,
            2.0838000774383545,
            3.542099952697754
          ]
        },
        {
          "atom_index": 4950,
          "name": "CB",
          "element": "C",
          "coord": [
            0.20149999856948853,
            1.9271999597549438,
            3.74429988861084
          ]
        },
        {
          "atom_index": 4951,
          "name": "CG1",
          "element": "C",
          "coord": [
            0.2913999855518341,
            1.8169000148773193,
            3.791599988937378
          ]
        },
        {
          "atom_index": 4952,
          "name": "CG2",
          "element": "C",
          "coord": [
            0.2791999876499176,
            2.0625998973846436,
            3.7125000953674316
          ]
        }
      ]
    },
    {
      "id": "B:253",
      "chain": "B",
      "resseq": 253,
      "icode": "",
      "resname": "HIS",
      "hetflag": " ",
      "sasa": 0.38718554377555847,
      "atoms": [
        {
          "atom_index": 4953,
          "name": "N",
          "element": "N",
          "coord": [
            -0.09109999984502792,
            1.9847999811172485,
            3.7291998863220215
          ]
        },
        {
          "atom_index": 4954,
          "name": "CA",
          "element": "C",
          "coord": [
            -0.17470000684261322,
            2.0992000102996826,
            3.766400098800659
          ]
        },
        {
          "atom_index": 4955,
          "name": "C",
          "element": "C",
          "coord": [
            -0.10819999873638153,
            2.170799970626831,
            3.8863000869750977
          ]
        },
        {
          "atom_index": 4956,
          "name": "O",
          "element": "O",
          "coord": [
            -0.04919999837875366,
            2.275399923324585,
            3.8724000453948975
          ]
        },
        {
          "atom_index": 4957,
          "name": "CB",
          "element": "C",
          "coord": [
            -0.31869998574256897,
            2.051300048828125,
            3.7952001094818115
          ]
        },
        {
          "atom_index": 4958,
          "name": "CG",
          "element": "C",
          "coord": [
            -0.40209999680519104,
            2.0367000102996826,
            3.6696999073028564
          ]
        },
        {
          "atom_index": 4959,
          "name": "ND1",
          "element": "N",
          "coord": [
            -0.4348999857902527,
            2.145400047302246,
            3.5892999172210693
          ]
        },
        {
          "atom_index": 4960,
          "name": "CD2",
          "element": "C",
          "coord": [
            -0.45649999380111694,
            1.9275000095367432,
            3.6110999584198
          ]
        },
        {
          "atom_index": 4961,
          "name": "CE1",
          "element": "C",
          "coord": [
            -0.506600022315979,
            2.1022000312805176,
            3.4865000247955322
          ]
        },
        {
          "atom_index": 4962,
          "name": "NE2",
          "element": "N",
          "coord": [
            -0.5206000208854675,
            1.9704999923706055,
            3.496999979019165
          ]
        }
      ]
    },
    {
      "id": "B:254",
      "chain": "B",
      "resseq": 254,
      "icode": "",
      "resname": "GLU",
      "hetflag": " ",
      "sasa": 1.6469086408615112,
      "atoms": [
        {
          "atom_index": 4963,
          "name": "N",
          "element": "N",
          "coord": [
            -0.11810000240802765,
            2.112600088119507,
            4.004300117492676
          ]
        },
        {
          "atom_index": 4964,
          "name": "CA",
          "element": "C",
          "coord": [
            -0.0568000003695488,
            2.165299892425537,
            4.125999927520752
          ]
        },
        {
          "atom_index": 4965,
          "name": "C",
          "element": "C",
          "coord": [
            0.06639999896287918,
            2.0875000953674316,
            4.1666998863220215
          ]
        },
        {
          "atom_index": 4966,
          "name": "O",
          "element": "O",
          "coord": [
            0.07620000094175339,
            1.9701000452041626,
            4.138500213623047
          ]
        },
        {
          "atom_index": 4967,
          "name": "CB",
          "element": "C",
          "coord": [
            -0.15700000524520874,
            2.1603000164031982,
            4.242000102996826
          ]
        },
        {
          "atom_index": 4968,
          "name": "CG",
          "element": "C",
          "coord": [
            -0.2745000123977661,
            2.2553000450134277,
            4.2241997718811035
          ]
        },
        {
          "atom_index": 4969,
          "name": "CD",
          "element": "C",
          "coord": [
            -0.38269999623298645,
            2.2044999599456787,
            4.125100135803223
          ]
        },
        {
          "atom_index": 4970,
          "name": "OE1",
          "element": "O",
          "coord": [
            -0.42289999127388,
            2.086899995803833,
            4.134300231933594
          ]
        },
        {
          "atom_index": 4971,
          "name": "OE2",
          "element": "O",
          "coord": [
            -0.43459999561309814,
            2.2888998985290527,
            4.045599937438965
          ]
        }
      ]
    },
    {
      "id": "B:255",
      "chain": "B",
      "resseq": 255,
      "icode": "",
      "resname": "VAL",
      "hetflag": " ",
      "sasa": 0.0,
      "atoms": [
        {
          "atom_index": 4972,
          "name": "N",
          "element": "N",
          "coord": [
            0.16539999842643738,
            2.1577000617980957,
            4.223400115966797
          ]
        },
        {
          "atom_index": 4973,
          "name": "CA",
          "element": "C",
          "coord": [
            0.29030001163482666,
            2.096400022506714,
            4.263700008392334
          ]
        },
        {
          "atom_index": 4974,
          "name": "C",
          "element": "C",
          "coord": [
            0.3278999924659729,
            2.1572000980377197,
            4.398399829864502
          ]
        },
        {
          "atom_index": 4975,
          "name": "O",
          "element": "O",
          "coord": [
            0.328900009393692,
            2.2788000106811523,
            4.413300037384033
          ]
        },
        {
          "atom_index": 4976,
          "name": "CB",
          "element": "C",
          "coord": [
            0.4171000123023987,
            2.1340999603271484,
            4.166500091552734
          ]
        },
        {
          "atom_index": 4977,
          "name": "CG1",
          "element": "C",
          "coord": [
            0.5468999743461609,
            2.055299997329712,
            4.219799995422363
          ]
        },
        {
          "atom_index": 4978,
          "name": "CG2",
          "element": "C",
          "coord": [
            0.3905999958515167,
            2.099299907684326,
            4.027900218963623
          ]
        }
      ]
    },
    {
      "id": "B:256",
      "chain": "B",
      "resseq": 256,
      "icode": "",
      "resname": "SER",
      "hetflag": " ",
      "sasa": 0.0,
      "atoms": [
        {
          "atom_index": 4979,
          "name": "N",
          "element": "N",
          "coord": [
            0.3659000098705292,
            2.0734000205993652,
            4.497600078582764
          ]
        },
        {
          "atom_index": 4980,
          "name": "CA",
          "element": "C",
          "coord": [
            0.4223000109195709,
            2.1314001083374023,
            4.6194000244140625
          ]
        },
        {
          "atom_index": 4981,
          "name": "C",
          "element": "C",
          "coord": [
            0.5289000272750854,
            2.0322000980377197,
            4.666999816894531
          ]
        },
        {
          "atom_index": 4982,
          "name": "O",
          "element": "O",
          "coord": [
            0.5447999835014343,
            1.927899956703186,
            4.608799934387207
          ]
        },
        {
          "atom_index": 4983,
          "name": "CB",
          "element": "C",
          "coord": [
            0.31540000438690186,
            2.1421000957489014,
            4.731299877166748
          ]
        },
        {
          "atom_index": 4984,
          "name": "OG",
          "element": "O",
          "coord": [
            0.2800000011920929,
            2.0076000690460205,
            4.767300128936768
          ]
        }
      ]
    },
    {
      "id": "B:257",
      "chain": "B",
      "resseq": 257,
      "icode": "",
      "resname": "PHE",
      "hetflag": " ",
      "sasa": 0.0,
      "atoms": [
        {
          "atom_index": 4985,
          "name": "N",
          "element": "N",
          "coord": [
            0.5939000248908997,
            2.0631000995635986,
            4.77869987487793
          ]
        },
        {
          "atom_index": 4986,
          "name": "CA",
          "element": "C",
          "coord": [
            0.6818000078201294,
            1.966599941253662,
            4.8414998054504395
          ]
        },
        {
          "atom_index": 4987,
          "name": "C",
          "element": "C",
          "coord": [
            0.6189000010490417,
            1.8387999534606934,
            4.89300012588501
          ]
        },
        {
          "atom_index": 4988,
          "name": "O",
          "element": "O",
          "coord": [
            0.6891000270843506,
            1.7440999746322632,
            4.930200099945068
          ]
        },
        {
          "atom_index": 4989,
          "name": "CB",
          "element": "C",
          "coord": [
            0.7741000056266785,
            2.035399913787842,
            4.944200038909912
          ]
        },
        {
          "atom_index": 4990,
          "name": "CG",
          "element": "C",
          "coord": [
            0.8894000053405762,
            2.103600025177002,
            4.879799842834473
          ]
        },
        {
          "atom_index": 4991,
          "name": "CD1",
          "element": "C",
          "coord": [
            0.8752999901771545,
            2.2318999767303467,
            4.819699764251709
          ]
        },
        {
          "atom_index": 4992,
          "name": "CD2",
          "element": "C",
          "coord": [
            1.014299988746643,
            2.0380001068115234,
            4.869900226593018
          ]
        },
        {
          "atom_index": 4993,
          "name": "CE1",
          "element": "C",
          "coord": [
            0.9840999841690063,
            2.2980000972747803,
            4.753799915313721
          ]
        },
        {
          "atom_index": 4994,
          "name": "CE2",
          "element": "C",
          "coord": [
            1.1211999654769897,
            2.1052000522613525,
            4.8024001121521
          ]
        },
        {
          "atom_index": 4995,
          "name": "CZ",
          "element": "C",
          "coord": [
            1.104099988937378,
            2.2295000553131104,
            4.740699768066406
          ]
        }
      ]
    },
    {
      "id": "B:258",
      "chain": "B",
      "resseq": 258,
      "icode": "",
      "resname": "ASP",
      "hetflag": " ",
      "sasa": 3.988945484161377,
      "atoms": [
        {
          "atom_index": 4996,
          "name": "N",
          "element": "N",
          "coord": [
            0.48660001158714294,
            1.8329999446868896,
            4.891499996185303
          ]
        },
        {
          "atom_index": 4997,
          "name": "CA",
          "element": "C",
          "coord": [
            0.4162999987602234,
            1.7151999473571777,
            4.9415998458862305
          ]
        },
        {
          "atom_index": 4998,
          "name": "C",
          "element": "C",
          "coord": [
            0.35929998755455017,
            1.62909996509552,
            4.832799911499023
          ]
        },
        {
          "atom_index": 4999,
          "name": "O",
          "element": "O",
          "coord": [
            0.3005000054836273,
            1.5262000560760498,
            4.860599994659424
          ]
        },
        {
          "atom_index": 5000,
          "name": "CB",
          "element": "C",
          "coord": [
            0.3034999966621399,
            1.7621999979019165,
            5.037899971008301
          ]
        },
        {
          "atom_index": 5001,
          "name": "CG",
          "element": "C",
          "coord": [
            0.3601999878883362,
            1.825700044631958,
            5.161099910736084
          ]
        },
        {
          "atom_index": 5002,
          "name": "OD1",
          "element": "O",
          "coord": [
            0.4465999901294708,
            1.7597999572753906,
            5.222700119018555
          ]
        },
        {
          "atom_index": 5003,
          "name": "OD2",
          "element": "O",
          "coord": [
            0.3312999904155731,
            1.9417999982833862,
            5.191100120544434
          ]
        }
      ]
    },
    {
      "id": "B:259",
      "chain": "B",
      "resseq": 259,
      "icode": "",
      "resname": "GLY",
      "hetflag": " ",
      "sasa": 0.0,
      "atoms": [
        {
          "atom_index": 5004,
          "name": "N",
          "element": "N",
          "coord": [
            0.3695000112056732,
            1.6719000339508057,
            4.706699848175049
          ]
        },
        {
          "atom_index": 5005,
          "name": "CA",
          "element": "C",
          "coord": [
            0.3192000091075897,
            1.5924999713897705,
            4.60129976272583
          ]
        },
        {
          "atom_index": 5006,
          "name": "C",
          "element": "C",
          "coord": [
            0.26600000262260437,
            1.6770999431610107,
            4.487599849700928
          ]
        },
        {
          "atom_index": 5007,
          "name": "O",
          "element": "O",
          "coord": [
            0.28110000491142273,
            1.7979999780654907,
            4.490099906921387
          ]
        }
      ]
    },
    {
      "id": "B:260",
      "chain": "B",
      "resseq": 260,
      "icode": "",
      "resname": "PHE",
      "hetflag": " ",
      "sasa": 0.0,
      "atoms": [
        {
          "atom_index": 5008,
          "name": "N",
          "element": "N",
          "coord": [
            0.2037000060081482,
            1.6124000549316406,
            4.388999938964844
          ]
        },
        {
          "atom_index": 5009,
          "name": "CA",
          "element": "C",
          "coord": [
            0.15700000524520874,
            1.6859999895095825,
            4.270599842071533
          ]
        },
        {
          "atom_index": 5010,
          "name": "C",
          "element": "C",
          "coord": [
            0.032499998807907104,
            1.6188000440597534,
            4.217899799346924
          ]
        },
        {
          "atom_index": 5011,
          "name": "O",
          "element": "O",
          "coord": [
            0.0066999997943639755,
            1.4983999729156494,
            4.2434000968933105
          ]
        },
        {
          "atom_index": 5012,
          "name": "CB",
          "element": "C",
          "coord": [
            0.26589998602867126,
            1.6927000284194946,
            4.156799793243408
          ]
        },
        {
          "atom_index": 5013,
          "name": "CG",
          "element": "C",
          "coord": [
            0.3181000053882599,
            1.5576000213623047,
            4.111599922180176
          ]
        },
        {
          "atom_index": 5014,
          "name": "CD1",
          "element": "C",
          "coord": [
            0.2567000091075897,
            1.4846999645233154,
            4.006800174713135
          ]
        },
        {
          "atom_index": 5015,
          "name": "CD2",
          "element": "C",
          "coord": [
            0.4302000105381012,
            1.5019999742507935,
            4.174600124359131
          ]
        },
        {
          "atom_index": 5016,
          "name": "CE1",
          "element": "C",
          "coord": [
            0.314300000667572,
            1.3550000190734863,
            3.9677999019622803
          ]
        },
        {
          "atom_index": 5017,
          "name": "CE2",
          "element": "C",
          "coord": [
            0.48260000348091125,
            1.3801000118255615,
            4.144199848175049
          ]
        },
        {
          "atom_index": 5018,
          "name": "CZ",
          "element": "C",
          "coord": [
            0.426800012588501,
            1.30239999294281,
            4.037899971008301
          ]
        }
      ]
    },
    {
      "id": "B:261",
      "chain": "B",
      "resseq": 261,
      "icode": "",
      "resname": "THR",
      "hetflag": " ",
      "sasa": 1.5810075998306274,
      "atoms": [
        {
          "atom_index": 5019,
          "name": "N",
          "element": "N",
          "coord": [
            -0.044599998742341995,
            1.6957000494003296,
            4.140999794006348
          ]
        },
        {
          "atom_index": 5020,
          "name": "CA",
          "element": "C",
          "coord": [
            -0.16050000488758087,
            1.6426000595092773,
            4.071800231933594
          ]
        },
        {
          "atom_index": 5021,
          "name": "C",
          "element": "C",
          "coord": [
            -0.13009999692440033,
            1.6584999561309814,
            3.9219000339508057
          ]
        },
        {
          "atom_index": 5022,
          "name": "O",
          "element": "O",
          "coord": [
            -0.06210000067949295,
            1.7546000480651855,
            3.8805999755859375
          ]
        },
        {
          "atom_index": 5023,
          "name": "CB",
          "element": "C",
          "coord": [
            -0.287200003862381,
            1.7209999561309814,
            4.104599952697754
          ]
        },
        {
          "atom_index": 5024,
          "name": "OG1",
          "element": "O",
          "coord": [
            -0.2612999975681305,
            1.8595999479293823,
            4.078199863433838
          ]
        },
        {
          "atom_index": 5025,
          "name": "CG2",
          "element": "C",
          "coord": [
            -0.319599986076355,
            1.7024999856948853,
            4.2530999183654785
          ]
        }
      ]
    },
    {
      "id": "B:262",
      "chain": "B",
      "resseq": 262,
      "icode": "",
      "resname": "THR",
      "hetflag": " ",
      "sasa": 0.0,
      "atoms": [
        {
          "atom_index": 5026,
          "name": "N",
          "element": "N",
          "coord": [
            -0.16930000483989716,
            1.5597000122070312,
            3.843899965286255
          ]
        },
        {
          "atom_index": 5027,
          "name": "CA",
          "element": "C",
          "coord": [
            -0.13500000536441803,
            1.5628000497817993,
            3.706199884414673
          ]
        },
        {
          "atom_index": 5028,
          "name": "C",
          "element": "C",
          "coord": [
            -0.25110000371932983,
            1.6079000234603882,
            3.6214001178741455
          ]
        },
        {
          "atom_index": 5029,
          "name": "O",
          "element": "O",
          "coord": [
            -0.3695000112056732,
            1.5891000032424927,
            3.6566998958587646
          ]
        },
        {
          "atom_index": 5030,
          "name": "CB",
          "element": "C",
          "coord": [
            -0.09099999815225601,
            1.4226000308990479,
            3.650700092315674
          ]
        },
        {
          "atom_index": 5031,
          "name": "OG1",
          "element": "O",
          "coord": [
            -0.1923999935388565,
            1.3280999660491943,
            3.680299997329712
          ]
        },
        {
          "atom_index": 5032,
          "name": "CG2",
          "element": "C",
          "coord": [
            0.041600000113248825,
            1.378499984741211,
            3.7098000049591064
          ]
        }
      ]
    },
    {
      "id": "B:263",
      "chain": "B",
      "resseq": 263,
      "icode": "",
      "resname": "GLN",
      "hetflag": " ",
      "sasa": 0.0,
      "atoms": [
        {
          "atom_index": 5033,
          "name": "N",
          "element": "N",
          "coord": [
            -0.21860000491142273,
            1.6633000373840332,
            3.505199909210205
          ]
        },
        {
          "atom_index": 5034,
          "name": "CA",
          "element": "C",
          "coord": [
            -0.314300000667572,
            1.670199990272522,
            3.394399881362915
          ]
        },
        {
          "atom_index": 5035,
          "name": "C",
          "element": "C",
          "coord": [
            -0.37229999899864197,
            1.533400058746338,
            3.3545000553131104
          ]
        },
        {
          "atom_index": 5036,
          "name": "O",
          "element": "O",
          "coord": [
            -0.31610000133514404,
            1.4264999628067017,
            3.3835999965667725
          ]
        },
        {
          "atom_index": 5037,
          "name": "CB",
          "element": "C",
          "coord": [
            -0.24420000612735748,
            1.7267999649047852,
            3.2701001167297363
          ]
        },
        {
          "atom_index": 5038,
          "name": "CG",
          "element": "C",
          "coord": [
            -0.18080000579357147,
            1.861799955368042,
            3.294300079345703
          ]
        },
        {
          "atom_index": 5039,
          "name": "CD",
          "element": "C",
          "coord": [
            -0.2728999853134155,
            1.9801000356674194,
            3.2718000411987305
          ]
        },
        {
          "atom_index": 5040,
          "name": "OE1",
          "element": "O",
          "coord": [
            -0.23909999430179596,
            2.088900089263916,
            3.314199924468994
          ]
        },
        {
          "atom_index": 5041,
          "name": "NE2",
          "element": "N",
          "coord": [
            -0.3840999901294708,
            1.9630999565124512,
            3.202199935913086
          ]
        }
      ]
    },
    {
      "id": "B:264",
      "chain": "B",
      "resseq": 264,
      "icode": "",
      "resname": "SER",
      "hetflag": " ",
      "sasa": 0.6305971741676331,
      "atoms": [
        {
          "atom_index": 5042,
          "name": "N",
          "element": "N",
          "coord": [
            -0.484499990940094,
            1.534000039100647,
            3.2816998958587646
          ]
        },
        {
          "atom_index": 5043,
          "name": "CA",
          "element": "C",
          "coord": [
            -0.527999997138977,
            1.4111000299453735,
            3.2153000831604004
          ]
        },
        {
          "atom_index": 5044,
          "name": "C",
          "element": "C",
          "coord": [
            -0.4424000084400177,
            1.3911999464035034,
            3.0861001014709473
          ]
        },
        {
          "atom_index": 5045,
          "name": "O",
          "element": "O",
          "coord": [
            -0.36959999799728394,
            1.4817999601364136,
            3.049299955368042
          ]
        },
        {
          "atom_index": 5046,
          "name": "CB",
          "element": "C",
          "coord": [
            -0.6744999885559082,
            1.4259999990463257,
            3.170099973678589
          ]
        },
        {
          "atom_index": 5047,
          "name": "OG",
          "element": "O",
          "coord": [
            -0.7509999871253967,
            1.5025999546051025,
            3.259999990463257
          ]
        }
      ]
    },
    {
      "id": "B:265",
      "chain": "B",
      "resseq": 265,
      "icode": "",
      "resname": "ALA",
      "hetflag": " ",
      "sasa": 0.0,
      "atoms": [
        {
          "atom_index": 5048,
          "name": "N",
          "element": "N",
          "coord": [
            -0.4528000056743622,
            1.2759000062942505,
            3.0199999809265137
          ]
        },
        {
          "atom_index": 5049,
          "name": "CA",
          "element": "C",
          "coord": [
            -0.39100000262260437,
            1.2552000284194946,
            2.885999917984009
          ]
        },
        {
          "atom_index": 5050,
          "name": "C",
          "element": "C",
          "coord": [
            -0.45730000734329224,
            1.354200005531311,
            2.7873001098632812
          ]
        },
        {
          "atom_index": 5051,
          "name": "O",
          "element": "O",
          "coord": [
            -0.5813999772071838,
            1.3882999420166016,
            2.8052000999450684
          ]
        },
        {
          "atom_index": 5052,
          "name": "CB",
          "element": "C",
          "coord": [
            -0.4104999899864197,
            1.1069999933242798,
            2.8380000591278076
          ]
        }
      ]
    },
    {
      "id": "B:266",
      "chain": "B",
      "resseq": 266,
      "icode": "",
      "resname": "PRO",
      "hetflag": " ",
      "sasa": 0.0,
      "atoms": [
        {
          "atom_index": 5053,
          "name": "N",
          "element": "N",
          "coord": [
            -0.3849000036716461,
            1.4010000228881836,
            2.683199882507324
          ]
        },
        {
          "atom_index": 5054,
          "name": "CA",
          "element": "C",
          "coord": [
            -0.24699999392032623,
            1.3566999435424805,
            2.64739990234375
          ]
        },
        {
          "atom_index": 5055,
          "name": "C",
          "element": "C",
          "coord": [
            -0.1421000063419342,
            1.4352999925613403,
            2.730600118637085
          ]
        },
        {
          "atom_index": 5056,
          "name": "O",
          "element": "O",
          "coord": [
            -0.020899999886751175,
            1.392300009727478,
            2.7379000186920166
          ]
        },
        {
          "atom_index": 5057,
          "name": "CB",
          "element": "C",
          "coord": [
            -0.23180000483989716,
            1.3996000289916992,
            2.501300096511841
          ]
        },
        {
          "atom_index": 5058,
          "name": "CG",
          "element": "C",
          "coord": [
            -0.32829999923706055,
            1.5184999704360962,
            2.4795000553131104
          ]
        },
        {
          "atom_index": 5059,
          "name": "CD",
          "element": "C",
          "coord": [
            -0.44600000977516174,
            1.4842000007629395,
            2.576200008392334
          ]
        }
      ]
    },
    {
      "id": "B:267",
      "chain": "B",
      "resseq": 267,
      "icode": "",
      "resname": "TRP",
      "hetflag": " ",
      "sasa": 0.03226546198129654,
      "atoms": [
        {
          "atom_index": 5060,
          "name": "N",
          "element": "N",
          "coord": [
            -0.1826000064611435,
            1.5492000579833984,
            2.787400007247925
          ]
        },
        {
          "atom_index": 5061,
          "name": "CA",
          "element": "C",
          "coord": [
            -0.08529999852180481,
            1.6396000385284424,
            2.8564999103546143
          ]
        },
        {
          "atom_index": 5062,
          "name": "C",
          "element": "C",
          "coord": [
            -0.011699999682605267,
            1.5774999856948853,
            2.970599889755249
          ]
        },
        {
          "atom_index": 5063,
          "name": "O",
          "element": "O",
          "coord": [
            0.10270000249147415,
            1.6128000020980835,
            2.995500087738037
          ]
        },
        {
          "atom_index": 5064,
          "name": "CB",
          "element": "C",
          "coord": [
            -0.15060000121593475,
            1.7716000080108643,
            2.9014999866485596
          ]
        },
        {
          "atom_index": 5065,
          "name": "CG",
          "element": "C",
          "coord": [
            -0.2395000010728836,
            1.8258999586105347,
            2.7901999950408936
          ]
        },
        {
          "atom_index": 5066,
          "name": "CD1",
          "element": "C",
          "coord": [
            -0.20160000026226044,
            1.9027999639511108,
            2.6802000999450684
          ]
        },
        {
          "atom_index": 5067,
          "name": "CD2",
          "element": "C",
          "coord": [
            -0.3828999996185303,
            1.8077000379562378,
            2.7799999713897705
          ]
        },
        {
          "atom_index": 5068,
          "name": "NE1",
          "element": "N",
          "coord": [
            -0.3140000104904175,
            1.9301999807357788,
            2.6015000343322754
          ]
        },
        {
          "atom_index": 5069,
          "name": "CE2",
          "element": "C",
          "coord": [
            -0.4253000020980835,
            1.872499942779541,
            2.6589999198913574
          ]
        },
        {
          "atom_index": 5070,
          "name": "CE3",
          "element": "C",
          "coord": [
            -0.47859999537467957,
            1.7395999431610107,
            2.859100103378296
          ]
        },
        {
          "atom_index": 5071,
          "name": "CZ2",
          "element": "C",
          "coord": [
            -0.5595999956130981,
            1.8732000589370728,
            2.6164000034332275
          ]
        },
        {
          "atom_index": 5072,
          "name": "CZ3",
          "element": "C",
          "coord": [
            -0.6194999814033508,
            1.7404999732971191,
            2.8132998943328857
          ]
        },
        {
          "atom_index": 5073,
          "name": "CH2",
          "element": "C",
          "coord": [
            -0.6554999947547913,
            1.8080999851226807,
            2.6951000690460205
          ]
        }
      ]
    },
    {
      "id": "B:268",
      "chain": "B",
      "resseq": 268,
      "icode": "",
      "resname": "LYS",
      "hetflag": " ",
      "sasa": 0.0,
      "atoms": [
        {
          "atom_index": 5074,
          "name": "N",
          "element": "N",
          "coord": [
            -0.07760000228881836,
            1.4876999855041504,
            3.0439000129699707
          ]
        },
        {
          "atom_index": 5075,
          "name": "CA",
          "element": "C",
          "coord": [
            -0.017400000244379044,
            1.4075000286102295,
            3.150599956512451
          ]
        },
        {
          "atom_index": 5076,
          "name": "C",
          "element": "C",
          "coord": [
            0.11969999969005585,
            1.3490999937057495,
            3.108099937438965
          ]
        },
        {
          "atom_index": 5077,
          "name": "O",
          "element": "O",
          "coord": [
            0.21250000596046448,
            1.3406000137329102,
            3.1874001026153564
          ]
        },
        {
          "atom_index": 5078,
          "name": "CB",
          "element": "C",
          "coord": [
            -0.11079999804496765,
            1.2878999710083008,
            3.1858999729156494
          ]
        },
        {
          "atom_index": 5079,
          "name": "CG",
          "element": "C",
          "coord": [
            -0.04450000077486038,
            1.1928000450134277,
            3.2934000492095947
          ]
        },
        {
          "atom_index": 5080,
          "name": "CD",
          "element": "C",
          "coord": [
            -0.14219999313354492,
            1.0858999490737915,
            3.3494999408721924
          ]
        },
        {
          "atom_index": 5081,
          "name": "CE",
          "element": "C",
          "coord": [
            -0.1931000053882599,
            1.0015000104904175,
            3.2362000942230225
          ]
        },
        {
          "atom_index": 5082,
          "name": "NZ",
          "element": "N",
          "coord": [
            -0.2849000096321106,
            0.8794000148773193,
            3.2767999172210693
          ]
        }
      ]
    },
    {
      "id": "B:269",
      "chain": "B",
      "resseq": 269,
      "icode": "",
      "resname": "LEU",
      "hetflag": " ",
      "sasa": 0.0,
      "atoms": [
        {
          "atom_index": 5083,
          "name": "N",
          "element": "N",
          "coord": [
            0.1290999948978424,
            1.3157000541687012,
            2.97979998588562
          ]
        },
        {
          "atom_index": 5084,
          "name": "CA",
          "element": "C",
          "coord": [
            0.24199999868869781,
            1.2431999444961548,
            2.9267001152038574
          ]
        },
        {
          "atom_index": 5085,
          "name": "C",
          "element": "C",
          "coord": [
            0.3424000144004822,
            1.3320000171661377,
            2.8505001068115234
          ]
        },
        {
          "atom_index": 5086,
          "name": "O",
          "element": "O",
          "coord": [
            0.435699999332428,
            1.2792999744415283,
            2.789799928665161
          ]
        },
        {
          "atom_index": 5087,
          "name": "CB",
          "element": "C",
          "coord": [
            0.19089999794960022,
            1.128499984741211,
            2.84060001373291
          ]
        },
        {
          "atom_index": 5088,
          "name": "CG",
          "element": "C",
          "coord": [
            0.09759999811649323,
            1.0226999521255493,
            2.905400037765503
          ]
        },
        {
          "atom_index": 5089,
          "name": "CD1",
          "element": "C",
          "coord": [
            0.029200000688433647,
            0.935699999332428,
            2.7990000247955322
          ]
        },
        {
          "atom_index": 5090,
          "name": "CD2",
          "element": "C",
          "coord": [
            0.18700000643730164,
            0.9315000176429749,
            2.9958999156951904
          ]
        }
      ]
    },
    {
      "id": "B:270",
      "chain": "B",
      "resseq": 270,
      "icode": "",
      "resname": "GLU",
      "hetflag": " ",
      "sasa": 0.0,
      "atoms": [
        {
          "atom_index": 5091,
          "name": "N",
          "element": "N",
          "coord": [
            0.32269999384880066,
            1.4630999565124512,
            2.8571999073028564
          ]
        },
        {
          "atom_index": 5092,
          "name": "CA",
          "element": "C",
          "coord": [
            0.39980000257492065,
            1.5636999607086182,
            2.7769999504089355
          ]
        },
        {
          "atom_index": 5093,
          "name": "C",
          "element": "C",
          "coord": [
            0.4587000012397766,
            1.6676000356674194,
            2.873300075531006
          ]
        },
        {
          "atom_index": 5094,
          "name": "O",
          "element": "O",
          "coord": [
            0.41370001435279846,
            1.7793999910354614,
            2.8803999423980713
          ]
        },
        {
          "atom_index": 5095,
          "name": "CB",
          "element": "C",
          "coord": [
            0.31369999051094055,
            1.6309000253677368,
            2.6684999465942383
          ]
        },
        {
          "atom_index": 5096,
          "name": "CG",
          "element": "C",
          "coord": [
            0.25270000100135803,
            1.5255999565124512,
            2.5734000205993652
          ]
        },
        {
          "atom_index": 5097,
          "name": "CD",
          "element": "C",
          "coord": [
            0.1574999988079071,
            1.5842000246047974,
            2.4767000675201416
          ]
        },
        {
          "atom_index": 5098,
          "name": "OE1",
          "element": "O",
          "coord": [
            0.12219999730587006,
            1.7038999795913696,
            2.4863998889923096
          ]
        },
        {
          "atom_index": 5099,
          "name": "OE2",
          "element": "O",
          "coord": [
            0.10920000076293945,
            1.5091999769210815,
            2.3942999839782715
          ]
        }
      ]
    },
    {
      "id": "B:271",
      "chain": "B",
      "resseq": 271,
      "icode": "",
      "resname": "ALA",
      "hetflag": " ",
      "sasa": 0.0,
      "atoms": [
        {
          "atom_index": 5100,
          "name": "N",
          "element": "N",
          "coord": [
            0.5625,
            1.628600001335144,
            2.950200080871582
          ]
        },
        {
          "atom_index": 5101,
          "name": "CA",
          "element": "C",
          "coord": [
            0.6330000162124634,
            1.7274999618530273,
            3.0327999591827393
          ]
        },
        {
          "atom_index": 5102,
          "name": "C",
          "element": "C",
          "coord": [
            0.718500018119812,
            1.8291000127792358,
            2.9553000926971436
          ]
        },
        {
          "atom_index": 5103,
          "name": "O",
          "element": "O",
          "coord": [
            0.7800999879837036,
            1.7985999584197998,
            2.8469998836517334
          ]
        },
        {
          "atom_index": 5104,
          "name": "CB",
          "element": "C",
          "coord": [
            0.7300999760627747,
            1.6512000560760498,
            3.1273999214172363
          ]
        }
      ]
    },
    {
      "id": "B:272",
      "chain": "B",
      "resseq": 272,
      "icode": "",
      "resname": "GLY",
      "hetflag": " ",
      "sasa": 0.0,
      "atoms": [
        {
          "atom_index": 5105,
          "name": "N",
          "element": "N",
          "coord": [
            0.7207000255584717,
            1.948199987411499,
            3.0106000900268555
          ]
        },
        {
          "atom_index": 5106,
          "name": "CA",
          "element": "C",
          "coord": [
            0.8158000111579895,
            2.0569000244140625,
            2.9691998958587646
          ]
        },
        {
          "atom_index": 5107,
          "name": "C",
          "element": "C",
          "coord": [
            0.7738000154495239,
            2.1178998947143555,
            2.8334999084472656
          ]
        },
        {
          "atom_index": 5108,
          "name": "O",
          "element": "O",
          "coord": [
            0.6664999723434448,
            2.0957999229431152,
            2.7829999923706055
          ]
        }
      ]
    },
    {
      "id": "B:273",
      "chain": "B",
      "resseq": 273,
      "icode": "",
      "resname": "THR",
      "hetflag": " ",
      "sasa": 0.0,
      "atoms": [
        {
          "atom_index": 5109,
          "name": "N",
          "element": "N",
          "coord": [
            0.8604999780654907,
            2.200900077819824,
            2.780900001525879
          ]
        },
        {
          "atom_index": 5110,
          "name": "CA",
          "element": "C",
          "coord": [
            0.8287000060081482,
            2.279400110244751,
            2.6596999168395996
          ]
        },
        {
          "atom_index": 5111,
          "name": "C",
          "element": "C",
          "coord": [
            0.820900022983551,
            2.1805999279022217,
            2.5429000854492188
          ]
        },
        {
          "atom_index": 5112,
          "name": "O",
          "element": "O",
          "coord": [
            0.9174000024795532,
            2.0998001098632812,
            2.523900032043457
          ]
        },
        {
          "atom_index": 5113,
          "name": "CB",
          "element": "C",
          "coord": [
            0.9416000247001648,
            2.3828999996185303,
            2.631500005722046
          ]
        },
        {
          "atom_index": 5114,
          "name": "OG1",
          "element": "O",
          "coord": [
            0.953000009059906,
            2.4730000495910645,
            2.7451999187469482
          ]
        },
        {
          "atom_index": 5115,
          "name": "CG2",
          "element": "C",
          "coord": [
            0.9071000218391418,
            2.4709999561309814,
            2.503200054168701
          ]
        }
      ]
    },
    {
      "id": "B:274",
      "chain": "B",
      "resseq": 274,
      "icode": "",
      "resname": "PRO",
      "hetflag": " ",
      "sasa": 0.0,
      "atoms": [
        {
          "atom_index": 5116,
          "name": "N",
          "element": "N",
          "coord": [
            0.7095999717712402,
            2.183799982070923,
            2.467900037765503
          ]
        },
        {
          "atom_index": 5117,
          "name": "CA",
          "element": "C",
          "coord": [
            0.7023000121116638,
            2.0871999263763428,
            2.357300043106079
          ]
        },
        {
          "atom_index": 5118,
          "name": "C",
          "element": "C",
          "coord": [
            0.8062000274658203,
            2.121799945831299,
            2.25219988822937
          ]
        },
        {
          "atom_index": 5119,
          "name": "O",
          "element": "O",
          "coord": [
            0.8537999987602234,
            2.234999895095825,
            2.245500087738037
          ]
        },
        {
          "atom_index": 5120,
          "name": "CB",
          "element": "C",
          "coord": [
            0.5647000074386597,
            2.1171000003814697,
            2.2927000522613525
          ]
        },
        {
          "atom_index": 5121,
          "name": "CG",
          "element": "C",
          "coord": [
            0.4828000068664551,
            2.1951000690460205,
            2.396399974822998
          ]
        },
        {
          "atom_index": 5122,
          "name": "CD",
          "element": "C",
          "coord": [
            0.5924000144004822,
            2.2732999324798584,
            2.474400043487549
          ]
        }
      ]
    },
    {
      "id": "B:275",
      "chain": "B",
      "resseq": 275,
      "icode": "",
      "resname": "ASN",
      "hetflag": " ",
      "sasa": 0.0,
      "atoms": [
        {
          "atom_index": 5123,
          "name": "N",
          "element": "N",
          "coord": [
            0.8294000029563904,
            2.0257999897003174,
            2.1626999378204346
          ]
        },
        {
          "atom_index": 5124,
          "name": "CA",
          "element": "C",
          "coord": [
            0.9018999934196472,
            2.0555999279022217,
            2.039599895477295
          ]
        },
        {
          "atom_index": 5125,
          "name": "C",
          "element": "C",
          "coord": [
            0.8083000183105469,
            2.126699924468994,
            1.9417999982833862
          ]
        },
        {
          "atom_index": 5126,
          "name": "O",
          "element": "O",
          "coord": [
            0.7480000257492065,
            2.0631000995635986,
            1.8509000539779663
          ]
        },
        {
          "atom_index": 5127,
          "name": "CB",
          "element": "C",
          "coord": [
            0.9621999859809875,
            1.93149995803833,
            1.979099988937378
          ]
        },
        {
          "atom_index": 5128,
          "name": "CG",
          "element": "C",
          "coord": [
            1.0378999710083008,
            1.9643000364303589,
            1.845900058746338
          ]
        },
        {
          "atom_index": 5129,
          "name": "OD1",
          "element": "O",
          "coord": [
            1.062999963760376,
            2.0810000896453857,
            1.8167999982833862
          ]
        },
        {
          "atom_index": 5130,
          "name": "ND2",
          "element": "N",
          "coord": [
            1.0782999992370605,
            1.8605999946594238,
            1.7720999717712402
          ]
        }
      ]
    },
    {
      "id": "B:276",
      "chain": "B",
      "resseq": 276,
      "icode": "",
      "resname": "VAL",
      "hetflag": " ",
      "sasa": 0.0,
      "atoms": [
        {
          "atom_index": 5131,
          "name": "N",
          "element": "N",
          "coord": [
            0.7843000292778015,
            2.253499984741211,
            1.9703999757766724
          ]
        },
        {
          "atom_index": 5132,
          "name": "CA",
          "element": "C",
          "coord": [
            0.6876000165939331,
            2.3322999477386475,
            1.8916000127792358
          ]
        },
        {
          "atom_index": 5133,
          "name": "C",
          "element": "C",
          "coord": [
            0.7192999720573425,
            2.3334999084472656,
            1.7431999444961548
          ]
        },
        {
          "atom_index": 5134,
          "name": "O",
          "element": "O",
          "coord": [
            0.6269999742507935,
            2.315000057220459,
            1.6598000526428223
          ]
        },
        {
          "atom_index": 5135,
          "name": "CB",
          "element": "C",
          "coord": [
            0.6700999736785889,
            2.4804999828338623,
            1.9449000358581543
          ]
        },
        {
          "atom_index": 5136,
          "name": "CG1",
          "element": "C",
          "coord": [
            0.5656999945640564,
            2.55679988861084,
            1.8605999946594238
          ]
        },
        {
          "atom_index": 5137,
          "name": "CG2",
          "element": "C",
          "coord": [
            0.626800000667572,
            2.474900007247925,
            2.101099967956543
          ]
        }
      ]
    },
    {
      "id": "B:277",
      "chain": "B",
      "resseq": 277,
      "icode": "",
      "resname": "ALA",
      "hetflag": " ",
      "sasa": 0.0,
      "atoms": [
        {
          "atom_index": 5138,
          "name": "N",
          "element": "N",
          "coord": [
            0.8464000225067139,
            2.3485000133514404,
            1.7066999673843384
          ]
        },
        {
          "atom_index": 5139,
          "name": "CA",
          "element": "C",
          "coord": [
            0.8795999884605408,
            2.3515000343322754,
            1.561900019645691
          ]
        },
        {
          "atom_index": 5140,
          "name": "C",
          "element": "C",
          "coord": [
            0.8396999835968018,
            2.211899995803833,
            1.5033999681472778
          ]
        },
        {
          "atom_index": 5141,
          "name": "O",
          "element": "O",
          "coord": [
            0.7883999943733215,
            2.2046000957489014,
            1.389299988746643
          ]
        },
        {
          "atom_index": 5142,
          "name": "CB",
          "element": "C",
          "coord": [
            1.0317000150680542,
            2.378499984741211,
            1.5353000164031982
          ]
        }
      ]
    },
    {
      "id": "B:278",
      "chain": "B",
      "resseq": 278,
      "icode": "",
      "resname": "GLY",
      "hetflag": " ",
      "sasa": 0.0,
      "atoms": [
        {
          "atom_index": 5143,
          "name": "N",
          "element": "N",
          "coord": [
            0.869700014591217,
            2.1015000343322754,
            1.5772000551223755
          ]
        },
        {
          "atom_index": 5144,
          "name": "CA",
          "element": "C",
          "coord": [
            0.8349000215530396,
            1.9699000120162964,
            1.5296000242233276
          ]
        },
        {
          "atom_index": 5145,
          "name": "C",
          "element": "C",
          "coord": [
            0.6858999729156494,
            1.944000005722046,
            1.5152000188827515
          ]
        },
        {
          "atom_index": 5146,
          "name": "O",
          "element": "O",
          "coord": [
            0.6413999795913696,
            1.884600043296814,
            1.4128999710083008
          ]
        }
      ]
    },
    {
      "id": "B:279",
      "chain": "B",
      "resseq": 279,
      "icode": "",
      "resname": "VAL",
      "hetflag": " ",
      "sasa": 0.0,
      "atoms": [
        {
          "atom_index": 5147,
          "name": "N",
          "element": "N",
          "coord": [
            0.6100999712944031,
            1.9884999990463257,
            1.6132999658584595
          ]
        },
        {
          "atom_index": 5148,
          "name": "CA",
          "element": "C",
          "coord": [
            0.460099995136261,
            1.9742000102996826,
            1.6043000221252441
          ]
        },
        {
          "atom_index": 5149,
          "name": "C",
          "element": "C",
          "coord": [
            0.4092999994754791,
            2.0573999881744385,
            1.482200026512146
          ]
        },
        {
          "atom_index": 5150,
          "name": "O",
          "element": "O",
          "coord": [
            0.33219999074935913,
            2.0048999786376953,
            1.399999976158142
          ]
        },
        {
          "atom_index": 5151,
          "name": "CB",
          "element": "C",
          "coord": [
            0.3889000117778778,
            2.0227999687194824,
            1.7304999828338623
          ]
        },
        {
          "atom_index": 5152,
          "name": "CG1",
          "element": "C",
          "coord": [
            0.22599999606609344,
            2.0167999267578125,
            1.7101000547409058
          ]
        },
        {
          "atom_index": 5153,
          "name": "CG2",
          "element": "C",
          "coord": [
            0.42250001430511475,
            1.9276000261306763,
            1.854599952697754
          ]
        }
      ]
    },
    {
      "id": "B:280",
      "chain": "B",
      "resseq": 280,
      "icode": "",
      "resname": "ILE",
      "hetflag": " ",
      "sasa": 0.0,
      "atoms": [
        {
          "atom_index": 5154,
          "name": "N",
          "element": "N",
          "coord": [
            0.4546999931335449,
            2.1830999851226807,
            1.4701000452041626
          ]
        },
        {
          "atom_index": 5155,
          "name": "CA",
          "element": "C",
          "coord": [
            0.4052000045776367,
            2.263700008392334,
            1.3569999933242798
          ]
        },
        {
          "atom_index": 5156,
          "name": "C",
          "element": "C",
          "coord": [
            0.44929999113082886,
            2.2026000022888184,
            1.2235000133514404
          ]
        },
        {
          "atom_index": 5157,
          "name": "O",
          "element": "O",
          "coord": [
            0.3693000078201294,
            2.1933000087738037,
            1.1323000192642212
          ]
        },
        {
          "atom_index": 5158,
          "name": "CB",
          "element": "C",
          "coord": [
            0.45660001039505005,
            2.4084999561309814,
            1.3686000108718872
          ]
        },
        {
          "atom_index": 5159,
          "name": "CG1",
          "element": "C",
          "coord": [
            0.3725999891757965,
            2.4856998920440674,
            1.4740999937057495
          ]
        },
        {
          "atom_index": 5160,
          "name": "CG2",
          "element": "C",
          "coord": [
            0.44760000705718994,
            2.486799955368042,
            1.2386000156402588
          ]
        },
        {
          "atom_index": 5161,
          "name": "CD1",
          "element": "C",
          "coord": [
            0.4410000145435333,
            2.6242001056671143,
            1.5108000040054321
          ]
        }
      ]
    },
    {
      "id": "B:281",
      "chain": "B",
      "resseq": 281,
      "icode": "",
      "resname": "GLY",
      "hetflag": " ",
      "sasa": 0.0,
      "atoms": [
        {
          "atom_index": 5162,
          "name": "N",
          "element": "N",
          "coord": [
            0.5751000046730042,
            2.160799980163574,
            1.2098000049591064
          ]
        },
        {
          "atom_index": 5163,
          "name": "CA",
          "element": "C",
          "coord": [
            0.6161999702453613,
            2.0998001098632812,
            1.0815000534057617
          ]
        },
        {
          "atom_index": 5164,
          "name": "C",
          "element": "C",
          "coord": [
            0.5471000075340271,
            1.9687000513076782,
            1.0507999658584595
          ]
        },
        {
          "atom_index": 5165,
          "name": "O",
          "element": "O",
          "coord": [
            0.5310999751091003,
            1.9354000091552734,
            0.933899998664856
          ]
        }
      ]
    },
    {
      "id": "B:282",
      "chain": "B",
      "resseq": 282,
      "icode": "",
      "resname": "LEU",
      "hetflag": " ",
      "sasa": 0.0,
      "atoms": [
        {
          "atom_index": 5166,
          "name": "N",
          "element": "N",
          "coord": [
            0.5238999724388123,
            1.885599970817566,
            1.1531000137329102
          ]
        },
        {
          "atom_index": 5167,
          "name": "CA",
          "element": "C",
          "coord": [
            0.44909998774528503,
            1.7582000494003296,
            1.1297999620437622
          ]
        },
        {
          "atom_index": 5168,
          "name": "C",
          "element": "C",
          "coord": [
            0.3057999908924103,
            1.7854000329971313,
            1.082800030708313
          ]
        },
        {
          "atom_index": 5169,
          "name": "O",
          "element": "O",
          "coord": [
            0.2563999891281128,
            1.7235000133514404,
            0.9860000014305115
          ]
        },
        {
          "atom_index": 5170,
          "name": "CB",
          "element": "C",
          "coord": [
            0.45260000228881836,
            1.6669000387191772,
            1.2520999908447266
          ]
        },
        {
          "atom_index": 5171,
          "name": "CG",
          "element": "C",
          "coord": [
            0.37929999828338623,
            1.5368000268936157,
            1.2300000190734863
          ]
        },
        {
          "atom_index": 5172,
          "name": "CD1",
          "element": "C",
          "coord": [
            0.43790000677108765,
            1.4550000429153442,
            1.1101000308990479
          ]
        },
        {
          "atom_index": 5173,
          "name": "CD2",
          "element": "C",
          "coord": [
            0.39340001344680786,
            1.4536000490188599,
            1.3640999794006348
          ]
        }
      ]
    },
    {
      "id": "B:283",
      "chain": "B",
      "resseq": 283,
      "icode": "",
      "resname": "SER",
      "hetflag": " ",
      "sasa": 0.0,
      "atoms": [
        {
          "atom_index": 5174,
          "name": "N",
          "element": "N",
          "coord": [
            0.24220000207424164,
            1.8798999786376953,
            1.1497999429702759
          ]
        },
        {
          "atom_index": 5175,
          "name": "CA",
          "element": "C",
          "coord": [
            0.10559999942779541,
            1.9283000230789185,
            1.1069999933242798
          ]
        },
        {
          "atom_index": 5176,
          "name": "C",
          "element": "C",
          "coord": [
            0.11219999939203262,
            1.9736000299453735,
            0.9595999717712402
          ]
        },
        {
          "atom_index": 5177,
          "name": "O",
          "element": "O",
          "coord": [
            0.024000000208616257,
            1.9347000122070312,
            0.8766999840736389
          ]
        },
        {
          "atom_index": 5178,
          "name": "CB",
          "element": "C",
          "coord": [
            0.06689999997615814,
            2.051300048828125,
            1.191499948501587
          ]
        },
        {
          "atom_index": 5179,
          "name": "OG",
          "element": "O",
          "coord": [
            -0.06939999759197235,
            2.089400053024292,
            1.1563999652862549
          ]
        }
      ]
    },
    {
      "id": "B:284",
      "chain": "B",
      "resseq": 284,
      "icode": "",
      "resname": "ALA",
      "hetflag": " ",
      "sasa": 0.0,
      "atoms": [
        {
          "atom_index": 5180,
          "name": "N",
          "element": "N",
          "coord": [
            0.21879999339580536,
            2.046600103378296,
            0.9233999848365784
          ]
        },
        {
          "atom_index": 5181,
          "name": "CA",
          "element": "C",
          "coord": [
            0.23160000145435333,
            2.091900110244751,
            0.7827000021934509
          ]
        },
        {
          "atom_index": 5182,
          "name": "C",
          "element": "C",
          "coord": [
            0.2506999969482422,
            1.9717999696731567,
            0.6876000165939331
          ]
        },
        {
          "atom_index": 5183,
          "name": "O",
          "element": "O",
          "coord": [
            0.19020000100135803,
            1.9701999425888062,
            0.5807999968528748
          ]
        },
        {
          "atom_index": 5184,
          "name": "CB",
          "element": "C",
          "coord": [
            0.3450999855995178,
            2.187700033187866,
            0.7645999789237976
          ]
        }
      ]
    },
    {
      "id": "B:285",
      "chain": "B",
      "resseq": 285,
      "icode": "",
      "resname": "ALA",
      "hetflag": " ",
      "sasa": 0.0,
      "atoms": [
        {
          "atom_index": 5185,
          "name": "N",
          "element": "N",
          "coord": [
            0.3353999853134155,
            1.874500036239624,
            0.7254999876022339
          ]
        },
        {
          "atom_index": 5186,
          "name": "CA",
          "element": "C",
          "coord": [
            0.3522999882698059,
            1.7519999742507935,
            0.6485999822616577
          ]
        },
        {
          "atom_index": 5187,
          "name": "C",
          "element": "C",
          "coord": [
            0.21660000085830688,
            1.680899977684021,
            0.6310999989509583
          ]
        },
        {
          "atom_index": 5188,
          "name": "O",
          "element": "O",
          "coord": [
            0.18410000205039978,
            1.6390000581741333,
            0.5171999931335449
          ]
        },
        {
          "atom_index": 5189,
          "name": "CB",
          "element": "C",
          "coord": [
            0.44690001010894775,
            1.657099962234497,
            0.7164999842643738
          ]
        }
      ]
    },
    {
      "id": "B:286",
      "chain": "B",
      "resseq": 286,
      "icode": "",
      "resname": "LEU",
      "hetflag": " ",
      "sasa": 0.0,
      "atoms": [
        {
          "atom_index": 5190,
          "name": "N",
          "element": "N",
          "coord": [
            0.14229999482631683,
            1.667199969291687,
            0.7422999739646912
          ]
        },
        {
          "atom_index": 5191,
          "name": "CA",
          "element": "C",
          "coord": [
            0.011699999682605267,
            1.5982999801635742,
            0.7350000143051147
          ]
        },
        {
          "atom_index": 5192,
          "name": "C",
          "element": "C",
          "coord": [
            -0.08829999715089798,
            1.669100046157837,
            0.6450999975204468
          ]
        },
        {
          "atom_index": 5193,
          "name": "O",
          "element": "O",
          "coord": [
            -0.16290000081062317,
            1.603700041770935,
            0.5670999884605408
          ]
        },
        {
          "atom_index": 5194,
          "name": "CB",
          "element": "C",
          "coord": [
            -0.04610000178217888,
            1.583400011062622,
            0.8737000226974487
          ]
        },
        {
          "atom_index": 5195,
          "name": "CG",
          "element": "C",
          "coord": [
            0.031099999323487282,
            1.4782999753952026,
            0.953499972820282
          ]
        },
        {
          "atom_index": 5196,
          "name": "CD1",
          "element": "C",
          "coord": [
            -0.004000000189989805,
            1.4960999488830566,
            1.104099988937378
          ]
        },
        {
          "atom_index": 5197,
          "name": "CD2",
          "element": "C",
          "coord": [
            0.00800000037997961,
            1.3291000127792358,
            0.9088000059127808
          ]
        }
      ]
    },
    {
      "id": "B:287",
      "chain": "B",
      "resseq": 287,
      "icode": "",
      "resname": "GLU",
      "hetflag": " ",
      "sasa": 0.09458957612514496,
      "atoms": [
        {
          "atom_index": 5198,
          "name": "N",
          "element": "N",
          "coord": [
            -0.09279999881982803,
            1.7998000383377075,
            0.6572999954223633
          ]
        },
        {
          "atom_index": 5199,
          "name": "CA",
          "element": "C",
          "coord": [
            -0.18770000338554382,
            1.8777999877929688,
            0.5763000249862671
          ]
        },
        {
          "atom_index": 5200,
          "name": "C",
          "element": "C",
          "coord": [
            -0.15289999544620514,
            1.8746999502182007,
            0.42829999327659607
          ]
        },
        {
          "atom_index": 5201,
          "name": "O",
          "element": "O",
          "coord": [
            -0.24079999327659607,
            1.8626999855041504,
            0.3391999900341034
          ]
        },
        {
          "atom_index": 5202,
          "name": "CB",
          "element": "C",
          "coord": [
            -0.1981000006198883,
            2.021899938583374,
            0.6299999952316284
          ]
        },
        {
          "atom_index": 5203,
          "name": "CG",
          "element": "C",
          "coord": [
            -0.28610000014305115,
            2.11899995803833,
            0.5389999747276306
          ]
        },
        {
          "atom_index": 5204,
          "name": "CD",
          "element": "C",
          "coord": [
            -0.2953000068664551,
            2.2558000087738037,
            0.6018999814987183
          ]
        },
        {
          "atom_index": 5205,
          "name": "OE1",
          "element": "O",
          "coord": [
            -0.27619999647140503,
            2.265700101852417,
            0.7250999808311462
          ]
        },
        {
          "atom_index": 5206,
          "name": "OE2",
          "element": "O",
          "coord": [
            -0.323199987411499,
            2.3517000675201416,
            0.5304999947547913
          ]
        }
      ]
    },
    {
      "id": "B:288",
      "chain": "B",
      "resseq": 288,
      "icode": "",
      "resname": "TRP",
      "hetflag": " ",
      "sasa": 0.0,
      "atoms": [
        {
          "atom_index": 5207,
          "name": "N",
          "element": "N",
          "coord": [
            -0.02319999970495701,
            1.8722000122070312,
            0.39910000562667847
          ]
        },
        {
          "atom_index": 5208,
          "name": "CA",
          "element": "C",
          "coord": [
            0.024900000542402267,
            1.8581000566482544,
            0.26350000500679016
          ]
        },
        {
          "atom_index": 5209,
          "name": "C",
          "element": "C",
          "coord": [
            -0.010400000028312206,
            1.718000054359436,
            0.2061000019311905
          ]
        },
        {
          "atom_index": 5210,
          "name": "O",
          "element": "O",
          "coord": [
            -0.062199998646974564,
            1.708799958229065,
            0.08959999680519104
          ]
        },
        {
          "atom_index": 5211,
          "name": "CB",
          "element": "C",
          "coord": [
            0.17569999396800995,
            1.8828999996185303,
            0.257099986076355
          ]
        },
        {
          "atom_index": 5212,
          "name": "CG",
          "element": "C",
          "coord": [
            0.2320999950170517,
            1.863700032234192,
            0.12219999730587006
          ]
        },
        {
          "atom_index": 5213,
          "name": "CD1",
          "element": "C",
          "coord": [
            0.2289000004529953,
            1.9556000232696533,
            0.019200000911951065
          ]
        },
        {
          "atom_index": 5214,
          "name": "CD2",
          "element": "C",
          "coord": [
            0.2897000014781952,
            1.7448999881744385,
            0.06769999861717224
          ]
        },
        {
          "atom_index": 5215,
          "name": "NE1",
          "element": "N",
          "coord": [
            0.28519999980926514,
            1.9016000032424927,
            -0.09269999712705612
          ]
        },
        {
          "atom_index": 5216,
          "name": "CE2",
          "element": "C",
          "coord": [
            0.32190001010894775,
            1.7731000185012817,
            -0.06689999997615814
          ]
        },
        {
          "atom_index": 5217,
          "name": "CE3",
          "element": "C",
          "coord": [
            0.3224000036716461,
            1.6196000576019287,
            0.1193000003695488
          ]
        },
        {
          "atom_index": 5218,
          "name": "CZ2",
          "element": "C",
          "coord": [
            0.38589999079704285,
            1.68149995803833,
            -0.14949999749660492
          ]
        },
        {
          "atom_index": 5219,
          "name": "CZ3",
          "element": "C",
          "coord": [
            0.3880999982357025,
            1.523800015449524,
            0.028599999845027924
          ]
        },
        {
          "atom_index": 5220,
          "name": "CH2",
          "element": "C",
          "coord": [
            0.4162999987602234,
            1.5572999715805054,
            -0.09730000048875809
          ]
        }
      ]
    },
    {
      "id": "B:289",
      "chain": "B",
      "resseq": 289,
      "icode": "",
      "resname": "LEU",
      "hetflag": " ",
      "sasa": 0.0,
      "atoms": [
        {
          "atom_index": 5221,
          "name": "N",
          "element": "N",
          "coord": [
            0.013500000350177288,
            1.611899971961975,
            0.287200003862381
          ]
        },
        {
          "atom_index": 5222,
          "name": "CA",
          "element": "C",
          "coord": [
            -0.010599999688565731,
            1.4723999500274658,
            0.24869999289512634
          ]
        },
        {
          "atom_index": 5223,
          "name": "C",
          "element": "C",
          "coord": [
            -0.15770000219345093,
            1.4394999742507935,
            0.22599999606609344
          ]
        },
        {
          "atom_index": 5224,
          "name": "O",
          "element": "O",
          "coord": [
            -0.19140000641345978,
            1.3497999906539917,
            0.14409999549388885
          ]
        },
        {
          "atom_index": 5225,
          "name": "CB",
          "element": "C",
          "coord": [
            0.038100000470876694,
            1.3767999410629272,
            0.3589000105857849
          ]
        },
        {
          "atom_index": 5226,
          "name": "CG",
          "element": "C",
          "coord": [
            0.05700000002980232,
            1.225100040435791,
            0.3314000070095062
          ]
        },
        {
          "atom_index": 5227,
          "name": "CD1",
          "element": "C",
          "coord": [
            0.13830000162124634,
            1.1956000328063965,
            0.20409999787807465
          ]
        },
        {
          "atom_index": 5228,
          "name": "CD2",
          "element": "C",
          "coord": [
            0.12129999697208405,
            1.1495000123977661,
            0.4546999931335449
          ]
        }
      ]
    },
    {
      "id": "B:290",
      "chain": "B",
      "resseq": 290,
      "icode": "",
      "resname": "ALA",
      "hetflag": " ",
      "sasa": 0.0,
      "atoms": [
        {
          "atom_index": 5229,
          "name": "N",
          "element": "N",
          "coord": [
            -0.24410000443458557,
            1.5127999782562256,
            0.2953999936580658
          ]
        },
        {
          "atom_index": 5230,
          "name": "CA",
          "element": "C",
          "coord": [
            -0.38679999113082886,
            1.486899971961975,
            0.29120001196861267
          ]
        },
        {
          "atom_index": 5231,
          "name": "C",
          "element": "C",
          "coord": [
            -0.4465000033378601,
            1.5061999559402466,
            0.15459999442100525
          ]
        },
        {
          "atom_index": 5232,
          "name": "O",
          "element": "O",
          "coord": [
            -0.5544000267982483,
            1.4479999542236328,
            0.12939999997615814
          ]
        },
        {
          "atom_index": 5233,
          "name": "CB",
          "element": "C",
          "coord": [
            -0.45969998836517334,
            1.5705000162124634,
            0.39320001006126404
          ]
        }
      ]
    },
    {
      "id": "B:291",
      "chain": "B",
      "resseq": 291,
      "icode": "",
      "resname": "ASP",
      "hetflag": " ",
      "sasa": 0.8197762966156006,
      "atoms": [
        {
          "atom_index": 5234,
          "name": "N",
          "element": "N",
          "coord": [
            -0.37689998745918274,
            1.5819000005722046,
            0.06870000064373016
          ]
        },
        {
          "atom_index": 5235,
          "name": "CA",
          "element": "C",
          "coord": [
            -0.42329999804496765,
            1.6103999614715576,
            -0.06830000132322311
          ]
        },
        {
          "atom_index": 5236,
          "name": "C",
          "element": "C",
          "coord": [
            -0.39879998564720154,
            1.4945000410079956,
            -0.16429999470710754
          ]
        },
        {
          "atom_index": 5237,
          "name": "O",
          "element": "O",
          "coord": [
            -0.43549999594688416,
            1.5046000480651855,
            -0.2831000089645386
          ]
        },
        {
          "atom_index": 5238,
          "name": "CB",
          "element": "C",
          "coord": [
            -0.3472000062465668,
            1.7280000448226929,
            -0.12559999525547028
          ]
        },
        {
          "atom_index": 5239,
          "name": "CG",
          "element": "C",
          "coord": [
            -0.3871000111103058,
            1.8602999448776245,
            -0.06120000034570694
          ]
        },
        {
          "atom_index": 5240,
          "name": "OD1",
          "element": "O",
          "coord": [
            -0.49959999322891235,
            1.8737000226974487,
            -0.015799999237060547
          ]
        },
        {
          "atom_index": 5241,
          "name": "OD2",
          "element": "O",
          "coord": [
            -0.30889999866485596,
            1.954200029373169,
            -0.06809999793767929
          ]
        }
      ]
    },
    {
      "id": "B:292",
      "chain": "B",
      "resseq": 292,
      "icode": "",
      "resname": "TYR",
      "hetflag": " ",
      "sasa": 0.0,
      "atoms": [
        {
          "atom_index": 5242,
          "name": "N",
          "element": "N",
          "coord": [
            -0.3271999955177307,
            1.3910000324249268,
            -0.11659999936819077
          ]
        },
        {
          "atom_index": 5243,
          "name": "CA",
          "element": "C",
          "coord": [
            -0.2897999882698059,
            1.2769999504089355,
            -0.2013999968767166
          ]
        },
        {
          "atom_index": 5244,
          "name": "C",
          "element": "C",
          "coord": [
            -0.35920000076293945,
            1.1526999473571777,
            -0.15600000321865082
          ]
        },
        {
          "atom_index": 5245,
          "name": "O",
          "element": "O",
          "coord": [
            -0.3709000051021576,
            1.1259000301361084,
            -0.037700001150369644
          ]
        },
        {
          "atom_index": 5246,
          "name": "CB",
          "element": "C",
          "coord": [
            -0.1370999962091446,
            1.253600001335144,
            -0.19930000603199005
          ]
        },
        {
          "atom_index": 5247,
          "name": "CG",
          "element": "C",
          "coord": [
            -0.06560000032186508,
            1.3672000169754028,
            -0.2621000111103058
          ]
        },
        {
          "atom_index": 5248,
          "name": "CD1",
          "element": "C",
          "coord": [
            -0.04839999973773956,
            1.3734999895095825,
            -0.4011000096797943
          ]
        },
        {
          "atom_index": 5249,
          "name": "CD2",
          "element": "C",
          "coord": [
            -0.016599999740719795,
            1.4733999967575073,
            -0.1826999932527542
          ]
        },
        {
          "atom_index": 5250,
          "name": "CE1",
          "element": "C",
          "coord": [
            0.013899999670684338,
            1.4789999723434448,
            -0.460999995470047
          ]
        },
        {
          "atom_index": 5251,
          "name": "CE2",
          "element": "C",
          "coord": [
            0.043800000101327896,
            1.5808000564575195,
            -0.24150000512599945
          ]
        },
        {
          "atom_index": 5252,
          "name": "CZ",
          "element": "C",
          "coord": [
            0.06080000102519989,
            1.5821000337600708,
            -0.37950000166893005
          ]
        },
        {
          "atom_index": 5253,
          "name": "OH",
          "element": "O",
          "coord": [
            0.1177000030875206,
            1.6821999549865723,
            -0.4401000142097473
          ]
        }
      ]
    },
    {
      "id": "B:293",
      "chain": "B",
      "resseq": 293,
      "icode": "",
      "resname": "ASP",
      "hetflag": " ",
      "sasa": 0.09458957612514496,
      "atoms": [
        {
          "atom_index": 5254,
          "name": "N",
          "element": "N",
          "coord": [
            -0.398499995470047,
            1.065999984741211,
            -0.24969999492168427
          ]
        },
        {
          "atom_index": 5255,
          "name": "CA",
          "element": "C",
          "coord": [
            -0.45890000462532043,
            0.9416000247001648,
            -0.20909999310970306
          ]
        },
        {
          "atom_index": 5256,
          "name": "C",
          "element": "C",
          "coord": [
            -0.34610000252723694,
            0.8456000089645386,
            -0.17980000376701355
          ]
        },
        {
          "atom_index": 5257,
          "name": "O",
          "element": "O",
          "coord": [
            -0.2712000012397766,
            0.8068000078201294,
            -0.2720000147819519
          ]
        },
        {
          "atom_index": 5258,
          "name": "CB",
          "element": "C",
          "coord": [
            -0.5396000146865845,
            0.8866000175476074,
            -0.33230000734329224
          ]
        },
        {
          "atom_index": 5259,
          "name": "CG",
          "element": "C",
          "coord": [
            -0.6018999814987183,
            0.7493000030517578,
            -0.3073999881744385
          ]
        },
        {
          "atom_index": 5260,
          "name": "OD1",
          "element": "O",
          "coord": [
            -0.5856999754905701,
            0.6883999705314636,
            -0.20020000636577606
          ]
        },
        {
          "atom_index": 5261,
          "name": "OD2",
          "element": "O",
          "coord": [
            -0.6711999773979187,
            0.7027999758720398,
            -0.4020000100135803
          ]
        }
      ]
    },
    {
      "id": "B:294",
      "chain": "B",
      "resseq": 294,
      "icode": "",
      "resname": "ILE",
      "hetflag": " ",
      "sasa": 0.0,
      "atoms": [
        {
          "atom_index": 5262,
          "name": "N",
          "element": "N",
          "coord": [
            -0.3296000063419342,
            0.8041999936103821,
            -0.05550000071525574
          ]
        },
        {
          "atom_index": 5263,
          "name": "CA",
          "element": "C",
          "coord": [
            -0.21119999885559082,
            0.7199000120162964,
            -0.018699999898672104
          ]
        },
        {
          "atom_index": 5264,
          "name": "C",
          "element": "C",
          "coord": [
            -0.20999999344348907,
            0.5871999859809875,
            -0.09390000253915787
          ]
        },
        {
          "atom_index": 5265,
          "name": "O",
          "element": "O",
          "coord": [
            -0.10270000249147415,
            0.5321999788284302,
            -0.12349999696016312
          ]
        },
        {
          "atom_index": 5266,
          "name": "CB",
          "element": "C",
          "coord": [
            -0.2012999951839447,
            0.6902999877929688,
            0.1340000033378601
          ]
        },
        {
          "atom_index": 5267,
          "name": "CG1",
          "element": "C",
          "coord": [
            -0.06549999862909317,
            0.6241999864578247,
            0.17080000042915344
          ]
        },
        {
          "atom_index": 5268,
          "name": "CG2",
          "element": "C",
          "coord": [
            -0.3181000053882599,
            0.5964999794960022,
            0.18410000205039978
          ]
        },
        {
          "atom_index": 5269,
          "name": "CD1",
          "element": "C",
          "coord": [
            0.05719999969005585,
            0.7161999940872192,
            0.1462000012397766
          ]
        }
      ]
    },
    {
      "id": "B:295",
      "chain": "B",
      "resseq": 295,
      "icode": "",
      "resname": "ASN",
      "hetflag": " ",
      "sasa": 0.6374616026878357,
      "atoms": [
        {
          "atom_index": 5270,
          "name": "N",
          "element": "N",
          "coord": [
            -0.3278999924659729,
            0.5350000262260437,
            -0.12449999898672104
          ]
        },
        {
          "atom_index": 5271,
          "name": "CA",
          "element": "C",
          "coord": [
            -0.3314000070095062,
            0.4101000130176544,
            -0.20260000228881836
          ]
        },
        {
          "atom_index": 5272,
          "name": "C",
          "element": "C",
          "coord": [
            -0.2676999866962433,
            0.42089998722076416,
            -0.3379000127315521
          ]
        },
        {
          "atom_index": 5273,
          "name": "O",
          "element": "O",
          "coord": [
            -0.2087000012397766,
            0.32339999079704285,
            -0.38179999589920044
          ]
        },
        {
          "atom_index": 5274,
          "name": "CB",
          "element": "C",
          "coord": [
            -0.4772000014781952,
            0.35839998722076416,
            -0.22040000557899475
          ]
        },
        {
          "atom_index": 5275,
          "name": "CG",
          "element": "C",
          "coord": [
            -0.5425999760627747,
            0.3240000009536743,
            -0.08699999749660492
          ]
        },
        {
          "atom_index": 5276,
          "name": "OD1",
          "element": "O",
          "coord": [
            -0.519599974155426,
            0.21639999747276306,
            -0.032999999821186066
          ]
        },
        {
          "atom_index": 5277,
          "name": "ND2",
          "element": "N",
          "coord": [
            -0.6226000189781189,
            0.4180000126361847,
            -0.032600000500679016
          ]
        }
      ]
    },
    {
      "id": "B:296",
      "chain": "B",
      "resseq": 296,
      "icode": "",
      "resname": "GLN",
      "hetflag": " ",
      "sasa": 0.16010013222694397,
      "atoms": [
        {
          "atom_index": 5278,
          "name": "N",
          "element": "N",
          "coord": [
            -0.288100004196167,
            0.5335000157356262,
            -0.40799999237060547
          ]
        },
        {
          "atom_index": 5279,
          "name": "CA",
          "element": "C",
          "coord": [
            -0.22830000519752502,
            0.5532000064849854,
            -0.5358999967575073
          ]
        },
        {
          "atom_index": 5280,
          "name": "C",
          "element": "C",
          "coord": [
            -0.08139999955892563,
            0.5853999853134155,
            -0.5214999914169312
          ]
        },
        {
          "atom_index": 5281,
          "name": "O",
          "element": "O",
          "coord": [
            0.0038999998942017555,
            0.5293999910354614,
            -0.5924000144004822
          ]
        },
        {
          "atom_index": 5282,
          "name": "CB",
          "element": "C",
          "coord": [
            -0.2935999929904938,
            0.6639000177383423,
            -0.6150000095367432
          ]
        },
        {
          "atom_index": 5283,
          "name": "CG",
          "element": "C",
          "coord": [
            -0.44269999861717224,
            0.6377000212669373,
            -0.6373000144958496
          ]
        },
        {
          "atom_index": 5284,
          "name": "CD",
          "element": "C",
          "coord": [
            -0.5059999823570251,
            0.7566999793052673,
            -0.71670001745224
          ]
        },
        {
          "atom_index": 5285,
          "name": "OE1",
          "element": "O",
          "coord": [
            -0.4553999900817871,
            0.8021000027656555,
            -0.8206999897956848
          ]
        },
        {
          "atom_index": 5286,
          "name": "NE2",
          "element": "N",
          "coord": [
            -0.6169000267982483,
            0.8066999912261963,
            -0.6640999913215637
          ]
        }
      ]
    },
    {
      "id": "B:297",
      "chain": "B",
      "resseq": 297,
      "icode": "",
      "resname": "ALA",
      "hetflag": " ",
      "sasa": 0.0,
      "atoms": [
        {
          "atom_index": 5287,
          "name": "N",
          "element": "N",
          "coord": [
            -0.05040000006556511,
            0.6717000007629395,
            -0.42590001225471497
          ]
        },
        {
          "atom_index": 5288,
          "name": "CA",
          "element": "C",
          "coord": [
            0.09160000085830688,
            0.6967999935150146,
            -0.4090000092983246
          ]
        },
        {
          "atom_index": 5289,
          "name": "C",
          "element": "C",
          "coord": [
            0.17739999294281006,
            0.5753999948501587,
            -0.37630000710487366
          ]
        },
        {
          "atom_index": 5290,
          "name": "O",
          "element": "O",
          "coord": [
            0.28790000081062317,
            0.5616999864578247,
            -0.4278999865055084
          ]
        },
        {
          "atom_index": 5291,
          "name": "CB",
          "element": "C",
          "coord": [
            0.10750000178813934,
            0.8118000030517578,
            -0.29820001125335693
          ]
        }
      ]
    },
    {
      "id": "B:298",
      "chain": "B",
      "resseq": 298,
      "icode": "",
      "resname": "GLU",
      "hetflag": " ",
      "sasa": 0.0,
      "atoms": [
        {
          "atom_index": 5292,
          "name": "N",
          "element": "N",
          "coord": [
            0.13109999895095825,
            0.4927999973297119,
            -0.2827000021934509
          ]
        },
        {
          "atom_index": 5293,
          "name": "CA",
          "element": "C",
          "coord": [
            0.20260000228881836,
            0.3718000054359436,
            -0.2410999983549118
          ]
        },
        {
          "atom_index": 5294,
          "name": "C",
          "element": "C",
          "coord": [
            0.20200000703334808,
            0.26600000262260437,
            -0.3571999967098236
          ]
        },
        {
          "atom_index": 5295,
          "name": "O",
          "element": "O",
          "coord": [
            0.3000999987125397,
            0.20520000159740448,
            -0.38269999623298645
          ]
        },
        {
          "atom_index": 5296,
          "name": "CB",
          "element": "C",
          "coord": [
            0.13249999284744263,
            0.3124000132083893,
            -0.12030000239610672
          ]
        },
        {
          "atom_index": 5297,
          "name": "CG",
          "element": "C",
          "coord": [
            0.19760000705718994,
            0.1834000051021576,
            -0.06520000100135803
          ]
        },
        {
          "atom_index": 5298,
          "name": "CD",
          "element": "C",
          "coord": [
            0.3449000120162964,
            0.2053000032901764,
            -0.019999999552965164
          ]
        },
        {
          "atom_index": 5299,
          "name": "OE1",
          "element": "O",
          "coord": [
            0.38260000944137573,
            0.3215999901294708,
            0.008500000461935997
          ]
        },
        {
          "atom_index": 5300,
          "name": "OE2",
          "element": "O",
          "coord": [
            0.4180000126361847,
            0.10080000013113022,
            -0.01590000092983246
          ]
        }
      ]
    },
    {
      "id": "B:299",
      "chain": "B",
      "resseq": 299,
      "icode": "",
      "resname": "SER",
      "hetflag": " ",
      "sasa": 1.0720151662826538,
      "atoms": [
        {
          "atom_index": 5301,
          "name": "N",
          "element": "N",
          "coord": [
            0.08990000188350677,
            0.2533999979496002,
            -0.43149998784065247
          ]
        },
        {
          "atom_index": 5302,
          "name": "CA",
          "element": "C",
          "coord": [
            0.09619999676942825,
            0.15950000286102295,
            -0.545799970626831
          ]
        },
        {
          "atom_index": 5303,
          "name": "C",
          "element": "C",
          "coord": [
            0.2029999941587448,
            0.20340000092983246,
            -0.6425999999046326
          ]
        },
        {
          "atom_index": 5304,
          "name": "O",
          "element": "O",
          "coord": [
            0.2770000100135803,
            0.11779999732971191,
            -0.6969000101089478
          ]
        },
        {
          "atom_index": 5305,
          "name": "CB",
          "element": "C",
          "coord": [
            -0.046300001442432404,
            0.15320000052452087,
            -0.6159999966621399
          ]
        },
        {
          "atom_index": 5306,
          "name": "OG",
          "element": "O",
          "coord": [
            -0.04230000078678131,
            0.07339999824762344,
            -0.7330999970436096
          ]
        }
      ]
    },
    {
      "id": "B:300",
      "chain": "B",
      "resseq": 300,
      "icode": "",
      "resname": "TRP",
      "hetflag": " ",
      "sasa": 0.0,
      "atoms": [
        {
          "atom_index": 5307,
          "name": "N",
          "element": "N",
          "coord": [
            0.2142000049352646,
            0.3352999985218048,
            -0.6703000068664551
          ]
        },
        {
          "atom_index": 5308,
          "name": "CA",
          "element": "C",
          "coord": [
            0.3253999948501587,
            0.3862000107765198,
            -0.7555999755859375
          ]
        },
        {
          "atom_index": 5309,
          "name": "C",
          "element": "C",
          "coord": [
            0.4634000062942505,
            0.3479999899864197,
            -0.6962000131607056
          ]
        },
        {
          "atom_index": 5310,
          "name": "O",
          "element": "O",
          "coord": [
            0.5476999878883362,
            0.29280000925064087,
            -0.7649000287055969
          ]
        },
        {
          "atom_index": 5311,
          "name": "CB",
          "element": "C",
          "coord": [
            0.31769999861717224,
            0.5396999716758728,
            -0.7630000114440918
          ]
        },
        {
          "atom_index": 5312,
          "name": "CG",
          "element": "C",
          "coord": [
            0.43209999799728394,
            0.6065000295639038,
            -0.8366000056266785
          ]
        },
        {
          "atom_index": 5313,
          "name": "CD1",
          "element": "C",
          "coord": [
            0.5338000059127808,
            0.6825000047683716,
            -0.7781000137329102
          ]
        },
        {
          "atom_index": 5314,
          "name": "CD2",
          "element": "C",
          "coord": [
            0.45570001006126404,
            0.6065000295639038,
            -0.9771000146865845
          ]
        },
        {
          "atom_index": 5315,
          "name": "NE1",
          "element": "N",
          "coord": [
            0.6208999752998352,
            0.7282999753952026,
            -0.8779000043869019
          ]
        },
        {
          "atom_index": 5316,
          "name": "CE2",
          "element": "C",
          "coord": [
            0.5769000053405762,
            0.6812999844551086,
            -0.9998000264167786
          ]
        },
        {
          "atom_index": 5317,
          "name": "CE3",
          "element": "C",
          "coord": [
            0.38999998569488525,
            0.5465999841690063,
            -1.0878000259399414
          ]
        },
        {
          "atom_index": 5318,
          "name": "CZ2",
          "element": "C",
          "coord": [
            0.632099986076355,
            0.6991999745368958,
            -1.1282999515533447
          ]
        },
        {
          "atom_index": 5319,
          "name": "CZ3",
          "element": "C",
          "coord": [
            0.44600000977516174,
            0.5616999864578247,
            -1.216599941253662
          ]
        },
        {
          "atom_index": 5320,
          "name": "CH2",
          "element": "C",
          "coord": [
            0.5651000142097473,
            0.6403999924659729,
            -1.236199975013733
          ]
        }
      ]
    },
    {
      "id": "B:301",
      "chain": "B",
      "resseq": 301,
      "icode": "",
      "resname": "SER",
      "hetflag": " ",
      "sasa": 0.0,
      "atoms": [
        {
          "atom_index": 5321,
          "name": "N",
          "element": "N",
          "coord": [
            0.4853000044822693,
            0.3831000030040741,
            -0.5697000026702881
          ]
        },
        {
          "atom_index": 5322,
          "name": "CA",
          "element": "C",
          "coord": [
            0.6176000237464905,
            0.3463999927043915,
            -0.5059000253677368
          ]
        },
        {
          "atom_index": 5323,
          "name": "C",
          "element": "C",
          "coord": [
            0.6498000025749207,
            0.1931000053882599,
            -0.5166000127792358
          ]
        },
        {
          "atom_index": 5324,
          "name": "O",
          "element": "O",
          "coord": [
            0.762499988079071,
            0.14910000562667847,
            -0.5515000224113464
          ]
        },
        {
          "atom_index": 5325,
          "name": "CB",
          "element": "C",
          "coord": [
            0.6116999983787537,
            0.3847000002861023,
            -0.359499990940094
          ]
        },
        {
          "atom_index": 5326,
          "name": "OG",
          "element": "O",
          "coord": [
            0.5867000222206116,
            0.5227000117301941,
            -0.35589998960494995
          ]
        }
      ]
    },
    {
      "id": "B:302",
      "chain": "B",
      "resseq": 302,
      "icode": "",
      "resname": "ARG",
      "hetflag": " ",
      "sasa": 0.15825936198234558,
      "atoms": [
        {
          "atom_index": 5327,
          "name": "N",
          "element": "N",
          "coord": [
            0.5479999780654907,
            0.1111999973654747,
            -0.4921000003814697
          ]
        },
        {
          "atom_index": 5328,
          "name": "CA",
          "element": "C",
          "coord": [
            0.5651999711990356,
            -0.03500000014901161,
            -0.4959999918937683
          ]
        },
        {
          "atom_index": 5329,
          "name": "C",
          "element": "C",
          "coord": [
            0.59579998254776,
            -0.08160000294446945,
            -0.635699987411499
          ]
        },
        {
          "atom_index": 5330,
          "name": "O",
          "element": "O",
          "coord": [
            0.6741999983787537,
            -0.17720000445842743,
            -0.6531999707221985
          ]
        },
        {
          "atom_index": 5331,
          "name": "CB",
          "element": "C",
          "coord": [
            0.439300000667572,
            -0.10450000315904617,
            -0.4458000063896179
          ]
        },
        {
          "atom_index": 5332,
          "name": "CG",
          "element": "C",
          "coord": [
            0.4165000021457672,
            -0.08219999819993973,
            -0.2973000109195709
          ]
        },
        {
          "atom_index": 5333,
          "name": "CD",
          "element": "C",
          "coord": [
            0.27869999408721924,
            -0.1412000060081482,
            -0.2551000118255615
          ]
        },
        {
          "atom_index": 5334,
          "name": "NE",
          "element": "N",
          "coord": [
            0.2727000117301941,
            -0.28619998693466187,
            -0.25850000977516174
          ]
        },
        {
          "atom_index": 5335,
          "name": "CZ",
          "element": "C",
          "coord": [
            0.16169999539852142,
            -0.3549000024795532,
            -0.23190000653266907
          ]
        },
        {
          "atom_index": 5336,
          "name": "NH1",
          "element": "N",
          "coord": [
            0.04490000009536743,
            -0.29100000858306885,
            -0.21289999783039093
          ]
        },
        {
          "atom_index": 5337,
          "name": "NH2",
          "element": "N",
          "coord": [
            0.16609999537467957,
            -0.4864000082015991,
            -0.22599999606609344
          ]
        }
      ]
    },
    {
      "id": "B:303",
      "chain": "B",
      "resseq": 303,
      "icode": "",
      "resname": "SER",
      "hetflag": " ",
      "sasa": 0.0,
      "atoms": [
        {
          "atom_index": 5338,
          "name": "N",
          "element": "N",
          "coord": [
            0.5358999967575073,
            -0.014499999582767487,
            -0.7376999855041504
          ]
        },
        {
          "atom_index": 5339,
          "name": "CA",
          "element": "C",
          "coord": [
            0.5587000250816345,
            -0.051600001752376556,
            -0.8751999735832214
          ]
        },
        {
          "atom_index": 5340,
          "name": "C",
          "element": "C",
          "coord": [
            0.7006000280380249,
            -0.025499999523162842,
            -0.9169999957084656
          ]
        },
        {
          "atom_index": 5341,
          "name": "O",
          "element": "O",
          "coord": [
            0.7576000094413757,
            -0.10180000215768814,
            -0.9937999844551086
          ]
        },
        {
          "atom_index": 5342,
          "name": "CB",
          "element": "C",
          "coord": [
            0.4602000117301941,
            0.01590000092983246,
            -0.9732999801635742
          ]
        },
        {
          "atom_index": 5343,
          "name": "OG",
          "element": "O",
          "coord": [
            0.4916999936103821,
            0.1550000011920929,
            -0.9998999834060669
          ]
        }
      ]
    },
    {
      "id": "B:304",
      "chain": "B",
      "resseq": 304,
      "icode": "",
      "resname": "LEU",
      "hetflag": " ",
      "sasa": 0.0,
      "atoms": [
        {
          "atom_index": 5344,
          "name": "N",
          "element": "N",
          "coord": [
            0.7638999819755554,
            0.08009999990463257,
            -0.8621000051498413
          ]
        },
        {
          "atom_index": 5345,
          "name": "CA",
          "element": "C",
          "coord": [
            0.901199996471405,
            0.10580000281333923,
            -0.8956000208854675
          ]
        },
        {
          "atom_index": 5346,
          "name": "C",
          "element": "C",
          "coord": [
            0.9911999702453613,
            -0.0010000000474974513,
            -0.8303999900817871
          ]
        },
        {
          "atom_index": 5347,
          "name": "O",
          "element": "O",
          "coord": [
            1.0853999853134155,
            -0.04450000077486038,
            -0.8935999870300293
          ]
        },
        {
          "atom_index": 5348,
          "name": "CB",
          "element": "C",
          "coord": [
            0.9448999762535095,
            0.24729999899864197,
            -0.838100016117096
          ]
        },
        {
          "atom_index": 5349,
          "name": "CG",
          "element": "C",
          "coord": [
            0.8640999794006348,
            0.35600000619888306,
            -0.913100004196167
          ]
        },
        {
          "atom_index": 5350,
          "name": "CD1",
          "element": "C",
          "coord": [
            0.9014999866485596,
            0.49810001254081726,
            -0.8495000004768372
          ]
        },
        {
          "atom_index": 5351,
          "name": "CD2",
          "element": "C",
          "coord": [
            0.8669999837875366,
            0.352400004863739,
            -1.073199987411499
          ]
        }
      ]
    },
    {
      "id": "B:305",
      "chain": "B",
      "resseq": 305,
      "icode": "",
      "resname": "ALA",
      "hetflag": " ",
      "sasa": 0.0,
      "atoms": [
        {
          "atom_index": 5352,
          "name": "N",
          "element": "N",
          "coord": [
            0.9611999988555908,
            -0.04089999943971634,
            -0.7059000134468079
          ]
        },
        {
          "atom_index": 5353,
          "name": "CA",
          "element": "C",
          "coord": [
            1.0418000221252441,
            -0.14339999854564667,
            -0.6371999979019165
          ]
        },
        {
          "atom_index": 5354,
          "name": "C",
          "element": "C",
          "coord": [
            1.0351999998092651,
            -0.271699994802475,
            -0.7164999842643738
          ]
        },
        {
          "atom_index": 5355,
          "name": "O",
          "element": "O",
          "coord": [
            1.1342999935150146,
            -0.3472999930381775,
            -0.7275000214576721
          ]
        },
        {
          "atom_index": 5356,
          "name": "CB",
          "element": "C",
          "coord": [
            0.9857000112533569,
            -0.1655000001192093,
            -0.4968000054359436
          ]
        }
      ]
    },
    {
      "id": "B:306",
      "chain": "B",
      "resseq": 306,
      "icode": "",
      "resname": "THR",
      "hetflag": " ",
      "sasa": 0.06453092396259308,
      "atoms": [
        {
          "atom_index": 5357,
          "name": "N",
          "element": "N",
          "coord": [
            0.9164999723434448,
            -0.29750001430511475,
            -0.7706999778747559
          ]
        },
        {
          "atom_index": 5358,
          "name": "CA",
          "element": "C",
          "coord": [
            0.9007999897003174,
            -0.4180000126361847,
            -0.8593999743461609
          ]
        },
        {
          "atom_index": 5359,
          "name": "C",
          "element": "C",
          "coord": [
            0.9830999970436096,
            -0.41100001335144043,
            -0.982200026512146
          ]
        },
        {
          "atom_index": 5360,
          "name": "O",
          "element": "O",
          "coord": [
            1.0536999702453613,
            -0.5058000087738037,
            -1.0146000385284424
          ]
        },
        {
          "atom_index": 5361,
          "name": "CB",
          "element": "C",
          "coord": [
            0.7519000172615051,
            -0.4490000009536743,
            -0.8939999938011169
          ]
        },
        {
          "atom_index": 5362,
          "name": "OG1",
          "element": "O",
          "coord": [
            0.6916999816894531,
            -0.48739999532699585,
            -0.7741000056266785
          ]
        },
        {
          "atom_index": 5363,
          "name": "CG2",
          "element": "C",
          "coord": [
            0.7329999804496765,
            -0.5663999915122986,
            -1.000100016593933
          ]
        }
      ]
    },
    {
      "id": "B:307",
      "chain": "B",
      "resseq": 307,
      "icode": "",
      "resname": "LEU",
      "hetflag": " ",
      "sasa": 0.03226546198129654,
      "atoms": [
        {
          "atom_index": 5364,
          "name": "N",
          "element": "N",
          "coord": [
            0.9750000238418579,
            -0.30140000581741333,
            -1.0551999807357788
          ]
        },
        {
          "atom_index": 5365,
          "name": "CA",
          "element": "C",
          "coord": [
            1.0621000528335571,
            -0.2897000014781952,
            -1.1686999797821045
          ]
        },
        {
          "atom_index": 5366,
          "name": "C",
          "element": "C",
          "coord": [
            1.2072999477386475,
            -0.31060001254081726,
            -1.1361000537872314
          ]
        },
        {
          "atom_index": 5367,
          "name": "O",
          "element": "O",
          "coord": [
            1.2828999757766724,
            -0.37380000948905945,
            -1.215999960899353
          ]
        },
        {
          "atom_index": 5368,
          "name": "CB",
          "element": "C",
          "coord": [
            1.042799949645996,
            -0.15000000596046448,
            -1.2339999675750732
          ]
        },
        {
          "atom_index": 5369,
          "name": "CG",
          "element": "C",
          "coord": [
            0.906000018119812,
            -0.1298999935388565,
            -1.305799961090088
          ]
        },
        {
          "atom_index": 5370,
          "name": "CD1",
          "element": "C",
          "coord": [
            0.8744000196456909,
            0.016699999570846558,
            -1.330399990081787
          ]
        },
        {
          "atom_index": 5371,
          "name": "CD2",
          "element": "C",
          "coord": [
            0.9182000160217285,
            -0.19979999959468842,
            -1.450700044631958
          ]
        }
      ]
    },
    {
      "id": "B:308",
      "chain": "B",
      "resseq": 308,
      "icode": "",
      "resname": "ALA",
      "hetflag": " ",
      "sasa": 0.0,
      "atoms": [
        {
          "atom_index": 5372,
          "name": "N",
          "element": "N",
          "coord": [
            1.2493000030517578,
            -0.250900000333786,
            -1.0247999429702759
          ]
        },
        {
          "atom_index": 5373,
          "name": "CA",
          "element": "C",
          "coord": [
            1.3890999555587769,
            -0.26489999890327454,
            -0.9839000105857849
          ]
        },
        {
          "atom_index": 5374,
          "name": "C",
          "element": "C",
          "coord": [
            1.4211000204086304,
            -0.4106999933719635,
            -0.9438999891281128
          ]
        },
        {
          "atom_index": 5375,
          "name": "O",
          "element": "O",
          "coord": [
            1.5230000019073486,
            -0.4659000039100647,
            -0.9833999872207642
          ]
        },
        {
          "atom_index": 5376,
          "name": "CB",
          "element": "C",
          "coord": [
            1.4158999919891357,
            -0.16949999332427979,
            -0.8622999787330627
          ]
        }
      ]
    },
    {
      "id": "B:309",
      "chain": "B",
      "resseq": 309,
      "icode": "",
      "resname": "GLU",
      "hetflag": " ",
      "sasa": 0.0,
      "atoms": [
        {
          "atom_index": 5377,
          "name": "N",
          "element": "N",
          "coord": [
            1.3341000080108643,
            -0.47130000591278076,
            -0.8669999837875366
          ]
        },
        {
          "atom_index": 5378,
          "name": "CA",
          "element": "C",
          "coord": [
            1.3651000261306763,
            -0.607699990272522,
            -0.8219000101089478
          ]
        },
        {
          "atom_index": 5379,
          "name": "C",
          "element": "C",
          "coord": [
            1.3674999475479126,
            -0.703000009059906,
            -0.942799985408783
          ]
        },
        {
          "atom_index": 5380,
          "name": "O",
          "element": "O",
          "coord": [
            1.4571000337600708,
            -0.7896999716758728,
            -0.9527999758720398
          ]
        },
        {
          "atom_index": 5381,
          "name": "CB",
          "element": "C",
          "coord": [
            1.2582000494003296,
            -0.657800018787384,
            -0.7257999777793884
          ]
        },
        {
          "atom_index": 5382,
          "name": "CG",
          "element": "C",
          "coord": [
            1.2975000143051147,
            -0.7939000129699707,
            -0.6600000262260437
          ]
        },
        {
          "atom_index": 5383,
          "name": "CD",
          "element": "C",
          "coord": [
            1.1894999742507935,
            -0.8472999930381775,
            -0.572700023651123
          ]
        },
        {
          "atom_index": 5384,
          "name": "OE1",
          "element": "O",
          "coord": [
            1.0733000040054321,
            -0.8517000079154968,
            -0.6183000206947327
          ]
        },
        {
          "atom_index": 5385,
          "name": "OE2",
          "element": "O",
          "coord": [
            1.2143000364303589,
            -0.8842999935150146,
            -0.45899999141693115
          ]
        }
      ]
    },
    {
      "id": "B:310",
      "chain": "B",
      "resseq": 310,
      "icode": "",
      "resname": "ASP",
      "hetflag": " ",
      "sasa": 1.1981346607208252,
      "atoms": [
        {
          "atom_index": 5386,
          "name": "N",
          "element": "N",
          "coord": [
            1.2691999673843384,
            -0.6897000074386597,
            -1.031499981880188
          ]
        },
        {
          "atom_index": 5387,
          "name": "CA",
          "element": "C",
          "coord": [
            1.2692999839782715,
            -0.7821000218391418,
            -1.1506999731063843
          ]
        },
        {
          "atom_index": 5388,
          "name": "C",
          "element": "C",
          "coord": [
            1.3941999673843384,
            -0.7652999758720398,
            -1.2343000173568726
          ]
        },
        {
          "atom_index": 5389,
          "name": "O",
          "element": "O",
          "coord": [
            1.4456000328063965,
            -0.8626000285148621,
            -1.2883000373840332
          ]
        },
        {
          "atom_index": 5390,
          "name": "CB",
          "element": "C",
          "coord": [
            1.1477999687194824,
            -0.7623000144958496,
            -1.2436000108718872
          ]
        },
        {
          "atom_index": 5391,
          "name": "CG",
          "element": "C",
          "coord": [
            1.0156999826431274,
            -0.8065000176429749,
            -1.1811000108718872
          ]
        },
        {
          "atom_index": 5392,
          "name": "OD1",
          "element": "O",
          "coord": [
            1.017300009727478,
            -0.8810999989509583,
            -1.0825999975204468
          ]
        },
        {
          "atom_index": 5393,
          "name": "OD2",
          "element": "O",
          "coord": [
            0.9124000072479248,
            -0.7574999928474426,
            -1.2259000539779663
          ]
        }
      ]
    },
    {
      "id": "B:311",
      "chain": "B",
      "resseq": 311,
      "icode": "",
      "resname": "ALA",
      "hetflag": " ",
      "sasa": 0.0,
      "atoms": [
        {
          "atom_index": 5394,
          "name": "N",
          "element": "N",
          "coord": [
            1.4404000043869019,
            -0.6427000164985657,
            -1.2533999681472778
          ]
        },
        {
          "atom_index": 5395,
          "name": "CA",
          "element": "C",
          "coord": [
            1.5595999956130981,
            -0.6184999942779541,
            -1.3287999629974365
          ]
        },
        {
          "atom_index": 5396,
          "name": "C",
          "element": "C",
          "coord": [
            1.6818000078201294,
            -0.6757000088691711,
            -1.2555999755859375
          ]
        },
        {
          "atom_index": 5397,
          "name": "O",
          "element": "O",
          "coord": [
            1.7695000171661377,
            -0.7468000054359436,
            -1.318600058555603
          ]
        },
        {
          "atom_index": 5398,
          "name": "CB",
          "element": "C",
          "coord": [
            1.5769000053405762,
            -0.4690000116825104,
            -1.357200026512146
          ]
        }
      ]
    },
    {
      "id": "B:312",
      "chain": "B",
      "resseq": 312,
      "icode": "",
      "resname": "LEU",
      "hetflag": " ",
      "sasa": 0.0,
      "atoms": [
        {
          "atom_index": 5399,
          "name": "N",
          "element": "N",
          "coord": [
            1.6933000087738037,
            -0.640500009059906,
            -1.1267999410629272
          ]
        },
        {
          "atom_index": 5400,
          "name": "CA",
          "element": "C",
          "coord": [
            1.8137999773025513,
            -0.6823999881744385,
            -1.05239999294281
          ]
        },
        {
          "atom_index": 5401,
          "name": "C",
          "element": "C",
          "coord": [
            1.8228000402450562,
            -0.8349000215530396,
            -1.0434999465942383
          ]
        },
        {
          "atom_index": 5402,
          "name": "O",
          "element": "O",
          "coord": [
            1.9364999532699585,
            -0.8912000060081482,
            -1.0363999605178833
          ]
        },
        {
          "atom_index": 5403,
          "name": "CB",
          "element": "C",
          "coord": [
            1.8286000490188599,
            -0.6115000247955322,
            -0.9151999950408936
          ]
        },
        {
          "atom_index": 5404,
          "name": "CG",
          "element": "C",
          "coord": [
            1.8464000225067139,
            -0.46129998564720154,
            -0.9174000024795532
          ]
        },
        {
          "atom_index": 5405,
          "name": "CD1",
          "element": "C",
          "coord": [
            1.8410999774932861,
            -0.41510000824928284,
            -0.7645999789237976
          ]
        },
        {
          "atom_index": 5406,
          "name": "CD2",
          "element": "C",
          "coord": [
            1.9817999601364136,
            -0.4246000051498413,
            -0.9873999953269958
          ]
        }
      ]
    },
    {
      "id": "B:313",
      "chain": "B",
      "resseq": 313,
      "icode": "",
      "resname": "ALA",
      "hetflag": " ",
      "sasa": 0.9165726900100708,
      "atoms": [
        {
          "atom_index": 5407,
          "name": "N",
          "element": "N",
          "coord": [
            1.7064000368118286,
            -0.901199996471405,
            -1.052299976348877
          ]
        },
        {
          "atom_index": 5408,
          "name": "CA",
          "element": "C",
          "coord": [
            1.7002999782562256,
            -1.0465999841690063,
            -1.0398000478744507
          ]
        },
        {
          "atom_index": 5409,
          "name": "C",
          "element": "C",
          "coord": [
            1.7660000324249268,
            -1.1160000562667847,
            -1.1610000133514404
          ]
        },
        {
          "atom_index": 5410,
          "name": "O",
          "element": "O",
          "coord": [
            1.8034000396728516,
            -1.2324999570846558,
            -1.1514999866485596
          ]
        },
        {
          "atom_index": 5411,
          "name": "CB",
          "element": "C",
          "coord": [
            1.554900050163269,
            -1.0937999486923218,
            -1.027500033378601
          ]
        }
      ]
    },
    {
      "id": "B:314",
      "chain": "B",
      "resseq": 314,
      "icode": "",
      "resname": "LYS",
      "hetflag": " ",
      "sasa": 7.233710289001465,
      "atoms": [
        {
          "atom_index": 5412,
          "name": "N",
          "element": "N",
          "coord": [
            1.784000039100647,
            -1.0413000583648682,
            -1.2704999446868896
          ]
        },
        {
          "atom_index": 5413,
          "name": "CA",
          "element": "C",
          "coord": [
            1.8561999797821045,
            -1.09089994430542,
            -1.388800024986267
          ]
        },
        {
          "atom_index": 5414,
          "name": "C",
          "element": "C",
          "coord": [
            2.008699893951416,
            -1.089900016784668,
            -1.3789000511169434
          ]
        },
        {
          "atom_index": 5415,
          "name": "O",
          "element": "O",
          "coord": [
            2.077899932861328,
            -1.1390000581741333,
            -1.4701000452041626
          ]
        },
        {
          "atom_index": 5416,
          "name": "CB",
          "element": "C",
          "coord": [
            1.812600016593933,
            -1.0154999494552612,
            -1.5118999481201172
          ]
        },
        {
          "atom_index": 5417,
          "name": "CG",
          "element": "C",
          "coord": [
            1.6618000268936157,
            -1.0429999828338623,
            -1.5332000255584717
          ]
        },
        {
          "atom_index": 5418,
          "name": "CD",
          "element": "C",
          "coord": [
            1.6051000356674194,
            -0.9416999816894531,
            -1.6256999969482422
          ]
        },
        {
          "atom_index": 5419,
          "name": "CE",
          "element": "C",
          "coord": [
            1.4601000547409058,
            -0.9742000102996826,
            -1.664199948310852
          ]
        },
        {
          "atom_index": 5420,
          "name": "NZ",
          "element": "N",
          "coord": [
            1.4341000318527222,
            -0.9128999710083008,
            -1.7972999811172485
          ]
        }
      ]
    },
    {
      "id": "B:315",
      "chain": "B",
      "resseq": 315,
      "icode": "",
      "resname": "ARG",
      "hetflag": " ",
      "sasa": 0.06330374628305435,
      "atoms": [
        {
          "atom_index": 5421,
          "name": "N",
          "element": "N",
          "coord": [
            2.061800003051758,
            -1.0231000185012817,
            -1.2766000032424927
          ]
        },
        {
          "atom_index": 5422,
          "name": "CA",
          "element": "C",
          "coord": [
            2.206399917602539,
            -1.0140999555587769,
            -1.2616000175476074
          ]
        },
        {
          "atom_index": 5423,
          "name": "C",
          "element": "C",
          "coord": [
            2.247499942779541,
            -1.1283999681472778,
            -1.174399971961975
          ]
        },
        {
          "atom_index": 5424,
          "name": "O",
          "element": "O",
          "coord": [
            2.174299955368042,
            -1.1607999801635742,
            -1.0785000324249268
          ]
        },
        {
          "atom_index": 5425,
          "name": "CB",
          "element": "C",
          "coord": [
            2.2507998943328857,
            -0.8804000020027161,
            -1.1973999738693237
          ]
        },
        {
          "atom_index": 5426,
          "name": "CG",
          "element": "C",
          "coord": [
            2.251199960708618,
            -0.7664999961853027,
            -1.2976000308990479
          ]
        },
        {
          "atom_index": 5427,
          "name": "CD",
          "element": "C",
          "coord": [
            2.111599922180176,
            -0.7258999943733215,
            -1.351099967956543
          ]
        },
        {
          "atom_index": 5428,
          "name": "NE",
          "element": "N",
          "coord": [
            2.1275999546051025,
            -0.6118000149726868,
            -1.445199966430664
          ]
        },
        {
          "atom_index": 5429,
          "name": "CZ",
          "element": "C",
          "coord": [
            2.0350000858306885,
            -0.5716000199317932,
            -1.5343999862670898
          ]
        },
        {
          "atom_index": 5430,
          "name": "NH1",
          "element": "N",
          "coord": [
            1.9105000495910645,
            -0.6209999918937683,
            -1.5365999937057495
          ]
        },
        {
          "atom_index": 5431,
          "name": "NH2",
          "element": "N",
          "coord": [
            2.0648000240325928,
            -0.4738999903202057,
            -1.6208000183105469
          ]
        }
      ]
    },
    {
      "id": "B:316",
      "chain": "B",
      "resseq": 316,
      "icode": "",
      "resname": "PRO",
      "hetflag": " ",
      "sasa": 3.000688076019287,
      "atoms": [
        {
          "atom_index": 5432,
          "name": "N",
          "element": "N",
          "coord": [
            2.3675999641418457,
            -1.1865999698638916,
            -1.2044999599456787
          ]
        },
        {
          "atom_index": 5433,
          "name": "CA",
          "element": "C",
          "coord": [
            2.4223999977111816,
            -1.295799970626831,
            -1.1225999593734741
          ]
        },
        {
          "atom_index": 5434,
          "name": "C",
          "element": "C",
          "coord": [
            2.4374001026153564,
            -1.2582999467849731,
            -0.9743000268936157
          ]
        },
        {
          "atom_index": 5435,
          "name": "O",
          "element": "O",
          "coord": [
            2.488600015640259,
            -1.1496000289916992,
            -0.9397000074386597
          ]
        },
        {
          "atom_index": 5436,
          "name": "CB",
          "element": "C",
          "coord": [
            2.5624001026153564,
            -1.3243000507354736,
            -1.1830999851226807
          ]
        },
        {
          "atom_index": 5437,
          "name": "CG",
          "element": "C",
          "coord": [
            2.5966999530792236,
            -1.1974999904632568,
            -1.2717000246047974
          ]
        },
        {
          "atom_index": 5438,
          "name": "CD",
          "element": "C",
          "coord": [
            2.453000068664551,
            -1.1584999561309814,
            -1.3241000175476074
          ]
        }
      ]
    },
    {
      "id": "B:317",
      "chain": "B",
      "resseq": 317,
      "icode": "",
      "resname": "GLY",
      "hetflag": " ",
      "sasa": 0.3171323239803314,
      "atoms": [
        {
          "atom_index": 5439,
          "name": "N",
          "element": "N",
          "coord": [
            2.3986001014709473,
            -1.3523000478744507,
            -0.8884999752044678
          ]
        },
        {
          "atom_index": 5440,
          "name": "CA",
          "element": "C",
          "coord": [
            2.430799961090088,
            -1.3402999639511108,
            -0.7497000098228455
          ]
        },
        {
          "atom_index": 5441,
          "name": "C",
          "element": "C",
          "coord": [
            2.3299999237060547,
            -1.2555999755859375,
            -0.6686999797821045
          ]
        },
        {
          "atom_index": 5442,
          "name": "O",
          "element": "O",
          "coord": [
            2.349600076675415,
            -1.2304999828338623,
            -0.5522000193595886
          ]
        }
      ]
    },
    {
      "id": "B:318",
      "chain": "B",
      "resseq": 318,
      "icode": "",
      "resname": "PHE",
      "hetflag": " ",
      "sasa": 0.09458957612514496,
      "atoms": [
        {
          "atom_index": 5443,
          "name": "N",
          "element": "N",
          "coord": [
            2.2244999408721924,
            -1.2099000215530396,
            -0.7317000031471252
          ]
        },
        {
          "atom_index": 5444,
          "name": "CA",
          "element": "C",
          "coord": [
            2.1184000968933105,
            -1.1339000463485718,
            -0.659600019454956
          ]
        },
        {
          "atom_index": 5445,
          "name": "C",
          "element": "C",
          "coord": [
            2.0416998863220215,
            -1.2173999547958374,
            -0.5593000054359436
          ]
        },
        {
          "atom_index": 5446,
          "name": "O",
          "element": "O",
          "coord": [
            1.9986000061035156,
            -1.3308000564575195,
            -0.590399980545044
          ]
        },
        {
          "atom_index": 5447,
          "name": "CB",
          "element": "C",
          "coord": [
            2.0169999599456787,
            -1.0816999673843384,
            -0.76419997215271
          ]
        },
        {
          "atom_index": 5448,
          "name": "CG",
          "element": "C",
          "coord": [
            1.9110000133514404,
            -0.9911999702453613,
            -0.705299973487854
          ]
        },
        {
          "atom_index": 5449,
          "name": "CD1",
          "element": "C",
          "coord": [
            1.9464999437332153,
            -0.8654000163078308,
            -0.6525999903678894
          ]
        },
        {
          "atom_index": 5450,
          "name": "CD2",
          "element": "C",
          "coord": [
            1.7747999429702759,
            -1.0322999954223633,
            -0.7027000188827515
          ]
        },
        {
          "atom_index": 5451,
          "name": "CE1",
          "element": "C",
          "coord": [
            1.843999981880188,
            -0.7721999883651733,
            -0.6000999808311462
          ]
        },
        {
          "atom_index": 5452,
          "name": "CE2",
          "element": "C",
          "coord": [
            1.6750999689102173,
            -0.9473000168800354,
            -0.6531000137329102
          ]
        },
        {
          "atom_index": 5453,
          "name": "CZ",
          "element": "C",
          "coord": [
            1.7079999446868896,
            -0.816100001335144,
            -0.6003999710083008
          ]
        }
      ]
    },
    {
      "id": "B:319",
      "chain": "B",
      "resseq": 319,
      "icode": "",
      "resname": "ARG",
      "hetflag": " ",
      "sasa": 1.0445117950439453,
      "atoms": [
        {
          "atom_index": 5454,
          "name": "N",
          "element": "N",
          "coord": [
            2.0137999057769775,
            -1.159000039100647,
            -0.4449000060558319
          ]
        },
        {
          "atom_index": 5455,
          "name": "CA",
          "element": "C",
          "coord": [
            1.9179999828338623,
            -1.2168999910354614,
            -0.3497999906539917
          ]
        },
        {
          "atom_index": 5456,
          "name": "C",
          "element": "C",
          "coord": [
            1.8305000066757202,
            -1.1043000221252441,
            -0.30059999227523804
          ]
        },
        {
          "atom_index": 5457,
          "name": "O",
          "element": "O",
          "coord": [
            1.8825000524520874,
            -0.9990000128746033,
            -0.2603999972343445
          ]
        },
        {
          "atom_index": 5458,
          "name": "CB",
          "element": "C",
          "coord": [
            1.9945000410079956,
            -1.2762999534606934,
            -0.23180000483989716
          ]
        },
        {
          "atom_index": 5459,
          "name": "CG",
          "element": "C",
          "coord": [
            1.9157999753952026,
            -1.3269000053405762,
            -0.10790000110864639
          ]
        },
        {
          "atom_index": 5460,
          "name": "CD",
          "element": "C",
          "coord": [
            2.019700050354004,
            -1.4143999814987183,
            -0.02930000051856041
          ]
        },
        {
          "atom_index": 5461,
          "name": "NE",
          "element": "N",
          "coord": [
            1.9880000352859497,
            -1.4532999992370605,
            0.10809999704360962
          ]
        },
        {
          "atom_index": 5462,
          "name": "CZ",
          "element": "C",
          "coord": [
            1.8938000202178955,
            -1.5393999814987183,
            0.14409999549388885
          ]
        },
        {
          "atom_index": 5463,
          "name": "NH1",
          "element": "N",
          "coord": [
            1.8162000179290771,
            -1.594599962234497,
            0.05350000038743019
          ]
        },
        {
          "atom_index": 5464,
          "name": "NH2",
          "element": "N",
          "coord": [
            1.8767999410629272,
            -1.5679999589920044,
            0.271699994802475
          ]
        }
      ]
    },
    {
      "id": "B:320",
      "chain": "B",
      "resseq": 320,
      "icode": "",
      "resname": "SER",
      "hetflag": " ",
      "sasa": 0.0,
      "atoms": [
        {
          "atom_index": 5465,
          "name": "N",
          "element": "N",
          "coord": [
            1.7005000114440918,
            -1.1283999681472778,
            -0.29589998722076416
          ]
        },
        {
          "atom_index": 5466,
          "name": "CA",
          "element": "C",
          "coord": [
            1.6122000217437744,
            -1.0235999822616577,
            -0.24230000376701355
          ]
        },
        {
          "atom_index": 5467,
          "name": "C",
          "element": "C",
          "coord": [
            1.549399971961975,
            -1.0723999738693237,
            -0.11010000109672546
          ]
        },
        {
          "atom_index": 5468,
          "name": "O",
          "element": "O",
          "coord": [
            1.516800045967102,
            -1.194599986076355,
            -0.09489999711513519
          ]
        },
        {
          "atom_index": 5469,
          "name": "CB",
          "element": "C",
          "coord": [
            1.4946000576019287,
            -1.0033999681472778,
            -0.3441999852657318
          ]
        },
        {
          "atom_index": 5470,
          "name": "OG",
          "element": "O",
          "coord": [
            1.395400047302246,
            -0.9140999913215637,
            -0.28859999775886536
          ]
        }
      ]
    },
    {
      "id": "B:321",
      "chain": "B",
      "resseq": 321,
      "icode": "",
      "resname": "PHE",
      "hetflag": " ",
      "sasa": 0.0,
      "atoms": [
        {
          "atom_index": 5471,
          "name": "N",
          "element": "N",
          "coord": [
            1.5255000591278076,
            -0.9797000288963318,
            -0.018200000748038292
          ]
        },
        {
          "atom_index": 5472,
          "name": "CA",
          "element": "C",
          "coord": [
            1.4559999704360962,
            -1.0074000358581543,
            0.1071000024676323
          ]
        },
        {
          "atom_index": 5473,
          "name": "C",
          "element": "C",
          "coord": [
            1.3162000179290771,
            -0.9445000290870667,
            0.11129999905824661
          ]
        },
        {
          "atom_index": 5474,
          "name": "O",
          "element": "O",
          "coord": [
            1.2524000406265259,
            -0.9452000260353088,
            0.2101999968290329
          ]
        },
        {
          "atom_index": 5475,
          "name": "CB",
          "element": "C",
          "coord": [
            1.5382000207901,
            -0.9646000266075134,
            0.2290000021457672
          ]
        },
        {
          "atom_index": 5476,
          "name": "CG",
          "element": "C",
          "coord": [
            1.6770000457763672,
            -1.0220999717712402,
            0.23070000112056732
          ]
        },
        {
          "atom_index": 5477,
          "name": "CD1",
          "element": "C",
          "coord": [
            1.700600028038025,
            -1.1482000350952148,
            0.2775999903678894
          ]
        },
        {
          "atom_index": 5478,
          "name": "CD2",
          "element": "C",
          "coord": [
            1.7831000089645386,
            -0.9495000243186951,
            0.1826000064611435
          ]
        },
        {
          "atom_index": 5479,
          "name": "CE1",
          "element": "C",
          "coord": [
            1.829200029373169,
            -1.1990000009536743,
            0.27630001306533813
          ]
        },
        {
          "atom_index": 5480,
          "name": "CE2",
          "element": "C",
          "coord": [
            1.9083000421524048,
            -0.9998000264167786,
            0.1818999946117401
          ]
        },
        {
          "atom_index": 5481,
          "name": "CZ",
          "element": "C",
          "coord": [
            1.93149995803833,
            -1.1238000392913818,
            0.22689999639987946
          ]
        }
      ]
    },
    {
      "id": "B:322",
      "chain": "B",
      "resseq": 322,
      "icode": "",
      "resname": "ARG",
      "hetflag": " ",
      "sasa": 0.0,
      "atoms": [
        {
          "atom_index": 5482,
          "name": "N",
          "element": "N",
          "coord": [
            1.2725000381469727,
            -0.8907999992370605,
            -0.00019999999494757503
          ]
        },
        {
          "atom_index": 5483,
          "name": "CA",
          "element": "C",
          "coord": [
            1.1473000049591064,
            -0.8194000124931335,
            -0.011099999770522118
          ]
        },
        {
          "atom_index": 5484,
          "name": "C",
          "element": "C",
          "coord": [
            1.0235999822616577,
            -0.9081000089645386,
            0.0017000000225380063
          ]
        },
        {
          "atom_index": 5485,
          "name": "O",
          "element": "O",
          "coord": [
            1.0199999809265137,
            -1.0109000205993652,
            -0.05620000138878822
          ]
        },
        {
          "atom_index": 5486,
          "name": "CB",
          "element": "C",
          "coord": [
            1.1461999416351318,
            -0.7484999895095825,
            -0.14409999549388885
          ]
        },
        {
          "atom_index": 5487,
          "name": "CG",
          "element": "C",
          "coord": [
            1.0293999910354614,
            -0.6639000177383423,
            -0.17880000174045563
          ]
        },
        {
          "atom_index": 5488,
          "name": "CD",
          "element": "C",
          "coord": [
            1.0374000072479248,
            -0.6298999786376953,
            -0.3273000121116638
          ]
        },
        {
          "atom_index": 5489,
          "name": "NE",
          "element": "N",
          "coord": [
            0.9369999766349792,
            -0.5397999882698059,
            -0.3702000081539154
          ]
        },
        {
          "atom_index": 5490,
          "name": "CZ",
          "element": "C",
          "coord": [
            0.873199999332428,
            -0.5414000153541565,
            -0.4837999939918518
          ]
        },
        {
          "atom_index": 5491,
          "name": "NH1",
          "element": "N",
          "coord": [
            0.8931999802589417,
            -0.6340000033378601,
            -0.5737000107765198
          ]
        },
        {
          "atom_index": 5492,
          "name": "NH2",
          "element": "N",
          "coord": [
            0.7814000248908997,
            -0.45100000500679016,
            -0.5027999877929688
          ]
        }
      ]
    },
    {
      "id": "B:323",
      "chain": "B",
      "resseq": 323,
      "icode": "",
      "resname": "CYS",
      "hetflag": " ",
      "sasa": 0.0,
      "atoms": [
        {
          "atom_index": 5493,
          "name": "N",
          "element": "N",
          "coord": [
            0.9247000217437744,
            -0.8600999712944031,
            0.07769999653100967
          ]
        },
        {
          "atom_index": 5494,
          "name": "CA",
          "element": "C",
          "coord": [
            0.7972999811172485,
            -0.9276000261306763,
            0.09989999979734421
          ]
        },
        {
          "atom_index": 5495,
          "name": "C",
          "element": "C",
          "coord": [
            0.6804999709129333,
            -0.8485999703407288,
            0.04320000112056732
          ]
        },
        {
          "atom_index": 5496,
          "name": "O",
          "element": "O",
          "coord": [
            0.6816999912261963,
            -0.7290999889373779,
            0.04690000042319298
          ]
        },
        {
          "atom_index": 5497,
          "name": "CB",
          "element": "C",
          "coord": [
            0.7710999846458435,
            -0.9495000243186951,
            0.2459000051021576
          ]
        },
        {
          "atom_index": 5498,
          "name": "SG",
          "element": "S",
          "coord": [
            0.8830000162124634,
            -1.0585999488830566,
            0.32989999651908875
          ]
        }
      ]
    },
    {
      "id": "B:324",
      "chain": "B",
      "resseq": 324,
      "icode": "",
      "resname": "GLN",
      "hetflag": " ",
      "sasa": 0.0,
      "atoms": [
        {
          "atom_index": 5499,
          "name": "N",
          "element": "N",
          "coord": [
            0.5807999968528748,
            -0.9204000234603882,
            -0.007199999876320362
          ]
        },
        {
          "atom_index": 5500,
          "name": "CA",
          "element": "C",
          "coord": [
            0.4542999863624573,
            -0.8565000295639038,
            -0.04149999842047691
          ]
        },
        {
          "atom_index": 5501,
          "name": "C",
          "element": "C",
          "coord": [
            0.47040000557899475,
            -0.7386999726295471,
            -0.14329999685287476
          ]
        },
        {
          "atom_index": 5502,
          "name": "O",
          "element": "O",
          "coord": [
            0.3986999988555908,
            -0.6395999789237976,
            -0.1331000030040741
          ]
        },
        {
          "atom_index": 5503,
          "name": "CB",
          "element": "C",
          "coord": [
            0.38100001215934753,
            -0.8083000183105469,
            0.08240000158548355
          ]
        },
        {
          "atom_index": 5504,
          "name": "CG",
          "element": "C",
          "coord": [
            0.3425999879837036,
            -0.9280999898910522,
            0.1768999993801117
          ]
        },
        {
          "atom_index": 5505,
          "name": "CD",
          "element": "C",
          "coord": [
            0.3061999976634979,
            -0.8866000175476074,
            0.3167000114917755
          ]
        },
        {
          "atom_index": 5506,
          "name": "OE1",
          "element": "O",
          "coord": [
            0.22269999980926514,
            -0.9496999979019165,
            0.3847000002861023
          ]
        },
        {
          "atom_index": 5507,
          "name": "NE2",
          "element": "N",
          "coord": [
            0.36800000071525574,
            -0.7799999713897705,
            0.36239999532699585
          ]
        }
      ]
    },
    {
      "id": "B:325",
      "chain": "B",
      "resseq": 325,
      "icode": "",
      "resname": "ASP",
      "hetflag": " ",
      "sasa": 1.7656720876693726,
      "atoms": [
        {
          "atom_index": 5508,
          "name": "N",
          "element": "N",
          "coord": [
            0.5631999969482422,
            -0.7494000196456909,
            -0.23960000276565552
          ]
        },
        {
          "atom_index": 5509,
          "name": "CA",
          "element": "C",
          "coord": [
            0.5813000202178955,
            -0.641700029373169,
            -0.3379000127315521
          ]
        },
        {
          "atom_index": 5510,
          "name": "C",
          "element": "C",
          "coord": [
            0.5906999707221985,
            -0.5026000142097473,
            -0.2694000005722046
          ]
        },
        {
          "atom_index": 5511,
          "name": "O",
          "element": "O",
          "coord": [
            0.5292999744415283,
            -0.40380001068115234,
            -0.31310001015663147
          ]
        },
        {
          "atom_index": 5512,
          "name": "CB",
          "element": "C",
          "coord": [
            0.46700000762939453,
            -0.6427000164985657,
            -0.44020000100135803
          ]
        },
        {
          "atom_index": 5513,
          "name": "CG",
          "element": "C",
          "coord": [
            0.4611999988555908,
            -0.774399995803833,
            -0.513700008392334
          ]
        },
        {
          "atom_index": 5514,
          "name": "OD1",
          "element": "O",
          "coord": [
            0.5665000081062317,
            -0.8162000179290771,
            -0.5616000294685364
          ]
        },
        {
          "atom_index": 5515,
          "name": "OD2",
          "element": "O",
          "coord": [
            0.35690000653266907,
            -0.8411999940872192,
            -0.5131999850273132
          ]
        }
      ]
    },
    {
      "id": "B:326",
      "chain": "B",
      "resseq": 326,
      "icode": "",
      "resname": "SER",
      "hetflag": " ",
      "sasa": 0.0,
      "atoms": [
        {
          "atom_index": 5516,
          "name": "N",
          "element": "N",
          "coord": [
            0.6711000204086304,
            -0.4968999922275543,
            -0.1647000014781952
          ]
        },
        {
          "atom_index": 5517,
          "name": "CA",
          "element": "C",
          "coord": [
            0.6822999715805054,
            -0.376800000667572,
            -0.08129999786615372
          ]
        },
        {
          "atom_index": 5518,
          "name": "C",
          "element": "C",
          "coord": [
            0.7505999803543091,
            -0.26109999418258667,
            -0.16169999539852142
          ]
        },
        {
          "atom_index": 5519,
          "name": "O",
          "element": "O",
          "coord": [
            0.8256000280380249,
            -0.28619998693466187,
            -0.25619998574256897
          ]
        },
        {
          "atom_index": 5520,
          "name": "CB",
          "element": "C",
          "coord": [
            0.7775999903678894,
            -0.4115999937057495,
            0.036400001496076584
          ]
        },
        {
          "atom_index": 5521,
          "name": "OG",
          "element": "O",
          "coord": [
            0.7903000116348267,
            -0.28760001063346863,
            0.11320000141859055
          ]
        }
      ]
    },
    {
      "id": "B:327",
      "chain": "B",
      "resseq": 327,
      "icode": "",
      "resname": "SER",
      "hetflag": " ",
      "sasa": 0.0,
      "atoms": [
        {
          "atom_index": 5522,
          "name": "N",
          "element": "N",
          "coord": [
            0.7317000031471252,
            -0.1378999948501587,
            -0.11509999632835388
          ]
        },
        {
          "atom_index": 5523,
          "name": "CA",
          "element": "C",
          "coord": [
            0.8116999864578247,
            -0.02329999953508377,
            -0.16279999911785126
          ]
        },
        {
          "atom_index": 5524,
          "name": "C",
          "element": "C",
          "coord": [
            0.9584000110626221,
            -0.035599999129772186,
            -0.11599999666213989
          ]
        },
        {
          "atom_index": 5525,
          "name": "O",
          "element": "O",
          "coord": [
            1.0418000221252441,
            0.035999998450279236,
            -0.1671999990940094
          ]
        },
        {
          "atom_index": 5526,
          "name": "CB",
          "element": "C",
          "coord": [
            0.7562999725341797,
            0.10409999638795853,
            -0.09189999848604202
          ]
        },
        {
          "atom_index": 5527,
          "name": "OG",
          "element": "O",
          "coord": [
            0.6334999799728394,
            0.13109999895095825,
            -0.15000000596046448
          ]
        }
      ]
    },
    {
      "id": "B:328",
      "chain": "B",
      "resseq": 328,
      "icode": "",
      "resname": "LEU",
      "hetflag": " ",
      "sasa": 0.0,
      "atoms": [
        {
          "atom_index": 5528,
          "name": "N",
          "element": "N",
          "coord": [
            0.9876000285148621,
            -0.12389999628067017,
            -0.018200000748038292
          ]
        },
        {
          "atom_index": 5529,
          "name": "CA",
          "element": "C",
          "coord": [
            1.1261999607086182,
            -0.13420000672340393,
            0.03550000116229057
          ]
        },
        {
          "atom_index": 5530,
          "name": "C",
          "element": "C",
          "coord": [
            1.1857999563217163,
            -0.2581000030040741,
            -0.02969999983906746
          ]
        },
        {
          "atom_index": 5531,
          "name": "O",
          "element": "O",
          "coord": [
            1.1168999671936035,
            -0.3643999993801117,
            -0.040800001472234726
          ]
        },
        {
          "atom_index": 5532,
          "name": "CB",
          "element": "C",
          "coord": [
            1.121000051498413,
            -0.15850000083446503,
            0.18610000610351562
          ]
        },
        {
          "atom_index": 5533,
          "name": "CG",
          "element": "C",
          "coord": [
            1.1159000396728516,
            -0.03880000114440918,
            0.28130000829696655
          ]
        },
        {
          "atom_index": 5534,
          "name": "CD1",
          "element": "C",
          "coord": [
            0.9902999997138977,
            0.04729999974370003,
            0.2535000145435333
          ]
        },
        {
          "atom_index": 5535,
          "name": "CD2",
          "element": "C",
          "coord": [
            1.1272000074386597,
            -0.08739999681711197,
            0.43130001425743103
          ]
        }
      ]
    },
    {
      "id": "B:329",
      "chain": "B",
      "resseq": 329,
      "icode": "",
      "resname": "LEU",
      "hetflag": " ",
      "sasa": 0.0,
      "atoms": [
        {
          "atom_index": 5536,
          "name": "N",
          "element": "N",
          "coord": [
            1.3073999881744385,
            -0.24120000004768372,
            -0.08449999988079071
          ]
        },
        {
          "atom_index": 5537,
          "name": "CA",
          "element": "C",
          "coord": [
            1.3794000148773193,
            -0.3506999909877777,
            -0.15379999577999115
          ]
        },
        {
          "atom_index": 5538,
          "name": "C",
          "element": "C",
          "coord": [
            1.514799952507019,
            -0.37439998984336853,
            -0.08489999920129776
          ]
        },
        {
          "atom_index": 5539,
          "name": "O",
          "element": "O",
          "coord": [
            1.6109999418258667,
            -0.3005000054836273,
            -0.11580000072717667
          ]
        },
        {
          "atom_index": 5540,
          "name": "CB",
          "element": "C",
          "coord": [
            1.3946000337600708,
            -0.31839999556541443,
            -0.30630001425743103
          ]
        },
        {
          "atom_index": 5541,
          "name": "CG",
          "element": "C",
          "coord": [
            1.4801000356674194,
            -0.4187000095844269,
            -0.3833000063896179
          ]
        },
        {
          "atom_index": 5542,
          "name": "CD1",
          "element": "C",
          "coord": [
            1.4333000183105469,
            -0.5677000284194946,
            -0.36390000581741333
          ]
        },
        {
          "atom_index": 5543,
          "name": "CD2",
          "element": "C",
          "coord": [
            1.4855999946594238,
            -0.3817000091075897,
            -0.5320000052452087
          ]
        }
      ]
    },
    {
      "id": "B:330",
      "chain": "B",
      "resseq": 330,
      "icode": "",
      "resname": "ALA",
      "hetflag": " ",
      "sasa": 0.0,
      "atoms": [
        {
          "atom_index": 5544,
          "name": "N",
          "element": "N",
          "coord": [
            1.5197999477386475,
            -0.4659000039100647,
            0.016599999740719795
          ]
        },
        {
          "atom_index": 5545,
          "name": "CA",
          "element": "C",
          "coord": [
            1.6470999717712402,
            -0.5054000020027161,
            0.08049999922513962
          ]
        },
        {
          "atom_index": 5546,
          "name": "C",
          "element": "C",
          "coord": [
            1.7063000202178955,
            -0.6209999918937683,
            -0.0032999999821186066
          ]
        },
        {
          "atom_index": 5547,
          "name": "O",
          "element": "O",
          "coord": [
            1.631500005722046,
            -0.7085999846458435,
            -0.049400001764297485
          ]
        },
        {
          "atom_index": 5548,
          "name": "CB",
          "element": "C",
          "coord": [
            1.618399977684021,
            -0.555899977684021,
            0.21870000660419464
          ]
        }
      ]
    },
    {
      "id": "B:331",
      "chain": "B",
      "resseq": 331,
      "icode": "",
      "resname": "PHE",
      "hetflag": " ",
      "sasa": 0.0,
      "atoms": [
        {
          "atom_index": 5549,
          "name": "N",
          "element": "N",
          "coord": [
            1.8380000591278076,
            -0.6189000010490417,
            -0.0272000003606081
          ]
        },
        {
          "atom_index": 5550,
          "name": "CA",
          "element": "C",
          "coord": [
            1.8964999914169312,
            -0.7152000069618225,
            -0.11900000274181366
          ]
        },
        {
          "atom_index": 5551,
          "name": "C",
          "element": "C",
          "coord": [
            2.0425000190734863,
            -0.7325999736785889,
            -0.09229999780654907
          ]
        },
        {
          "atom_index": 5552,
          "name": "O",
          "element": "O",
          "coord": [
            2.105299949645996,
            -0.6557999849319458,
            -0.012400000356137753
          ]
        },
        {
          "atom_index": 5553,
          "name": "CB",
          "element": "C",
          "coord": [
            1.8676999807357788,
            -0.6769000291824341,
            -0.27059999108314514
          ]
        },
        {
          "atom_index": 5554,
          "name": "CG",
          "element": "C",
          "coord": [
            1.933500051498413,
            -0.5522000193595886,
            -0.31349998712539673
          ]
        },
        {
          "atom_index": 5555,
          "name": "CD1",
          "element": "C",
          "coord": [
            1.8791999816894531,
            -0.4293000102043152,
            -0.28060001134872437
          ]
        },
        {
          "atom_index": 5556,
          "name": "CD2",
          "element": "C",
          "coord": [
            2.0576000213623047,
            -0.5548999905586243,
            -0.3822999894618988
          ]
        },
        {
          "atom_index": 5557,
          "name": "CE1",
          "element": "C",
          "coord": [
            1.9421000480651855,
            -0.3059000074863434,
            -0.31709998846054077
          ]
        },
        {
          "atom_index": 5558,
          "name": "CE2",
          "element": "C",
          "coord": [
            2.122499942779541,
            -0.4341999888420105,
            -0.41999998688697815
          ]
        },
        {
          "atom_index": 5559,
          "name": "CZ",
          "element": "C",
          "coord": [
            2.0655999183654785,
            -0.30799999833106995,
            -0.38749998807907104
          ]
        }
      ]
    },
    {
      "id": "B:332",
      "chain": "B",
      "resseq": 332,
      "icode": "",
      "resname": "ASP",
      "hetflag": " ",
      "sasa": 0.0,
      "atoms": [
        {
          "atom_index": 5560,
          "name": "N",
          "element": "N",
          "coord": [
            2.0996999740600586,
            -0.8345000147819519,
            -0.156700000166893
          ]
        },
        {
          "atom_index": 5561,
          "name": "CA",
          "element": "C",
          "coord": [
            2.240799903869629,
            -0.8604000210762024,
            -0.14380000531673431
          ]
        },
        {
          "atom_index": 5562,
          "name": "C",
          "element": "C",
          "coord": [
            2.29010009765625,
            -0.900600016117096,
            -0.28349998593330383
          ]
        },
        {
          "atom_index": 5563,
          "name": "O",
          "element": "O",
          "coord": [
            2.2102999687194824,
            -0.9466999769210815,
            -0.36649999022483826
          ]
        },
        {
          "atom_index": 5564,
          "name": "CB",
          "element": "C",
          "coord": [
            2.2588000297546387,
            -0.9866999983787537,
            -0.049800001084804535
          ]
        },
        {
          "atom_index": 5565,
          "name": "CG",
          "element": "C",
          "coord": [
            2.4061999320983887,
            -1.023800015449524,
            -0.03759999945759773
          ]
        },
        {
          "atom_index": 5566,
          "name": "OD1",
          "element": "O",
          "coord": [
            2.486299991607666,
            -0.9276999831199646,
            -0.02800000086426735
          ]
        },
        {
          "atom_index": 5567,
          "name": "OD2",
          "element": "O",
          "coord": [
            2.4412999153137207,
            -1.1446000337600708,
            -0.05090000107884407
          ]
        }
      ]
    },
    {
      "id": "B:333",
      "chain": "B",
      "resseq": 333,
      "icode": "",
      "resname": "PHE",
      "hetflag": " ",
      "sasa": 0.0,
      "atoms": [
        {
          "atom_index": 5568,
          "name": "N",
          "element": "N",
          "coord": [
            2.4189999103546143,
            -0.8884000182151794,
            -0.3077000081539154
          ]
        },
        {
          "atom_index": 5569,
          "name": "CA",
          "element": "C",
          "coord": [
            2.481600046157837,
            -0.9545000195503235,
            -0.42579999566078186
          ]
        },
        {
          "atom_index": 5570,
          "name": "C",
          "element": "C",
          "coord": [
            2.6003000736236572,
            -1.0435999631881714,
            -0.3797999918460846
          ]
        },
        {
          "atom_index": 5571,
          "name": "O",
          "element": "O",
          "coord": [
            2.6861000061035156,
            -0.9957000017166138,
            -0.3059000074863434
          ]
        },
        {
          "atom_index": 5572,
          "name": "CB",
          "element": "C",
          "coord": [
            2.535900115966797,
            -0.8501999974250793,
            -0.5270000100135803
          ]
        },
        {
          "atom_index": 5573,
          "name": "CG",
          "element": "C",
          "coord": [
            2.4347000122070312,
            -0.807699978351593,
            -0.6305999755859375
          ]
        },
        {
          "atom_index": 5574,
          "name": "CD1",
          "element": "C",
          "coord": [
            2.4072000980377197,
            -0.8901000022888184,
            -0.7396000027656555
          ]
        },
        {
          "atom_index": 5575,
          "name": "CD2",
          "element": "C",
          "coord": [
            2.360599994659424,
            -0.6919999718666077,
            -0.6122999787330627
          ]
        },
        {
          "atom_index": 5576,
          "name": "CE1",
          "element": "C",
          "coord": [
            2.311000108718872,
            -0.8555999994277954,
            -0.8342999815940857
          ]
        },
        {
          "atom_index": 5577,
          "name": "CE2",
          "element": "C",
          "coord": [
            2.261699914932251,
            -0.6528000235557556,
            -0.7075999975204468
          ]
        },
        {
          "atom_index": 5578,
          "name": "CZ",
          "element": "C",
          "coord": [
            2.2339999675750732,
            -0.7364000082015991,
            -0.8176000118255615
          ]
        }
      ]
    },
    {
      "id": "B:334",
      "chain": "B",
      "resseq": 334,
      "icode": "",
      "resname": "ALA",
      "hetflag": " ",
      "sasa": 1.4842112064361572,
      "atoms": [
        {
          "atom_index": 5579,
          "name": "N",
          "element": "N",
          "coord": [
            2.605799913406372,
            -1.1684999465942383,
            -0.42399999499320984
          ]
        },
        {
          "atom_index": 5580,
          "name": "CA",
          "element": "C",
          "coord": [
            2.71560001373291,
            -1.2640000581741333,
            -0.3824999928474426
          ]
        },
        {
          "atom_index": 5581,
          "name": "C",
          "element": "C",
          "coord": [
            2.848900079727173,
            -1.2065999507904053,
            -0.42649999260902405
          ]
        },
        {
          "atom_index": 5582,
          "name": "O",
          "element": "O",
          "coord": [
            2.859600067138672,
            -1.1598999500274658,
            -0.5382999777793884
          ]
        },
        {
          "atom_index": 5583,
          "name": "CB",
          "element": "C",
          "coord": [
            2.696700096130371,
            -1.3982000350952148,
            -0.44699999690055847
          ]
        }
      ]
    },
    {
      "id": "B:335",
      "chain": "B",
      "resseq": 335,
      "icode": "",
      "resname": "GLY",
      "hetflag": " ",
      "sasa": 1.3228839635849,
      "atoms": [
        {
          "atom_index": 5584,
          "name": "N",
          "element": "N",
          "coord": [
            2.9458000659942627,
            -1.204200029373169,
            -0.3359000086784363
          ]
        },
        {
          "atom_index": 5585,
          "name": "CA",
          "element": "C",
          "coord": [
            3.0824999809265137,
            -1.163699984550476,
            -0.3668999969959259
          ]
        },
        {
          "atom_index": 5586,
          "name": "C",
          "element": "C",
          "coord": [
            3.103100061416626,
            -1.0135999917984009,
            -0.3736000061035156
          ]
        },
        {
          "atom_index": 5587,
          "name": "O",
          "element": "O",
          "coord": [
            3.197999954223633,
            -0.9634000062942505,
            -0.43970000743865967
          ]
        }
      ]
    },
    {
      "id": "B:336",
      "chain": "B",
      "resseq": 336,
      "icode": "",
      "resname": "VAL",
      "hetflag": " ",
      "sasa": 0.0,
      "atoms": [
        {
          "atom_index": 5588,
          "name": "N",
          "element": "N",
          "coord": [
            3.010999917984009,
            -0.9420999884605408,
            -0.30790001153945923
          ]
        },
        {
          "atom_index": 5589,
          "name": "CA",
          "element": "C",
          "coord": [
            3.0179998874664307,
            -0.7979999780654907,
            -0.301800012588501
          ]
        },
        {
          "atom_index": 5590,
          "name": "C",
          "element": "C",
          "coord": [
            3.0132999420166016,
            -0.7505000233650208,
            -0.156700000166893
          ]
        },
        {
          "atom_index": 5591,
          "name": "O",
          "element": "O",
          "coord": [
            2.9238998889923096,
            -0.7890999913215637,
            -0.08410000056028366
          ]
        },
        {
          "atom_index": 5592,
          "name": "CB",
          "element": "C",
          "coord": [
            2.8968000411987305,
            -0.7301999926567078,
            -0.37779998779296875
          ]
        },
        {
          "atom_index": 5593,
          "name": "CG1",
          "element": "C",
          "coord": [
            2.8940999507904053,
            -0.583899974822998,
            -0.3483000099658966
          ]
        },
        {
          "atom_index": 5594,
          "name": "CG2",
          "element": "C",
          "coord": [
            2.904599905014038,
            -0.7567999958992004,
            -0.5257999897003174
          ]
        }
      ]
    },
    {
      "id": "B:337",
      "chain": "B",
      "resseq": 337,
      "icode": "",
      "resname": "HIS",
      "hetflag": " ",
      "sasa": 2.686368942260742,
      "atoms": [
        {
          "atom_index": 5595,
          "name": "N",
          "element": "N",
          "coord": [
            3.1103999614715576,
            -0.6664000153541565,
            -0.1193000003695488
          ]
        },
        {
          "atom_index": 5596,
          "name": "CA",
          "element": "C",
          "coord": [
            3.11899995803833,
            -0.603600025177002,
            0.012900000438094139
          ]
        },
        {
          "atom_index": 5597,
          "name": "C",
          "element": "C",
          "coord": [
            3.016200065612793,
            -0.4896000027656555,
            0.013700000010430813
          ]
        },
        {
          "atom_index": 5598,
          "name": "O",
          "element": "O",
          "coord": [
            3.0241000652313232,
            -0.4058000147342682,
            -0.07199999690055847
          ]
        },
        {
          "atom_index": 5599,
          "name": "CB",
          "element": "C",
          "coord": [
            3.2632999420166016,
            -0.5519000291824341,
            0.03460000082850456
          ]
        },
        {
          "atom_index": 5600,
          "name": "CG",
          "element": "C",
          "coord": [
            3.289599895477295,
            -0.5047000050544739,
            0.17399999499320984
          ]
        },
        {
          "atom_index": 5601,
          "name": "ND1",
          "element": "N",
          "coord": [
            3.255000114440918,
            -0.5788999795913696,
            0.2856000065803528
          ]
        },
        {
          "atom_index": 5602,
          "name": "CD2",
          "element": "C",
          "coord": [
            3.346100091934204,
            -0.39010000228881836,
            0.22120000422000885
          ]
        },
        {
          "atom_index": 5603,
          "name": "CE1",
          "element": "C",
          "coord": [
            3.288599967956543,
            -0.511900007724762,
            0.39489999413490295
          ]
        },
        {
          "atom_index": 5604,
          "name": "NE2",
          "element": "N",
          "coord": [
            3.3431999683380127,
            -0.39660000801086426,
            0.3587999939918518
          ]
        }
      ]
    },
    {
      "id": "B:338",
      "chain": "B",
      "resseq": 338,
      "icode": "",
      "resname": "HIS",
      "hetflag": " ",
      "sasa": 0.0,
      "atoms": [
        {
          "atom_index": 5605,
          "name": "N",
          "element": "N",
          "coord": [
            2.9159998893737793,
            -0.486299991607666,
            0.10350000113248825
          ]
        },
        {
          "atom_index": 5606,
          "name": "CA",
          "element": "C",
          "coord": [
            2.8036999702453613,
            -0.3871999979019165,
            0.08560000360012054
          ]
        },
        {
          "atom_index": 5607,
          "name": "C",
          "element": "C",
          "coord": [
            2.8503000736236572,
            -0.24549999833106995,
            0.08020000159740448
          ]
        },
        {
          "atom_index": 5608,
          "name": "O",
          "element": "O",
          "coord": [
            2.802000045776367,
            -0.16699999570846558,
            -0.003700000001117587
          ]
        },
        {
          "atom_index": 5609,
          "name": "CB",
          "element": "C",
          "coord": [
            2.704400062561035,
            -0.39959999918937683,
            0.1996999979019165
          ]
        },
        {
          "atom_index": 5610,
          "name": "CG",
          "element": "C",
          "coord": [
            2.630000114440918,
            -0.5264999866485596,
            0.19269999861717224
          ]
        },
        {
          "atom_index": 5611,
          "name": "ND1",
          "element": "N",
          "coord": [
            2.5555999279022217,
            -0.5760999917984009,
            0.2971000075340271
          ]
        },
        {
          "atom_index": 5612,
          "name": "CD2",
          "element": "C",
          "coord": [
            2.6196999549865723,
            -0.6159999966621399,
            0.09160000085830688
          ]
        },
        {
          "atom_index": 5613,
          "name": "CE1",
          "element": "C",
          "coord": [
            2.5011000633239746,
            -0.6905999779701233,
            0.259799987077713
          ]
        },
        {
          "atom_index": 5614,
          "name": "NE2",
          "element": "N",
          "coord": [
            2.5378000736236572,
            -0.71670001745224,
            0.13529999554157257
          ]
        }
      ]
    },
    {
      "id": "B:339",
      "chain": "B",
      "resseq": 339,
      "icode": "",
      "resname": "SER",
      "hetflag": " ",
      "sasa": 0.09458957612514496,
      "atoms": [
        {
          "atom_index": 5615,
          "name": "N",
          "element": "N",
          "coord": [
            2.9426000118255615,
            -0.21130000054836273,
            0.17020000517368317
          ]
        },
        {
          "atom_index": 5616,
          "name": "CA",
          "element": "C",
          "coord": [
            2.989500045776367,
            -0.0737999975681305,
            0.17720000445842743
          ]
        },
        {
          "atom_index": 5617,
          "name": "C",
          "element": "C",
          "coord": [
            3.053800106048584,
            -0.03060000017285347,
            0.04639999940991402
          ]
        },
        {
          "atom_index": 5618,
          "name": "O",
          "element": "O",
          "coord": [
            3.040299892425537,
            0.0885000005364418,
            0.011800000444054604
          ]
        },
        {
          "atom_index": 5619,
          "name": "CB",
          "element": "C",
          "coord": [
            3.0773000717163086,
            -0.043699998408555984,
            0.2985999882221222
          ]
        },
        {
          "atom_index": 5620,
          "name": "OG",
          "element": "O",
          "coord": [
            3.2009999752044678,
            -0.1103999987244606,
            0.2906999886035919
          ]
        }
      ]
    },
    {
      "id": "B:340",
      "chain": "B",
      "resseq": 340,
      "icode": "",
      "resname": "ASP",
      "hetflag": " ",
      "sasa": 1.3873138427734375,
      "atoms": [
        {
          "atom_index": 5621,
          "name": "N",
          "element": "N",
          "coord": [
            3.118000030517578,
            -0.12389999628067017,
            -0.026900000870227814
          ]
        },
        {
          "atom_index": 5622,
          "name": "CA",
          "element": "C",
          "coord": [
            3.1791000366210938,
            -0.08900000154972076,
            -0.15809999406337738
          ]
        },
        {
          "atom_index": 5623,
          "name": "C",
          "element": "C",
          "coord": [
            3.070199966430664,
            -0.04969999939203262,
            -0.2563999891281128
          ]
        },
        {
          "atom_index": 5624,
          "name": "O",
          "element": "O",
          "coord": [
            3.08270001411438,
            0.04520000144839287,
            -0.33709999918937683
          ]
        },
        {
          "atom_index": 5625,
          "name": "CB",
          "element": "C",
          "coord": [
            3.257200002670288,
            -0.21140000224113464,
            -0.21969999372959137
          ]
        },
        {
          "atom_index": 5626,
          "name": "CG",
          "element": "C",
          "coord": [
            3.3880999088287354,
            -0.24529999494552612,
            -0.14489999413490295
          ]
        },
        {
          "atom_index": 5627,
          "name": "OD1",
          "element": "O",
          "coord": [
            3.434499979019165,
            -0.1606999933719635,
            -0.06880000233650208
          ]
        },
        {
          "atom_index": 5628,
          "name": "OD2",
          "element": "O",
          "coord": [
            3.4402999877929688,
            -0.35679998993873596,
            -0.16500000655651093
          ]
        }
      ]
    },
    {
      "id": "B:341",
      "chain": "B",
      "resseq": 341,
      "icode": "",
      "resname": "MET",
      "hetflag": " ",
      "sasa": 0.0,
      "atoms": [
        {
          "atom_index": 5629,
          "name": "N",
          "element": "N",
          "coord": [
            2.966399908065796,
            -0.13109999895095825,
            -0.2578999996185303
          ]
        },
        {
          "atom_index": 5630,
          "name": "CA",
          "element": "C",
          "coord": [
            2.857100009918213,
            -0.1096000000834465,
            -0.350600004196167
          ]
        },
        {
          "atom_index": 5631,
          "name": "C",
          "element": "C",
          "coord": [
            2.783600091934204,
            0.019999999552965164,
            -0.31769999861717224
          ]
        },
        {
          "atom_index": 5632,
          "name": "O",
          "element": "O",
          "coord": [
            2.748500108718872,
            0.09459999948740005,
            -0.4133000075817108
          ]
        },
        {
          "atom_index": 5633,
          "name": "CB",
          "element": "C",
          "coord": [
            2.7609000205993652,
            -0.23019999265670776,
            -0.3537999987602234
          ]
        },
        {
          "atom_index": 5634,
          "name": "CG",
          "element": "C",
          "coord": [
            2.646699905395508,
            -0.20569999516010284,
            -0.4577000141143799
          ]
        },
        {
          "atom_index": 5635,
          "name": "SD",
          "element": "S",
          "coord": [
            2.5525999069213867,
            -0.35350000858306885,
            -0.5048999786376953
          ]
        },
        {
          "atom_index": 5636,
          "name": "CE",
          "element": "C",
          "coord": [
            2.654900074005127,
            -0.41760000586509705,
            -0.644599974155426
          ]
        }
      ]
    },
    {
      "id": "B:342",
      "chain": "B",
      "resseq": 342,
      "icode": "",
      "resname": "VAL",
      "hetflag": " ",
      "sasa": 0.0,
      "atoms": [
        {
          "atom_index": 5637,
          "name": "N",
          "element": "N",
          "coord": [
            2.7578001022338867,
            0.04610000178217888,
            -0.18960000574588776
          ]
        },
        {
          "atom_index": 5638,
          "name": "CA",
          "element": "C",
          "coord": [
            2.6963999271392822,
            0.1768999993801117,
            -0.1469999998807907
          ]
        },
        {
          "atom_index": 5639,
          "name": "C",
          "element": "C",
          "coord": [
            2.780600070953369,
            0.29510000348091125,
            -0.20200000703334808
          ]
        },
        {
          "atom_index": 5640,
          "name": "O",
          "element": "O",
          "coord": [
            2.7304999828338623,
            0.390500009059906,
            -0.2606000006198883
          ]
        },
        {
          "atom_index": 5641,
          "name": "CB",
          "element": "C",
          "coord": [
            2.677299976348877,
            0.18709999322891235,
            0.008799999952316284
          ]
        },
        {
          "atom_index": 5642,
          "name": "CG1",
          "element": "C",
          "coord": [
            2.625,
            0.32839998602867126,
            0.04740000143647194
          ]
        },
        {
          "atom_index": 5643,
          "name": "CG2",
          "element": "C",
          "coord": [
            2.5822999477386475,
            0.07840000092983246,
            0.06199999898672104
          ]
        }
      ]
    },
    {
      "id": "B:343",
      "chain": "B",
      "resseq": 343,
      "icode": "",
      "resname": "THR",
      "hetflag": " ",
      "sasa": 0.19359277188777924,
      "atoms": [
        {
          "atom_index": 5644,
          "name": "N",
          "element": "N",
          "coord": [
            2.913599967956543,
            0.2892000079154968,
            -0.18219999969005585
          ]
        },
        {
          "atom_index": 5645,
          "name": "CA",
          "element": "C",
          "coord": [
            3.001199960708618,
            0.3953999876976013,
            -0.2290000021457672
          ]
        },
        {
          "atom_index": 5646,
          "name": "C",
          "element": "C",
          "coord": [
            2.9979000091552734,
            0.41269999742507935,
            -0.3799999952316284
          ]
        },
        {
          "atom_index": 5647,
          "name": "O",
          "element": "O",
          "coord": [
            2.989500045776367,
            0.5285000205039978,
            -0.42579999566078186
          ]
        },
        {
          "atom_index": 5648,
          "name": "CB",
          "element": "C",
          "coord": [
            3.14739990234375,
            0.3686000108718872,
            -0.17790000140666962
          ]
        },
        {
          "atom_index": 5649,
          "name": "OG1",
          "element": "O",
          "coord": [
            3.1419999599456787,
            0.38029998540878296,
            -0.03620000183582306
          ]
        },
        {
          "atom_index": 5650,
          "name": "CG2",
          "element": "C",
          "coord": [
            3.2421000003814697,
            0.4779999852180481,
            -0.22859999537467957
          ]
        }
      ]
    },
    {
      "id": "B:344",
      "chain": "B",
      "resseq": 344,
      "icode": "",
      "resname": "LEU",
      "hetflag": " ",
      "sasa": 0.0,
      "atoms": [
        {
          "atom_index": 5651,
          "name": "N",
          "element": "N",
          "coord": [
            3.00570011138916,
            0.30239999294281006,
            -0.4578000009059906
          ]
        },
        {
          "atom_index": 5652,
          "name": "CA",
          "element": "C",
          "coord": [
            3.0065999031066895,
            0.3131999969482422,
            -0.6053000092506409
          ]
        },
        {
          "atom_index": 5653,
          "name": "C",
          "element": "C",
          "coord": [
            2.8722000122070312,
            0.3659999966621399,
            -0.6514999866485596
          ]
        },
        {
          "atom_index": 5654,
          "name": "O",
          "element": "O",
          "coord": [
            2.8638999462127686,
            0.4544000029563904,
            -0.739799976348877
          ]
        },
        {
          "atom_index": 5655,
          "name": "CB",
          "element": "C",
          "coord": [
            3.0416998863220215,
            0.18119999766349792,
            -0.6772000193595886
          ]
        },
        {
          "atom_index": 5656,
          "name": "CG",
          "element": "C",
          "coord": [
            3.1893999576568604,
            0.14339999854564667,
            -0.6496999859809875
          ]
        },
        {
          "atom_index": 5657,
          "name": "CD1",
          "element": "C",
          "coord": [
            3.220400094985962,
            0.013000000268220901,
            -0.7268000245094299
          ]
        },
        {
          "atom_index": 5658,
          "name": "CD2",
          "element": "C",
          "coord": [
            3.286099910736084,
            0.25949999690055847,
            -0.689300000667572
          ]
        }
      ]
    },
    {
      "id": "B:345",
      "chain": "B",
      "resseq": 345,
      "icode": "",
      "resname": "LEU",
      "hetflag": " ",
      "sasa": 0.0,
      "atoms": [
        {
          "atom_index": 5659,
          "name": "N",
          "element": "N",
          "coord": [
            2.7653000354766846,
            0.3174999952316284,
            -0.5892000198364258
          ]
        },
        {
          "atom_index": 5660,
          "name": "CA",
          "element": "C",
          "coord": [
            2.6338999271392822,
            0.37070000171661377,
            -0.6299999952316284
          ]
        },
        {
          "atom_index": 5661,
          "name": "C",
          "element": "C",
          "coord": [
            2.624300003051758,
            0.5218999981880188,
            -0.6083999872207642
          ]
        },
        {
          "atom_index": 5662,
          "name": "O",
          "element": "O",
          "coord": [
            2.573899984359741,
            0.5952000021934509,
            -0.6929000020027161
          ]
        },
        {
          "atom_index": 5663,
          "name": "CB",
          "element": "C",
          "coord": [
            2.5172998905181885,
            0.29580000042915344,
            -0.5669999718666077
          ]
        },
        {
          "atom_index": 5664,
          "name": "CG",
          "element": "C",
          "coord": [
            2.5,
            0.1477999985218048,
            -0.5965999960899353
          ]
        },
        {
          "atom_index": 5665,
          "name": "CD1",
          "element": "C",
          "coord": [
            2.371799945831299,
            0.08479999750852585,
            -0.5347999930381775
          ]
        },
        {
          "atom_index": 5666,
          "name": "CD2",
          "element": "C",
          "coord": [
            2.5190999507904053,
            0.10689999908208847,
            -0.7390999794006348
          ]
        }
      ]
    },
    {
      "id": "B:346",
      "chain": "B",
      "resseq": 346,
      "icode": "",
      "resname": "ALA",
      "hetflag": " ",
      "sasa": 0.0,
      "atoms": [
        {
          "atom_index": 5667,
          "name": "N",
          "element": "N",
          "coord": [
            2.6826000213623047,
            0.5683000087738037,
            -0.5001999735832214
          ]
        },
        {
          "atom_index": 5668,
          "name": "CA",
          "element": "C",
          "coord": [
            2.6786999702453613,
            0.7105000019073486,
            -0.46869999170303345
          ]
        },
        {
          "atom_index": 5669,
          "name": "C",
          "element": "C",
          "coord": [
            2.7560999393463135,
            0.7932000160217285,
            -0.5728999972343445
          ]
        },
        {
          "atom_index": 5670,
          "name": "O",
          "element": "O",
          "coord": [
            2.71370005607605,
            0.9021000266075134,
            -0.6122000217437744
          ]
        },
        {
          "atom_index": 5671,
          "name": "CB",
          "element": "C",
          "coord": [
            2.7353999614715576,
            0.7355999946594238,
            -0.32190001010894775
          ]
        }
      ]
    },
    {
      "id": "B:347",
      "chain": "B",
      "resseq": 347,
      "icode": "",
      "resname": "GLU",
      "hetflag": " ",
      "sasa": 2.049440860748291,
      "atoms": [
        {
          "atom_index": 5672,
          "name": "N",
          "element": "N",
          "coord": [
            2.8617000579833984,
            0.7339000105857849,
            -0.6280999779701233
          ]
        },
        {
          "atom_index": 5673,
          "name": "CA",
          "element": "C",
          "coord": [
            2.936300039291382,
            0.8014000058174133,
            -0.7387999892234802
          ]
        },
        {
          "atom_index": 5674,
          "name": "C",
          "element": "C",
          "coord": [
            2.8541998863220215,
            0.8091999888420105,
            -0.8619999885559082
          ]
        },
        {
          "atom_index": 5675,
          "name": "O",
          "element": "O",
          "coord": [
            2.8677000999450684,
            0.9031999707221985,
            -0.9416000247001648
          ]
        },
        {
          "atom_index": 5676,
          "name": "CB",
          "element": "C",
          "coord": [
            3.066200017929077,
            0.7224000096321106,
            -0.7782999873161316
          ]
        },
        {
          "atom_index": 5677,
          "name": "CG",
          "element": "C",
          "coord": [
            3.1600000858306885,
            0.697700023651123,
            -0.669700026512146
          ]
        },
        {
          "atom_index": 5678,
          "name": "CD",
          "element": "C",
          "coord": [
            3.243799924850464,
            0.817799985408783,
            -0.6291000247001648
          ]
        },
        {
          "atom_index": 5679,
          "name": "OE1",
          "element": "O",
          "coord": [
            3.198699951171875,
            0.9348000288009644,
            -0.6291000247001648
          ]
        },
        {
          "atom_index": 5680,
          "name": "OE2",
          "element": "O",
          "coord": [
            3.3594000339508057,
            0.7930999994277954,
            -0.5922999978065491
          ]
        }
      ]
    },
    {
      "id": "B:348",
      "chain": "B",
      "resseq": 348,
      "icode": "",
      "resname": "TYR",
      "hetflag": " ",
      "sasa": 0.7897176742553711,
      "atoms": [
        {
          "atom_index": 5681,
          "name": "N",
          "element": "N",
          "coord": [
            2.7627999782562256,
            0.7141000032424927,
            -0.8765000104904175
          ]
        },
        {
          "atom_index": 5682,
          "name": "CA",
          "element": "C",
          "coord": [
            2.6642000675201416,
            0.7228999733924866,
            -0.9854000210762024
          ]
        },
        {
          "atom_index": 5683,
          "name": "C",
          "element": "C",
          "coord": [
            2.5462000370025635,
            0.8101000189781189,
            -0.9492999911308289
          ]
        },
        {
          "atom_index": 5684,
          "name": "O",
          "element": "O",
          "coord": [
            2.4549999237060547,
            0.8248999714851379,
            -1.0362999439239502
          ]
        },
        {
          "atom_index": 5685,
          "name": "CB",
          "element": "C",
          "coord": [
            2.6138999462127686,
            0.580299973487854,
            -1.023300051689148
          ]
        },
        {
          "atom_index": 5686,
          "name": "CG",
          "element": "C",
          "coord": [
            2.7083001136779785,
            0.5120000243186951,
            -1.1198999881744385
          ]
        },
        {
          "atom_index": 5687,
          "name": "CD1",
          "element": "C",
          "coord": [
            2.833899974822998,
            0.4713999927043915,
            -1.0772000551223755
          ]
        },
        {
          "atom_index": 5688,
          "name": "CD2",
          "element": "C",
          "coord": [
            2.672600030899048,
            0.49729999899864197,
            -1.2568999528884888
          ]
        },
        {
          "atom_index": 5689,
          "name": "CE1",
          "element": "C",
          "coord": [
            2.9247000217437744,
            0.4122999906539917,
            -1.1690000295639038
          ]
        },
        {
          "atom_index": 5690,
          "name": "CE2",
          "element": "C",
          "coord": [
            2.7611000537872314,
            0.44369998574256897,
            -1.3494999408721924
          ]
        },
        {
          "atom_index": 5691,
          "name": "CZ",
          "element": "C",
          "coord": [
            2.884200096130371,
            0.40130001306533813,
            -1.305899977684021
          ]
        },
        {
          "atom_index": 5692,
          "name": "OH",
          "element": "O",
          "coord": [
            2.972399950027466,
            0.3488999903202057,
            -1.3976000547409058
          ]
        }
      ]
    },
    {
      "id": "B:349",
      "chain": "B",
      "resseq": 349,
      "icode": "",
      "resname": "GLY",
      "hetflag": " ",
      "sasa": 0.0,
      "atoms": [
        {
          "atom_index": 5693,
          "name": "N",
          "element": "N",
          "coord": [
            2.547499895095825,
            0.8783000111579895,
            -0.8330000042915344
          ]
        },
        {
          "atom_index": 5694,
          "name": "CA",
          "element": "C",
          "coord": [
            2.4337000846862793,
            0.9642999768257141,
            -0.7985000014305115
          ]
        },
        {
          "atom_index": 5695,
          "name": "C",
          "element": "C",
          "coord": [
            2.3138999938964844,
            0.8906000256538391,
            -0.7390000224113464
          ]
        },
        {
          "atom_index": 5696,
          "name": "O",
          "element": "O",
          "coord": [
            2.1989998817443848,
            0.9459999799728394,
            -0.7361000180244446
          ]
        }
      ]
    },
    {
      "id": "B:350",
      "chain": "B",
      "resseq": 350,
      "icode": "",
      "resname": "ILE",
      "hetflag": " ",
      "sasa": 0.0,
      "atoms": [
        {
          "atom_index": 5697,
          "name": "N",
          "element": "N",
          "coord": [
            2.339200019836426,
            0.7699000239372253,
            -0.6880999803543091
          ]
        },
        {
          "atom_index": 5698,
          "name": "CA",
          "element": "C",
          "coord": [
            2.226900100708008,
            0.6859999895095825,
            -0.6335999965667725
          ]
        },
        {
          "atom_index": 5699,
          "name": "C",
          "element": "C",
          "coord": [
            2.2509000301361084,
            0.6841999888420105,
            -0.47769999504089355
          ]
        },
        {
          "atom_index": 5700,
          "name": "O",
          "element": "O",
          "coord": [
            2.359299898147583,
            0.6330999732017517,
            -0.43369999527931213
          ]
        },
        {
          "atom_index": 5701,
          "name": "CB",
          "element": "C",
          "coord": [
            2.2332000732421875,
            0.544700026512146,
            -0.685699999332428
          ]
        },
        {
          "atom_index": 5702,
          "name": "CG1",
          "element": "C",
          "coord": [
            2.2427000999450684,
            0.5335000157356262,
            -0.8411999940872192
          ]
        },
        {
          "atom_index": 5703,
          "name": "CG2",
          "element": "C",
          "coord": [
            2.1147000789642334,
            0.4634000062942505,
            -0.6308000087738037
          ]
        },
        {
          "atom_index": 5704,
          "name": "CD1",
          "element": "C",
          "coord": [
            2.126199960708618,
            0.5938000082969666,
            -0.9121999740600586
          ]
        }
      ]
    },
    {
      "id": "B:351",
      "chain": "B",
      "resseq": 351,
      "icode": "",
      "resname": "ALA",
      "hetflag": " ",
      "sasa": 0.0,
      "atoms": [
        {
          "atom_index": 5705,
          "name": "N",
          "element": "N",
          "coord": [
            2.1521999835968018,
            0.7336999773979187,
            -0.3986999988555908
          ]
        },
        {
          "atom_index": 5706,
          "name": "CA",
          "element": "C",
          "coord": [
            2.167799949645996,
            0.737500011920929,
            -0.2531000077724457
          ]
        },
        {
          "atom_index": 5707,
          "name": "C",
          "element": "C",
          "coord": [
            2.089400053024292,
            0.6223000288009644,
            -0.1931000053882599
          ]
        },
        {
          "atom_index": 5708,
          "name": "O",
          "element": "O",
          "coord": [
            1.961400032043457,
            0.6226999759674072,
            -0.19259999692440033
          ]
        },
        {
          "atom_index": 5709,
          "name": "CB",
          "element": "C",
          "coord": [
            2.1131999492645264,
            0.8715999722480774,
            -0.19280000030994415
          ]
        }
      ]
    },
    {
      "id": "B:352",
      "chain": "B",
      "resseq": 352,
      "icode": "",
      "resname": "LEU",
      "hetflag": " ",
      "sasa": 0.0,
      "atoms": [
        {
          "atom_index": 5710,
          "name": "N",
          "element": "N",
          "coord": [
            2.1628000736236572,
            0.527999997138977,
            -0.13580000400543213
          ]
        },
        {
          "atom_index": 5711,
          "name": "CA",
          "element": "C",
          "coord": [
            2.094399929046631,
            0.42579999566078186,
            -0.056299999356269836
          ]
        },
        {
          "atom_index": 5712,
          "name": "C",
          "element": "C",
          "coord": [
            2.184000015258789,
            0.38530001044273376,
            0.05559999868273735
          ]
        },
        {
          "atom_index": 5713,
          "name": "O",
          "element": "O",
          "coord": [
            2.277600049972534,
            0.459199994802475,
            0.08879999816417694
          ]
        },
        {
          "atom_index": 5714,
          "name": "CB",
          "element": "C",
          "coord": [
            2.045799970626831,
            0.3066999912261963,
            -0.14390000700950623
          ]
        },
        {
          "atom_index": 5715,
          "name": "CG",
          "element": "C",
          "coord": [
            2.147700071334839,
            0.2345000058412552,
            -0.2295999974012375
          ]
        },
        {
          "atom_index": 5716,
          "name": "CD1",
          "element": "C",
          "coord": [
            2.2704999446868896,
            0.1728000044822693,
            -0.15700000524520874
          ]
        },
        {
          "atom_index": 5717,
          "name": "CD2",
          "element": "C",
          "coord": [
            2.073199987411499,
            0.1306000053882599,
            -0.32120001316070557
          ]
        }
      ]
    },
    {
      "id": "B:353",
      "chain": "B",
      "resseq": 353,
      "icode": "",
      "resname": "ARG",
      "hetflag": " ",
      "sasa": 0.0,
      "atoms": [
        {
          "atom_index": 5718,
          "name": "N",
          "element": "N",
          "coord": [
            2.1519999504089355,
            0.27619999647140503,
            0.12470000237226486
          ]
        },
        {
          "atom_index": 5719,
          "name": "CA",
          "element": "C",
          "coord": [
            2.24399995803833,
            0.24390000104904175,
            0.2393999993801117
          ]
        },
        {
          "atom_index": 5720,
          "name": "C",
          "element": "C",
          "coord": [
            2.2516000270843506,
            0.0982000008225441,
            0.25859999656677246
          ]
        },
        {
          "atom_index": 5721,
          "name": "O",
          "element": "O",
          "coord": [
            2.1714999675750732,
            0.023000000044703484,
            0.19599999487400055
          ]
        },
        {
          "atom_index": 5722,
          "name": "CB",
          "element": "C",
          "coord": [
            2.1986000537872314,
            0.31290000677108765,
            0.3691999912261963
          ]
        },
        {
          "atom_index": 5723,
          "name": "CG",
          "element": "C",
          "coord": [
            2.063199996948242,
            0.2483000010251999,
            0.43479999899864197
          ]
        },
        {
          "atom_index": 5724,
          "name": "CD",
          "element": "C",
          "coord": [
            2.043299913406372,
            0.3122999966144562,
            0.5777000188827515
          ]
        },
        {
          "atom_index": 5725,
          "name": "NE",
          "element": "N",
          "coord": [
            2.053499937057495,
            0.4578999876976013,
            0.5627999901771545
          ]
        },
        {
          "atom_index": 5726,
          "name": "CZ",
          "element": "C",
          "coord": [
            2.072200059890747,
            0.5498999953269958,
            0.6571999788284302
          ]
        },
        {
          "atom_index": 5727,
          "name": "NH1",
          "element": "N",
          "coord": [
            2.0796000957489014,
            0.5145999789237976,
            0.7839000225067139
          ]
        },
        {
          "atom_index": 5728,
          "name": "NH2",
          "element": "N",
          "coord": [
            2.0739998817443848,
            0.6805999875068665,
            0.6212999820709229
          ]
        }
      ]
    },
    {
      "id": "B:354",
      "chain": "B",
      "resseq": 354,
      "icode": "",
      "resname": "ALA",
      "hetflag": " ",
      "sasa": 0.0,
      "atoms": [
        {
          "atom_index": 5729,
          "name": "N",
          "element": "N",
          "coord": [
            2.342900037765503,
            0.051899999380111694,
            0.3450999855995178
          ]
        },
        {
          "atom_index": 5730,
          "name": "CA",
          "element": "C",
          "coord": [
            2.3431999683380127,
            -0.08950000256299973,
            0.38100001215934753
          ]
        },
        {
          "atom_index": 5731,
          "name": "C",
          "element": "C",
          "coord": [
            2.337599992752075,
            -0.10140000283718109,
            0.535099983215332
          ]
        },
        {
          "atom_index": 5732,
          "name": "O",
          "element": "O",
          "coord": [
            2.2672998905181885,
            -0.020899999886751175,
            0.5983999967575073
          ]
        },
        {
          "atom_index": 5733,
          "name": "CB",
          "element": "C",
          "coord": [
            2.4714999198913574,
            -0.16439999639987946,
            0.3167000114917755
          ]
        }
      ]
    },
    {
      "id": "B:355",
      "chain": "B",
      "resseq": 355,
      "icode": "",
      "resname": "GLY",
      "hetflag": " ",
      "sasa": 0.0,
      "atoms": [
        {
          "atom_index": 5734,
          "name": "N",
          "element": "N",
          "coord": [
            2.40120005607605,
            -0.20100000500679016,
            0.5957000255584717
          ]
        },
        {
          "atom_index": 5735,
          "name": "CA",
          "element": "C",
          "coord": [
            2.396199941635132,
            -0.2071000039577484,
            0.739799976348877
          ]
        },
        {
          "atom_index": 5736,
          "name": "C",
          "element": "C",
          "coord": [
            2.2894999980926514,
            -0.3021000027656555,
            0.7943000197410583
          ]
        },
        {
          "atom_index": 5737,
          "name": "O",
          "element": "O",
          "coord": [
            2.224299907684326,
            -0.38359999656677246,
            0.7246000170707703
          ]
        }
      ]
    },
    {
      "id": "B:356",
      "chain": "B",
      "resseq": 356,
      "icode": "",
      "resname": "GLN",
      "hetflag": " ",
      "sasa": 0.0,
      "atoms": [
        {
          "atom_index": 5738,
          "name": "N",
          "element": "N",
          "coord": [
            2.2774999141693115,
            -0.2973000109195709,
            0.9265000224113464
          ]
        },
        {
          "atom_index": 5739,
          "name": "CA",
          "element": "C",
          "coord": [
            2.1875998973846436,
            -0.38909998536109924,
            0.9983999729156494
          ]
        },
        {
          "atom_index": 5740,
          "name": "C",
          "element": "C",
          "coord": [
            2.0446999073028564,
            -0.3425999879837036,
            1.0166000127792358
          ]
        },
        {
          "atom_index": 5741,
          "name": "O",
          "element": "O",
          "coord": [
            1.958799958229065,
            -0.42480000853538513,
            1.0511000156402588
          ]
        },
        {
          "atom_index": 5742,
          "name": "CB",
          "element": "C",
          "coord": [
            2.2486000061035156,
            -0.4142000079154968,
            1.1374000310897827
          ]
        },
        {
          "atom_index": 5743,
          "name": "CG",
          "element": "C",
          "coord": [
            2.388700008392334,
            -0.4706999957561493,
            1.1124000549316406
          ]
        },
        {
          "atom_index": 5744,
          "name": "CD",
          "element": "C",
          "coord": [
            2.4410998821258545,
            -0.5425999760627747,
            1.2353999614715576
          ]
        },
        {
          "atom_index": 5745,
          "name": "OE1",
          "element": "O",
          "coord": [
            2.419600009918213,
            -0.49549999833106995,
            1.3476999998092651
          ]
        },
        {
          "atom_index": 5746,
          "name": "NE2",
          "element": "N",
          "coord": [
            2.5034000873565674,
            -0.6589999794960022,
            1.214900016784668
          ]
        }
      ]
    },
    {
      "id": "B:357",
      "chain": "B",
      "resseq": 357,
      "icode": "",
      "resname": "HIS",
      "hetflag": " ",
      "sasa": 0.0,
      "atoms": [
        {
          "atom_index": 5747,
          "name": "N",
          "element": "N",
          "coord": [
            2.0190999507904053,
            -0.2125999927520752,
            0.9861000180244446
          ]
        },
        {
          "atom_index": 5748,
          "name": "CA",
          "element": "C",
          "coord": [
            1.8839999437332153,
            -0.15479999780654907,
            0.9908999800682068
          ]
        },
        {
          "atom_index": 5749,
          "name": "C",
          "element": "C",
          "coord": [
            1.817199945449829,
            -0.1729000061750412,
            1.126099944114685
          ]
        },
        {
          "atom_index": 5750,
          "name": "O",
          "element": "O",
          "coord": [
            1.694200038909912,
            -0.18809999525547028,
            1.131100058555603
          ]
        },
        {
          "atom_index": 5751,
          "name": "CB",
          "element": "C",
          "coord": [
            1.795199990272522,
            -0.22310000658035278,
            0.8791999816894531
          ]
        },
        {
          "atom_index": 5752,
          "name": "CG",
          "element": "C",
          "coord": [
            1.8616000413894653,
            -0.22280000150203705,
            0.7461000084877014
          ]
        },
        {
          "atom_index": 5753,
          "name": "ND1",
          "element": "N",
          "coord": [
            1.9017000198364258,
            -0.10350000113248825,
            0.6855999827384949
          ]
        },
        {
          "atom_index": 5754,
          "name": "CD2",
          "element": "C",
          "coord": [
            1.9049999713897705,
            -0.3237000107765198,
            0.6665999889373779
          ]
        },
        {
          "atom_index": 5755,
          "name": "CE1",
          "element": "C",
          "coord": [
            1.9688999652862549,
            -0.13230000436306,
            0.574999988079071
          ]
        },
        {
          "atom_index": 5756,
          "name": "NE2",
          "element": "N",
          "coord": [
            1.9688999652862549,
            -0.2637999951839447,
            0.5590999722480774
          ]
        }
      ]
    },
    {
      "id": "B:358",
      "chain": "B",
      "resseq": 358,
      "icode": "",
      "resname": "CYS",
      "hetflag": " ",
      "sasa": 0.0,
      "atoms": [
        {
          "atom_index": 5757,
          "name": "N",
          "element": "N",
          "coord": [
            1.8955999612808228,
            -0.16599999368190765,
            1.235700011253357
          ]
        },
        {
          "atom_index": 5758,
          "name": "CA",
          "element": "C",
          "coord": [
            1.8418999910354614,
            -0.186599999666214,
            1.367900013923645
          ]
        },
        {
          "atom_index": 5759,
          "name": "C",
          "element": "C",
          "coord": [
            1.7481000423431396,
            -0.3093000054359436,
            1.3763999938964844
          ]
        },
        {
          "atom_index": 5760,
          "name": "O",
          "element": "O",
          "coord": [
            1.6420999765396118,
            -0.30649998784065247,
            1.4457000494003296
          ]
        },
        {
          "atom_index": 5761,
          "name": "CB",
          "element": "C",
          "coord": [
            1.7582000494003296,
            -0.06379999965429306,
            1.4098999500274658
          ]
        },
        {
          "atom_index": 5762,
          "name": "SG",
          "element": "S",
          "coord": [
            1.8712999820709229,
            0.07289999723434448,
            1.4443000555038452
          ]
        }
      ]
    },
    {
      "id": "B:359",
      "chain": "B",
      "resseq": 359,
      "icode": "",
      "resname": "ALA",
      "hetflag": " ",
      "sasa": 0.0,
      "atoms": [
        {
          "atom_index": 5763,
          "name": "N",
          "element": "N",
          "coord": [
            1.78410005569458,
            -0.41620001196861267,
            1.3102999925613403
          ]
        },
        {
          "atom_index": 5764,
          "name": "CA",
          "element": "C",
          "coord": [
            1.6986000537872314,
            -0.5364000201225281,
            1.30649995803833
          ]
        },
        {
          "atom_index": 5765,
          "name": "C",
          "element": "C",
          "coord": [
            1.791700005531311,
            -0.6610999703407288,
            1.3186999559402466
          ]
        },
        {
          "atom_index": 5766,
          "name": "O",
          "element": "O",
          "coord": [
            1.7874000072479248,
            -0.7505999803543091,
            1.2381000518798828
          ]
        },
        {
          "atom_index": 5767,
          "name": "CB",
          "element": "C",
          "coord": [
            1.6161999702453613,
            -0.5392000079154968,
            1.174399971961975
          ]
        }
      ]
    },
    {
      "id": "B:360",
      "chain": "B",
      "resseq": 360,
      "icode": "",
      "resname": "GLN",
      "hetflag": " ",
      "sasa": 0.0,
      "atoms": [
        {
          "atom_index": 5768,
          "name": "N",
          "element": "N",
          "coord": [
            1.8787000179290771,
            -0.6606000065803528,
            1.4213999509811401
          ]
        },
        {
          "atom_index": 5769,
          "name": "CA",
          "element": "C",
          "coord": [
            1.9735000133514404,
            -0.7753999829292297,
            1.4372999668121338
          ]
        },
        {
          "atom_index": 5770,
          "name": "C",
          "element": "C",
          "coord": [
            1.901900053024292,
            -0.9146000146865845,
            1.4412000179290771
          ]
        },
        {
          "atom_index": 5771,
          "name": "O",
          "element": "O",
          "coord": [
            1.9458999633789062,
            -1.0082999467849731,
            1.3732000589370728
          ]
        },
        {
          "atom_index": 5772,
          "name": "CB",
          "element": "C",
          "coord": [
            2.061199903488159,
            -0.7523999810218811,
            1.5583000183105469
          ]
        },
        {
          "atom_index": 5773,
          "name": "CG",
          "element": "C",
          "coord": [
            2.164900064468384,
            -0.6463000178337097,
            1.5198999643325806
          ]
        },
        {
          "atom_index": 5774,
          "name": "CD",
          "element": "C",
          "coord": [
            2.2592999935150146,
            -0.6165000200271606,
            1.6325000524520874
          ]
        },
        {
          "atom_index": 5775,
          "name": "OE1",
          "element": "O",
          "coord": [
            2.281899929046631,
            -0.7008000016212463,
            1.7201999425888062
          ]
        },
        {
          "atom_index": 5776,
          "name": "NE2",
          "element": "N",
          "coord": [
            2.3129000663757324,
            -0.4966999888420105,
            1.6324000358581543
          ]
        }
      ]
    },
    {
      "id": "B:361",
      "chain": "B",
      "resseq": 361,
      "icode": "",
      "resname": "PRO",
      "hetflag": " ",
      "sasa": 0.0,
      "atoms": [
        {
          "atom_index": 5777,
          "name": "N",
          "element": "N",
          "coord": [
            1.7969000339508057,
            -0.9284999966621399,
            1.520300030708313
          ]
        },
        {
          "atom_index": 5778,
          "name": "CA",
          "element": "C",
          "coord": [
            1.739300012588501,
            -1.06659996509552,
            1.5297000408172607
          ]
        },
        {
          "atom_index": 5779,
          "name": "C",
          "element": "C",
          "coord": [
            1.6778000593185425,
            -1.1158000230789185,
            1.3946000337600708
          ]
        },
        {
          "atom_index": 5780,
          "name": "O",
          "element": "O",
          "coord": [
            1.6858999729156494,
            -1.2354999780654907,
            1.3595000505447388
          ]
        },
        {
          "atom_index": 5781,
          "name": "CB",
          "element": "C",
          "coord": [
            1.6339000463485718,
            -1.0485999584197998,
            1.6411999464035034
          ]
        },
        {
          "atom_index": 5782,
          "name": "CG",
          "element": "C",
          "coord": [
            1.6912000179290771,
            -0.9413999915122986,
            1.7293000221252441
          ]
        },
        {
          "atom_index": 5783,
          "name": "CD",
          "element": "C",
          "coord": [
            1.7426999807357788,
            -0.8410000205039978,
            1.625599980354309
          ]
        }
      ]
    },
    {
      "id": "B:362",
      "chain": "B",
      "resseq": 362,
      "icode": "",
      "resname": "LEU",
      "hetflag": " ",
      "sasa": 0.0,
      "atoms": [
        {
          "atom_index": 5784,
          "name": "N",
          "element": "N",
          "coord": [
            1.6186000108718872,
            -1.024399995803833,
            1.31850004196167
          ]
        },
        {
          "atom_index": 5785,
          "name": "CA",
          "element": "C",
          "coord": [
            1.5638999938964844,
            -1.0571999549865723,
            1.1877000331878662
          ]
        },
        {
          "atom_index": 5786,
          "name": "C",
          "element": "C",
          "coord": [
            1.6779999732971191,
            -1.1021000146865845,
            1.0922000408172607
          ]
        },
        {
          "atom_index": 5787,
          "name": "O",
          "element": "O",
          "coord": [
            1.667099952697754,
            -1.2045999765396118,
            1.0198999643325806
          ]
        },
        {
          "atom_index": 5788,
          "name": "CB",
          "element": "C",
          "coord": [
            1.4947999715805054,
            -0.9333000183105469,
            1.127500057220459
          ]
        },
        {
          "atom_index": 5789,
          "name": "CG",
          "element": "C",
          "coord": [
            1.4408999681472778,
            -0.9546999931335449,
            0.9853000044822693
          ]
        },
        {
          "atom_index": 5790,
          "name": "CD1",
          "element": "C",
          "coord": [
            1.3418999910354614,
            -1.083799958229065,
            0.9717000126838684
          ]
        },
        {
          "atom_index": 5791,
          "name": "CD2",
          "element": "C",
          "coord": [
            1.3623000383377075,
            -0.8270999789237976,
            0.9491999745368958
          ]
        }
      ]
    },
    {
      "id": "B:363",
      "chain": "B",
      "resseq": 363,
      "icode": "",
      "resname": "LEU",
      "hetflag": " ",
      "sasa": 0.0,
      "atoms": [
        {
          "atom_index": 5792,
          "name": "N",
          "element": "N",
          "coord": [
            1.7819000482559204,
            -1.020300030708313,
            1.0855000019073486
          ]
        },
        {
          "atom_index": 5793,
          "name": "CA",
          "element": "C",
          "coord": [
            1.8937000036239624,
            -1.0516999959945679,
            0.9998000264167786
          ]
        },
        {
          "atom_index": 5794,
          "name": "C",
          "element": "C",
          "coord": [
            1.9558000564575195,
            -1.187999963760376,
            1.041100025177002
          ]
        },
        {
          "atom_index": 5795,
          "name": "O",
          "element": "O",
          "coord": [
            1.982699990272522,
            -1.2725000381469727,
            0.953000009059906
          ]
        },
        {
          "atom_index": 5796,
          "name": "CB",
          "element": "C",
          "coord": [
            2.002000093460083,
            -0.9431999921798706,
            0.9921000003814697
          ]
        },
        {
          "atom_index": 5797,
          "name": "CG",
          "element": "C",
          "coord": [
            1.9607000350952148,
            -0.8043000102043152,
            0.9351000189781189
          ]
        },
        {
          "atom_index": 5798,
          "name": "CD1",
          "element": "C",
          "coord": [
            2.0731000900268555,
            -0.7203999757766724,
            0.8895000219345093
          ]
        },
        {
          "atom_index": 5799,
          "name": "CD2",
          "element": "C",
          "coord": [
            1.8589999675750732,
            -0.815500020980835,
            0.8245000243186951
          ]
        }
      ]
    },
    {
      "id": "B:364",
      "chain": "B",
      "resseq": 364,
      "icode": "",
      "resname": "ALA",
      "hetflag": " ",
      "sasa": 0.22070901095867157,
      "atoms": [
        {
          "atom_index": 5800,
          "name": "N",
          "element": "N",
          "coord": [
            1.972599983215332,
            -1.2099000215530396,
            1.1715999841690063
          ]
        },
        {
          "atom_index": 5801,
          "name": "CA",
          "element": "C",
          "coord": [
            2.028700113296509,
            -1.3385000228881836,
            1.2158000469207764
          ]
        },
        {
          "atom_index": 5802,
          "name": "C",
          "element": "C",
          "coord": [
            1.9388999938964844,
            -1.4470000267028809,
            1.1593999862670898
          ]
        },
        {
          "atom_index": 5803,
          "name": "O",
          "element": "O",
          "coord": [
            1.986199975013733,
            -1.5473999977111816,
            1.1054999828338623
          ]
        },
        {
          "atom_index": 5804,
          "name": "CB",
          "element": "C",
          "coord": [
            2.033799886703491,
            -1.3463000059127808,
            1.3651000261306763
          ]
        }
      ]
    },
    {
      "id": "B:365",
      "chain": "B",
      "resseq": 365,
      "icode": "",
      "resname": "GLU",
      "hetflag": " ",
      "sasa": 1.103545069694519,
      "atoms": [
        {
          "atom_index": 5805,
          "name": "N",
          "element": "N",
          "coord": [
            1.8092999458312988,
            -1.4266999959945679,
            1.1679999828338623
          ]
        },
        {
          "atom_index": 5806,
          "name": "CA",
          "element": "C",
          "coord": [
            1.7186000347137451,
            -1.5285999774932861,
            1.1211999654769897
          ]
        },
        {
          "atom_index": 5807,
          "name": "C",
          "element": "C",
          "coord": [
            1.7240999937057495,
            -1.5492000579833984,
            0.9700000286102295
          ]
        },
        {
          "atom_index": 5808,
          "name": "O",
          "element": "O",
          "coord": [
            1.7031999826431274,
            -1.6627000570297241,
            0.9187999963760376
          ]
        },
        {
          "atom_index": 5809,
          "name": "CB",
          "element": "C",
          "coord": [
            1.5777000188827515,
            -1.4931000471115112,
            1.1725000143051147
          ]
        },
        {
          "atom_index": 5810,
          "name": "CG",
          "element": "C",
          "coord": [
            1.4739999771118164,
            -1.5985000133514404,
            1.145400047302246
          ]
        },
        {
          "atom_index": 5811,
          "name": "CD",
          "element": "C",
          "coord": [
            1.5146000385284424,
            -1.7350000143051147,
            1.2034000158309937
          ]
        },
        {
          "atom_index": 5812,
          "name": "OE1",
          "element": "O",
          "coord": [
            1.4946999549865723,
            -1.8351999521255493,
            1.1339000463485718
          ]
        },
        {
          "atom_index": 5813,
          "name": "OE2",
          "element": "O",
          "coord": [
            1.5693999528884888,
            -1.7409000396728516,
            1.3134000301361084
          ]
        }
      ]
    },
    {
      "id": "B:366",
      "chain": "B",
      "resseq": 366,
      "icode": "",
      "resname": "LEU",
      "hetflag": " ",
      "sasa": 0.0,
      "atoms": [
        {
          "atom_index": 5814,
          "name": "N",
          "element": "N",
          "coord": [
            1.7503999471664429,
            -1.4422999620437622,
            0.89410001039505
          ]
        },
        {
          "atom_index": 5815,
          "name": "CA",
          "element": "C",
          "coord": [
            1.7656999826431274,
            -1.4499000310897827,
            0.7505000233650208
          ]
        },
        {
          "atom_index": 5816,
          "name": "C",
          "element": "C",
          "coord": [
            1.903499960899353,
            -1.5032000541687012,
            0.7091000080108643
          ]
        },
        {
          "atom_index": 5817,
          "name": "O",
          "element": "O",
          "coord": [
            1.930299997329712,
            -1.5227999687194824,
            0.5902000069618225
          ]
        },
        {
          "atom_index": 5818,
          "name": "CB",
          "element": "C",
          "coord": [
            1.746500015258789,
            -1.3100999593734741,
            0.6916999816894531
          ]
        },
        {
          "atom_index": 5819,
          "name": "CG",
          "element": "C",
          "coord": [
            1.6067999601364136,
            -1.2508000135421753,
            0.703499972820282
          ]
        },
        {
          "atom_index": 5820,
          "name": "CD1",
          "element": "C",
          "coord": [
            1.605299949645996,
            -1.107300043106079,
            0.6360999941825867
          ]
        },
        {
          "atom_index": 5821,
          "name": "CD2",
          "element": "C",
          "coord": [
            1.5039000511169434,
            -1.3479000329971313,
            0.6484000086784363
          ]
        }
      ]
    },
    {
      "id": "B:367",
      "chain": "B",
      "resseq": 367,
      "icode": "",
      "resname": "GLY",
      "hetflag": " ",
      "sasa": 1.8155920505523682,
      "atoms": [
        {
          "atom_index": 5822,
          "name": "N",
          "element": "N",
          "coord": [
            1.993899941444397,
            -1.5211999416351318,
            0.8051999807357788
          ]
        },
        {
          "atom_index": 5823,
          "name": "CA",
          "element": "C",
          "coord": [
            2.1308999061584473,
            -1.5750999450683594,
            0.7770000100135803
          ]
        },
        {
          "atom_index": 5824,
          "name": "C",
          "element": "C",
          "coord": [
            2.229099988937378,
            -1.4718999862670898,
            0.718500018119812
          ]
        },
        {
          "atom_index": 5825,
          "name": "O",
          "element": "O",
          "coord": [
            2.3280999660491943,
            -1.5080000162124634,
            0.6534000039100647
          ]
        }
      ]
    },
    {
      "id": "B:368",
      "chain": "B",
      "resseq": 368,
      "icode": "",
      "resname": "VAL",
      "hetflag": " ",
      "sasa": 0.0,
      "atoms": [
        {
          "atom_index": 5826,
          "name": "N",
          "element": "N",
          "coord": [
            2.206899881362915,
            -1.3414000272750854,
            0.746399998664856
          ]
        },
        {
          "atom_index": 5827,
          "name": "CA",
          "element": "C",
          "coord": [
            2.2964000701904297,
            -1.2366000413894653,
            0.6966999769210815
          ]
        },
        {
          "atom_index": 5828,
          "name": "C",
          "element": "C",
          "coord": [
            2.333899974822998,
            -1.1394000053405762,
            0.8068000078201294
          ]
        },
        {
          "atom_index": 5829,
          "name": "O",
          "element": "O",
          "coord": [
            2.2672998905181885,
            -1.1370999813079834,
            0.9146000146865845
          ]
        },
        {
          "atom_index": 5830,
          "name": "CB",
          "element": "C",
          "coord": [
            2.2358999252319336,
            -1.160599946975708,
            0.5806000232696533
          ]
        },
        {
          "atom_index": 5831,
          "name": "CG1",
          "element": "C",
          "coord": [
            2.2083001136779785,
            -1.257599949836731,
            0.46799999475479126
          ]
        },
        {
          "atom_index": 5832,
          "name": "CG2",
          "element": "C",
          "coord": [
            2.1045000553131104,
            -1.083899974822998,
            0.6276000142097473
          ]
        }
      ]
    },
    {
      "id": "B:369",
      "chain": "B",
      "resseq": 369,
      "icode": "",
      "resname": "THR",
      "hetflag": " ",
      "sasa": 1.5810075998306274,
      "atoms": [
        {
          "atom_index": 5833,
          "name": "N",
          "element": "N",
          "coord": [
            2.4426000118255615,
            -1.0658999681472778,
            0.7818999886512756
          ]
        },
        {
          "atom_index": 5834,
          "name": "CA",
          "element": "C",
          "coord": [
            2.489500045776367,
            -0.9692999720573425,
            0.8773999810218811
          ]
        },
        {
          "atom_index": 5835,
          "name": "C",
          "element": "C",
          "coord": [
            2.4421000480651855,
            -0.8282999992370605,
            0.8446999788284302
          ]
        },
        {
          "atom_index": 5836,
          "name": "O",
          "element": "O",
          "coord": [
            2.461899995803833,
            -0.7407000064849854,
            0.9251000285148621
          ]
        },
        {
          "atom_index": 5837,
          "name": "CB",
          "element": "C",
          "coord": [
            2.640399932861328,
            -0.9609000086784363,
            0.8837000131607056
          ]
        },
        {
          "atom_index": 5838,
          "name": "OG1",
          "element": "O",
          "coord": [
            2.6939001083374023,
            -0.9243000149726868,
            0.7573000192642212
          ]
        },
        {
          "atom_index": 5839,
          "name": "CG2",
          "element": "C",
          "coord": [
            2.7032999992370605,
            -1.0988999605178833,
            0.9264000058174133
          ]
        }
      ]
    },
    {
      "id": "B:370",
      "chain": "B",
      "resseq": 370,
      "icode": "",
      "resname": "GLY",
      "hetflag": " ",
      "sasa": 0.0,
      "atoms": [
        {
          "atom_index": 5840,
          "name": "N",
          "element": "N",
          "coord": [
            2.381700038909912,
            -0.8105000257492065,
            0.7268000245094299
          ]
        },
        {
          "atom_index": 5841,
          "name": "CA",
          "element": "C",
          "coord": [
            2.3564000129699707,
            -0.6718000173568726,
            0.6761000156402588
          ]
        },
        {
          "atom_index": 5842,
          "name": "C",
          "element": "C",
          "coord": [
            2.278899908065796,
            -0.6930000185966492,
            0.5449000000953674
          ]
        },
        {
          "atom_index": 5843,
          "name": "O",
          "element": "O",
          "coord": [
            2.28410005569458,
            -0.8044999837875366,
            0.4855000078678131
          ]
        }
      ]
    },
    {
      "id": "B:371",
      "chain": "B",
      "resseq": 371,
      "icode": "",
      "resname": "THR",
      "hetflag": " ",
      "sasa": 0.0,
      "atoms": [
        {
          "atom_index": 5844,
          "name": "N",
          "element": "N",
          "coord": [
            2.2100000381469727,
            -0.5885000228881836,
            0.4943999946117401
          ]
        },
        {
          "atom_index": 5845,
          "name": "CA",
          "element": "C",
          "coord": [
            2.1598000526428223,
            -0.5928999781608582,
            0.3578000068664551
          ]
        },
        {
          "atom_index": 5846,
          "name": "C",
          "element": "C",
          "coord": [
            2.174999952316284,
            -0.45820000767707825,
            0.2953999936580658
          ]
        },
        {
          "atom_index": 5847,
          "name": "O",
          "element": "O",
          "coord": [
            2.170599937438965,
            -0.35679998993873596,
            0.365200012922287
          ]
        },
        {
          "atom_index": 5848,
          "name": "CB",
          "element": "C",
          "coord": [
            2.0048999786376953,
            -0.6327999830245972,
            0.3434999883174896
          ]
        },
        {
          "atom_index": 5849,
          "name": "OG1",
          "element": "O",
          "coord": [
            1.9239000082015991,
            -0.5224000215530396,
            0.38690000772476196
          ]
        },
        {
          "atom_index": 5850,
          "name": "CG2",
          "element": "C",
          "coord": [
            1.9664000272750854,
            -0.7480999827384949,
            0.44110000133514404
          ]
        }
      ]
    },
    {
      "id": "B:372",
      "chain": "B",
      "resseq": 372,
      "icode": "",
      "resname": "LEU",
      "hetflag": " ",
      "sasa": 0.0,
      "atoms": [
        {
          "atom_index": 5851,
          "name": "N",
          "element": "N",
          "coord": [
            2.190500020980835,
            -0.45339998602867126,
            0.16519999504089355
          ]
        },
        {
          "atom_index": 5852,
          "name": "CA",
          "element": "C",
          "coord": [
            2.163599967956543,
            -0.3237000107765198,
            0.09709999710321426
          ]
        },
        {
          "atom_index": 5853,
          "name": "C",
          "element": "C",
          "coord": [
            2.013200044631958,
            -0.3003999888896942,
            0.10750000178813934
          ]
        },
        {
          "atom_index": 5854,
          "name": "O",
          "element": "O",
          "coord": [
            1.932800054550171,
            -0.3955000042915344,
            0.11959999799728394
          ]
        },
        {
          "atom_index": 5855,
          "name": "CB",
          "element": "C",
          "coord": [
            2.2002999782562256,
            -0.335999995470047,
            -0.05139999836683273
          ]
        },
        {
          "atom_index": 5856,
          "name": "CG",
          "element": "C",
          "coord": [
            2.3543999195098877,
            -0.35089999437332153,
            -0.06790000200271606
          ]
        },
        {
          "atom_index": 5857,
          "name": "CD1",
          "element": "C",
          "coord": [
            2.40120005607605,
            -0.4553000032901764,
            -0.16940000653266907
          ]
        },
        {
          "atom_index": 5858,
          "name": "CD2",
          "element": "C",
          "coord": [
            2.4244000911712646,
            -0.21870000660419464,
            -0.08649999648332596
          ]
        }
      ]
    },
    {
      "id": "B:373",
      "chain": "B",
      "resseq": 373,
      "icode": "",
      "resname": "ARG",
      "hetflag": " ",
      "sasa": 0.0,
      "atoms": [
        {
          "atom_index": 5859,
          "name": "N",
          "element": "N",
          "coord": [
            1.9726999998092651,
            -0.17389999330043793,
            0.09650000184774399
          ]
        },
        {
          "atom_index": 5860,
          "name": "CA",
          "element": "C",
          "coord": [
            1.8294999599456787,
            -0.14710000157356262,
            0.0869000032544136
          ]
        },
        {
          "atom_index": 5861,
          "name": "C",
          "element": "C",
          "coord": [
            1.801800012588501,
            -0.021400000900030136,
            0.0034000000450760126
          ]
        },
        {
          "atom_index": 5862,
          "name": "O",
          "element": "O",
          "coord": [
            1.8522000312805176,
            0.08699999749660492,
            0.03720000013709068
          ]
        },
        {
          "atom_index": 5863,
          "name": "CB",
          "element": "C",
          "coord": [
            1.7740000486373901,
            -0.12160000205039978,
            0.22830000519752502
          ]
        },
        {
          "atom_index": 5864,
          "name": "CG",
          "element": "C",
          "coord": [
            1.6211999654769897,
            -0.11819999665021896,
            0.2303999960422516
          ]
        },
        {
          "atom_index": 5865,
          "name": "CD",
          "element": "C",
          "coord": [
            1.5565999746322632,
            -0.07280000299215317,
            0.36730000376701355
          ]
        },
        {
          "atom_index": 5866,
          "name": "NE",
          "element": "N",
          "coord": [
            1.6052000522613525,
            0.06159999966621399,
            0.3984000086784363
          ]
        },
        {
          "atom_index": 5867,
          "name": "CZ",
          "element": "C",
          "coord": [
            1.6129000186920166,
            0.10849999636411667,
            0.520799994468689
          ]
        },
        {
          "atom_index": 5868,
          "name": "NH1",
          "element": "N",
          "coord": [
            1.5641000270843506,
            0.03739999979734421,
            0.6245999932289124
          ]
        },
        {
          "atom_index": 5869,
          "name": "NH2",
          "element": "N",
          "coord": [
            1.6646000146865845,
            0.23070000112056732,
            0.5371999740600586
          ]
        }
      ]
    },
    {
      "id": "B:374",
      "chain": "B",
      "resseq": 374,
      "icode": "",
      "resname": "ALA",
      "hetflag": " ",
      "sasa": 0.0,
      "atoms": [
        {
          "atom_index": 5870,
          "name": "N",
          "element": "N",
          "coord": [
            1.7282999753952026,
            -0.03830000013113022,
            -0.10400000214576721
          ]
        },
        {
          "atom_index": 5871,
          "name": "CA",
          "element": "C",
          "coord": [
            1.67739999294281,
            0.07100000232458115,
            -0.18119999766349792
          ]
        },
        {
          "atom_index": 5872,
          "name": "C",
          "element": "C",
          "coord": [
            1.5313999652862549,
            0.08250000327825546,
            -0.14640000462532043
          ]
        },
        {
          "atom_index": 5873,
          "name": "O",
          "element": "O",
          "coord": [
            1.4543999433517456,
            -0.01600000075995922,
            -0.1615000069141388
          ]
        },
        {
          "atom_index": 5874,
          "name": "CB",
          "element": "C",
          "coord": [
            1.6919000148773193,
            0.035999998450279236,
            -0.3303000032901764
          ]
        }
      ]
    },
    {
      "id": "B:375",
      "chain": "B",
      "resseq": 375,
      "icode": "",
      "resname": "SER",
      "hetflag": " ",
      "sasa": 0.0,
      "atoms": [
        {
          "atom_index": 5875,
          "name": "N",
          "element": "N",
          "coord": [
            1.48580002784729,
            0.20069999992847443,
            -0.10520000010728836
          ]
        },
        {
          "atom_index": 5876,
          "name": "CA",
          "element": "C",
          "coord": [
            1.3437999486923218,
            0.21449999511241913,
            -0.07729999721050262
          ]
        },
        {
          "atom_index": 5877,
          "name": "C",
          "element": "C",
          "coord": [
            1.2884999513626099,
            0.3221000134944916,
            -0.16760000586509705
          ]
        },
        {
          "atom_index": 5878,
          "name": "O",
          "element": "O",
          "coord": [
            1.3559999465942383,
            0.42750000953674316,
            -0.19349999725818634
          ]
        },
        {
          "atom_index": 5879,
          "name": "CB",
          "element": "C",
          "coord": [
            1.3214000463485718,
            0.2533999979496002,
            0.07020000368356705
          ]
        },
        {
          "atom_index": 5880,
          "name": "OG",
          "element": "O",
          "coord": [
            1.4246000051498413,
            0.3450999855995178,
            0.11900000274181366
          ]
        }
      ]
    },
    {
      "id": "B:376",
      "chain": "B",
      "resseq": 376,
      "icode": "",
      "resname": "PHE",
      "hetflag": " ",
      "sasa": 0.0,
      "atoms": [
        {
          "atom_index": 5881,
          "name": "N",
          "element": "N",
          "coord": [
            1.167099952697754,
            0.3010999858379364,
            -0.21529999375343323
          ]
        },
        {
          "atom_index": 5882,
          "name": "CA",
          "element": "C",
          "coord": [
            1.107200026512146,
            0.3905999958515167,
            -0.314300000667572
          ]
        },
        {
          "atom_index": 5883,
          "name": "C",
          "element": "C",
          "coord": [
            0.9934999942779541,
            0.47269999980926514,
            -0.2540999948978424
          ]
        },
        {
          "atom_index": 5884,
          "name": "O",
          "element": "O",
          "coord": [
            0.9192000031471252,
            0.426800012588501,
            -0.16609999537467957
          ]
        },
        {
          "atom_index": 5885,
          "name": "CB",
          "element": "C",
          "coord": [
            1.055999994277954,
            0.3089999854564667,
            -0.4372999966144562
          ]
        },
        {
          "atom_index": 5886,
          "name": "CG",
          "element": "C",
          "coord": [
            1.166100025177002,
            0.2434999942779541,
            -0.5113999843597412
          ]
        },
        {
          "atom_index": 5887,
          "name": "CD1",
          "element": "C",
          "coord": [
            1.2166999578475952,
            0.30300000309944153,
            -0.6287000179290771
          ]
        },
        {
          "atom_index": 5888,
          "name": "CD2",
          "element": "C",
          "coord": [
            1.2217999696731567,
            0.12770000100135803,
            -0.46209999918937683
          ]
        },
        {
          "atom_index": 5889,
          "name": "CE1",
          "element": "C",
          "coord": [
            1.3307000398635864,
            0.2485000044107437,
            -0.6933000087738037
          ]
        },
        {
          "atom_index": 5890,
          "name": "CE2",
          "element": "C",
          "coord": [
            1.330299973487854,
            0.065700002014637,
            -0.5311999917030334
          ]
        },
        {
          "atom_index": 5891,
          "name": "CZ",
          "element": "C",
          "coord": [
            1.3863999843597412,
            0.13019999861717224,
            -0.6448000073432922
          ]
        }
      ]
    },
    {
      "id": "B:377",
      "chain": "B",
      "resseq": 377,
      "icode": "",
      "resname": "ALA",
      "hetflag": " ",
      "sasa": 0.0,
      "atoms": [
        {
          "atom_index": 5892,
          "name": "N",
          "element": "N",
          "coord": [
            0.982699990272522,
            0.5960999727249146,
            -0.2978000044822693
          ]
        },
        {
          "atom_index": 5893,
          "name": "CA",
          "element": "C",
          "coord": [
            0.8788999915122986,
            0.6865000128746033,
            -0.24740000069141388
          ]
        },
        {
          "atom_index": 5894,
          "name": "C",
          "element": "C",
          "coord": [
            0.8051000237464905,
            0.7491000294685364,
            -0.3662000000476837
          ]
        },
        {
          "atom_index": 5895,
          "name": "O",
          "element": "O",
          "coord": [
            0.8468000292778015,
            0.7286999821662903,
            -0.4794999957084656
          ]
        },
        {
          "atom_index": 5896,
          "name": "CB",
          "element": "C",
          "coord": [
            0.9430000185966492,
            0.7990000247955322,
            -0.15620000660419464
          ]
        }
      ]
    },
    {
      "id": "B:378",
      "chain": "B",
      "resseq": 378,
      "icode": "",
      "resname": "PRO",
      "hetflag": " ",
      "sasa": 0.0,
      "atoms": [
        {
          "atom_index": 5897,
          "name": "N",
          "element": "N",
          "coord": [
            0.6988999843597412,
            0.8277999758720398,
            -0.33889999985694885
          ]
        },
        {
          "atom_index": 5898,
          "name": "CA",
          "element": "C",
          "coord": [
            0.6227999925613403,
            0.8772000074386597,
            -0.4510999917984009
          ]
        },
        {
          "atom_index": 5899,
          "name": "C",
          "element": "C",
          "coord": [
            0.6869000196456909,
            0.9861999750137329,
            -0.5289999842643738
          ]
        },
        {
          "atom_index": 5900,
          "name": "O",
          "element": "O",
          "coord": [
            0.6333000063896179,
            1.026900053024292,
            -0.6341000199317932
          ]
        },
        {
          "atom_index": 5901,
          "name": "CB",
          "element": "C",
          "coord": [
            0.486299991607666,
            0.9208999872207642,
            -0.38839998841285706
          ]
        },
        {
          "atom_index": 5902,
          "name": "CG",
          "element": "C",
          "coord": [
            0.4706999957561493,
            0.8413000106811523,
            -0.259799987077713
          ]
        },
        {
          "atom_index": 5903,
          "name": "CD",
          "element": "C",
          "coord": [
            0.6248999834060669,
            0.8453999757766724,
            -0.21330000460147858
          ]
        }
      ]
    },
    {
      "id": "B:379",
      "chain": "B",
      "resseq": 379,
      "icode": "",
      "resname": "TYR",
      "hetflag": " ",
      "sasa": 0.0,
      "atoms": [
        {
          "atom_index": 5904,
          "name": "N",
          "element": "N",
          "coord": [
            0.8021000027656555,
            1.0348999500274658,
            -0.47999998927116394
          ]
        },
        {
          "atom_index": 5905,
          "name": "CA",
          "element": "C",
          "coord": [
            0.8804000020027161,
            1.1243000030517578,
            -0.5583999752998352
          ]
        },
        {
          "atom_index": 5906,
          "name": "C",
          "element": "C",
          "coord": [
            0.9886999726295471,
            1.0566999912261963,
            -0.641700029373169
          ]
        },
        {
          "atom_index": 5907,
          "name": "O",
          "element": "O",
          "coord": [
            1.069599986076355,
            1.123900055885315,
            -0.7055000066757202
          ]
        },
        {
          "atom_index": 5908,
          "name": "CB",
          "element": "C",
          "coord": [
            0.9473999738693237,
            1.2345999479293823,
            -0.46880000829696655
          ]
        },
        {
          "atom_index": 5909,
          "name": "CG",
          "element": "C",
          "coord": [
            1.0089999437332153,
            1.1891000270843506,
            -0.3391000032424927
          ]
        },
        {
          "atom_index": 5910,
          "name": "CD1",
          "element": "C",
          "coord": [
            0.9667999744415283,
            1.2506999969482422,
            -0.21960000693798065
          ]
        },
        {
          "atom_index": 5911,
          "name": "CD2",
          "element": "C",
          "coord": [
            1.1157000064849854,
            1.093999981880188,
            -0.33489999175071716
          ]
        },
        {
          "atom_index": 5912,
          "name": "CE1",
          "element": "C",
          "coord": [
            1.0221999883651733,
            1.214400053024292,
            -0.09549999982118607
          ]
        },
        {
          "atom_index": 5913,
          "name": "CE2",
          "element": "C",
          "coord": [
            1.167099952697754,
            1.0539000034332275,
            -0.20819999277591705
          ]
        },
        {
          "atom_index": 5914,
          "name": "CZ",
          "element": "C",
          "coord": [
            1.1223000288009644,
            1.1166000366210938,
            -0.09139999747276306
          ]
        },
        {
          "atom_index": 5915,
          "name": "OH",
          "element": "O",
          "coord": [
            1.1753000020980835,
            1.0805000066757202,
            0.03099999949336052
          ]
        }
      ]
    },
    {
      "id": "B:380",
      "chain": "B",
      "resseq": 380,
      "icode": "",
      "resname": "ASN",
      "hetflag": " ",
      "sasa": 0.0,
      "atoms": [
        {
          "atom_index": 5916,
          "name": "N",
          "element": "N",
          "coord": [
            0.9902999997138977,
            0.9248999953269958,
            -0.6420999765396118
          ]
        },
        {
          "atom_index": 5917,
          "name": "CA",
          "element": "C",
          "coord": [
            1.0782999992370605,
            0.8525999784469604,
            -0.7343999743461609
          ]
        },
        {
          "atom_index": 5918,
          "name": "C",
          "element": "C",
          "coord": [
            1.0063999891281128,
            0.8240000009536743,
            -0.870199978351593
          ]
        },
        {
          "atom_index": 5919,
          "name": "O",
          "element": "O",
          "coord": [
            0.8835999965667725,
            0.8342999815940857,
            -0.8794999718666077
          ]
        },
        {
          "atom_index": 5920,
          "name": "CB",
          "element": "C",
          "coord": [
            1.1266000270843506,
            0.7221999764442444,
            -0.6690000295639038
          ]
        },
        {
          "atom_index": 5921,
          "name": "CG",
          "element": "C",
          "coord": [
            1.2252000570297241,
            0.7519000172615051,
            -0.5501000285148621
          ]
        },
        {
          "atom_index": 5922,
          "name": "OD1",
          "element": "O",
          "coord": [
            1.1974999904632568,
            0.7127000093460083,
            -0.4345000088214874
          ]
        },
        {
          "atom_index": 5923,
          "name": "ND2",
          "element": "N",
          "coord": [
            1.3329999446868896,
            0.8270999789237976,
            -0.579800009727478
          ]
        }
      ]
    },
    {
      "id": "B:381",
      "chain": "B",
      "resseq": 381,
      "icode": "",
      "resname": "THR",
      "hetflag": " ",
      "sasa": 0.0,
      "atoms": [
        {
          "atom_index": 5924,
          "name": "N",
          "element": "N",
          "coord": [
            1.0871000289916992,
            0.7835999727249146,
            -0.9656999707221985
          ]
        },
        {
          "atom_index": 5925,
          "name": "CA",
          "element": "C",
          "coord": [
            1.0489000082015991,
            0.7749000191688538,
            -1.107100009918213
          ]
        },
        {
          "atom_index": 5926,
          "name": "C",
          "element": "C",
          "coord": [
            1.0981999635696411,
            0.6467999815940857,
            -1.1682000160217285
          ]
        },
        {
          "atom_index": 5927,
          "name": "O",
          "element": "O",
          "coord": [
            1.1832000017166138,
            0.5755000114440918,
            -1.11489999294281
          ]
        },
        {
          "atom_index": 5928,
          "name": "CB",
          "element": "C",
          "coord": [
            1.1095999479293823,
            0.8931000232696533,
            -1.187999963760376
          ]
        },
        {
          "atom_index": 5929,
          "name": "OG1",
          "element": "O",
          "coord": [
            1.2545000314712524,
            0.879800021648407,
            -1.1912000179290771
          ]
        },
        {
          "atom_index": 5930,
          "name": "CG2",
          "element": "C",
          "coord": [
            1.06659996509552,
            1.023900032043457,
            -1.1260000467300415
          ]
        }
      ]
    },
    {
      "id": "B:382",
      "chain": "B",
      "resseq": 382,
      "icode": "",
      "resname": "LYS",
      "hetflag": " ",
      "sasa": 3.230945587158203,
      "atoms": [
        {
          "atom_index": 5931,
          "name": "N",
          "element": "N",
          "coord": [
            1.041100025177002,
            0.6140999794006348,
            -1.284000039100647
          ]
        },
        {
          "atom_index": 5932,
          "name": "CA",
          "element": "C",
          "coord": [
            1.1003999710083008,
            0.5041999816894531,
            -1.361199975013733
          ]
        },
        {
          "atom_index": 5933,
          "name": "C",
          "element": "C",
          "coord": [
            1.2460999488830566,
            0.5236999988555908,
            -1.4021999835968018
          ]
        },
        {
          "atom_index": 5934,
          "name": "O",
          "element": "O",
          "coord": [
            1.3198000192642212,
            0.4262000024318695,
            -1.4098999500274658
          ]
        },
        {
          "atom_index": 5935,
          "name": "CB",
          "element": "C",
          "coord": [
            1.0097999572753906,
            0.47850000858306885,
            -1.482800006866455
          ]
        },
        {
          "atom_index": 5936,
          "name": "CG",
          "element": "C",
          "coord": [
            0.888700008392334,
            0.39890000224113464,
            -1.4313000440597534
          ]
        },
        {
          "atom_index": 5937,
          "name": "CD",
          "element": "C",
          "coord": [
            0.7946000099182129,
            0.3441999852657318,
            -1.5407999753952026
          ]
        },
        {
          "atom_index": 5938,
          "name": "CE",
          "element": "C",
          "coord": [
            0.6679999828338623,
            0.2921999990940094,
            -1.4745999574661255
          ]
        },
        {
          "atom_index": 5939,
          "name": "NZ",
          "element": "N",
          "coord": [
            0.5791000127792358,
            0.23260000348091125,
            -1.5787999629974365
          ]
        }
      ]
    },
    {
      "id": "B:383",
      "chain": "B",
      "resseq": 383,
      "icode": "",
      "resname": "SER",
      "hetflag": " ",
      "sasa": 1.3551493883132935,
      "atoms": [
        {
          "atom_index": 5940,
          "name": "N",
          "element": "N",
          "coord": [
            1.2863999605178833,
            0.6474999785423279,
            -1.4350999593734741
          ]
        },
        {
          "atom_index": 5941,
          "name": "CA",
          "element": "C",
          "coord": [
            1.422700047492981,
            0.6722000241279602,
            -1.4707000255584717
          ]
        },
        {
          "atom_index": 5942,
          "name": "C",
          "element": "C",
          "coord": [
            1.5144000053405762,
            0.6460000276565552,
            -1.3473000526428223
          ]
        },
        {
          "atom_index": 5943,
          "name": "O",
          "element": "O",
          "coord": [
            1.6296000480651855,
            0.6029000282287598,
            -1.368299961090088
          ]
        },
        {
          "atom_index": 5944,
          "name": "CB",
          "element": "C",
          "coord": [
            1.440500020980835,
            0.8137000203132629,
            -1.5306999683380127
          ]
        },
        {
          "atom_index": 5945,
          "name": "OG",
          "element": "O",
          "coord": [
            1.4320000410079956,
            0.911899983882904,
            -1.4311000108718872
          ]
        }
      ]
    },
    {
      "id": "B:384",
      "chain": "B",
      "resseq": 384,
      "icode": "",
      "resname": "ASP",
      "hetflag": " ",
      "sasa": 0.0,
      "atoms": [
        {
          "atom_index": 5946,
          "name": "N",
          "element": "N",
          "coord": [
            1.4643000364303589,
            0.6675000190734863,
            -1.2237000465393066
          ]
        },
        {
          "atom_index": 5947,
          "name": "CA",
          "element": "C",
          "coord": [
            1.5444999933242798,
            0.6340000033378601,
            -1.0983999967575073
          ]
        },
        {
          "atom_index": 5948,
          "name": "C",
          "element": "C",
          "coord": [
            1.5713000297546387,
            0.4830999970436096,
            -1.097000002861023
          ]
        },
        {
          "atom_index": 5949,
          "name": "O",
          "element": "O",
          "coord": [
            1.6823999881744385,
            0.43560001254081726,
            -1.0627000331878662
          ]
        },
        {
          "atom_index": 5950,
          "name": "CB",
          "element": "C",
          "coord": [
            1.4671000242233276,
            0.6744999885559082,
            -0.9700999855995178
          ]
        },
        {
          "atom_index": 5951,
          "name": "CG",
          "element": "C",
          "coord": [
            1.4557000398635864,
            0.8241000175476074,
            -0.9506000280380249
          ]
        },
        {
          "atom_index": 5952,
          "name": "OD1",
          "element": "O",
          "coord": [
            1.5370999574661255,
            0.902400016784668,
            -1.0074000358581543
          ]
        },
        {
          "atom_index": 5953,
          "name": "OD2",
          "element": "O",
          "coord": [
            1.3652000427246094,
            0.8651000261306763,
            -0.8744000196456909
          ]
        }
      ]
    },
    {
      "id": "B:385",
      "chain": "B",
      "resseq": 385,
      "icode": "",
      "resname": "VAL",
      "hetflag": " ",
      "sasa": 0.0,
      "atoms": [
        {
          "atom_index": 5954,
          "name": "N",
          "element": "N",
          "coord": [
            1.4701999425888062,
            0.4032000005245209,
            -1.1366000175476074
          ]
        },
        {
          "atom_index": 5955,
          "name": "CA",
          "element": "C",
          "coord": [
            1.4900000095367432,
            0.2574999928474426,
            -1.1404000520706177
          ]
        },
        {
          "atom_index": 5956,
          "name": "C",
          "element": "C",
          "coord": [
            1.6002999544143677,
            0.22030000388622284,
            -1.2436000108718872
          ]
        },
        {
          "atom_index": 5957,
          "name": "O",
          "element": "O",
          "coord": [
            1.6943000555038452,
            0.14869999885559082,
            -1.2121000289916992
          ]
        },
        {
          "atom_index": 5958,
          "name": "CB",
          "element": "C",
          "coord": [
            1.3580000400543213,
            0.17820000648498535,
            -1.1756000518798828
          ]
        },
        {
          "atom_index": 5959,
          "name": "CG1",
          "element": "C",
          "coord": [
            1.395400047302246,
            0.03400000184774399,
            -1.1861000061035156
          ]
        },
        {
          "atom_index": 5960,
          "name": "CG2",
          "element": "C",
          "coord": [
            1.246899962425232,
            0.20350000262260437,
            -1.0678000450134277
          ]
        }
      ]
    },
    {
      "id": "B:386",
      "chain": "B",
      "resseq": 386,
      "icode": "",
      "resname": "ASP",
      "hetflag": " ",
      "sasa": 1.6080228090286255,
      "atoms": [
        {
          "atom_index": 5961,
          "name": "N",
          "element": "N",
          "coord": [
            1.594499945640564,
            0.2784999907016754,
            -1.3640999794006348
          ]
        },
        {
          "atom_index": 5962,
          "name": "CA",
          "element": "C",
          "coord": [
            1.6957000494003296,
            0.251800000667572,
            -1.4615999460220337
          ]
        },
        {
          "atom_index": 5963,
          "name": "C",
          "element": "C",
          "coord": [
            1.8329999446868896,
            0.2913999855518341,
            -1.4134999513626099
          ]
        },
        {
          "atom_index": 5964,
          "name": "O",
          "element": "O",
          "coord": [
            1.9270999431610107,
            0.22579999268054962,
            -1.4493000507354736
          ]
        },
        {
          "atom_index": 5965,
          "name": "CB",
          "element": "C",
          "coord": [
            1.6638000011444092,
            0.3310999870300293,
            -1.59089994430542
          ]
        },
        {
          "atom_index": 5966,
          "name": "CG",
          "element": "C",
          "coord": [
            1.541100025177002,
            0.2793000042438507,
            -1.6627000570297241
          ]
        },
        {
          "atom_index": 5967,
          "name": "OD1",
          "element": "O",
          "coord": [
            1.4874000549316406,
            0.17319999635219574,
            -1.6272000074386597
          ]
        },
        {
          "atom_index": 5968,
          "name": "OD2",
          "element": "O",
          "coord": [
            1.4910000562667847,
            0.3521000146865845,
            -1.7483999729156494
          ]
        }
      ]
    },
    {
      "id": "B:387",
      "chain": "B",
      "resseq": 387,
      "icode": "",
      "resname": "ALA",
      "hetflag": " ",
      "sasa": 0.0,
      "atoms": [
        {
          "atom_index": 5969,
          "name": "N",
          "element": "N",
          "coord": [
            1.8423999547958374,
            0.4059999883174896,
            -1.3437999486923218
          ]
        },
        {
          "atom_index": 5970,
          "name": "CA",
          "element": "C",
          "coord": [
            1.9687999486923218,
            0.4611000120639801,
            -1.2955000400543213
          ]
        },
        {
          "atom_index": 5971,
          "name": "C",
          "element": "C",
          "coord": [
            2.027600049972534,
            0.366100013256073,
            -1.1938999891281128
          ]
        },
        {
          "atom_index": 5972,
          "name": "O",
          "element": "O",
          "coord": [
            2.1470000743865967,
            0.3382999897003174,
            -1.1958999633789062
          ]
        },
        {
          "atom_index": 5973,
          "name": "CB",
          "element": "C",
          "coord": [
            1.944000005722046,
            0.6033999919891357,
            -1.232300043106079
          ]
        }
      ]
    },
    {
      "id": "B:388",
      "chain": "B",
      "resseq": 388,
      "icode": "",
      "resname": "LEU",
      "hetflag": " ",
      "sasa": 0.0,
      "atoms": [
        {
          "atom_index": 5974,
          "name": "N",
          "element": "N",
          "coord": [
            1.941100001335144,
            0.31139999628067017,
            -1.111299991607666
          ]
        },
        {
          "atom_index": 5975,
          "name": "CA",
          "element": "C",
          "coord": [
            1.9853999614715576,
            0.21619999408721924,
            -1.007699966430664
          ]
        },
        {
          "atom_index": 5976,
          "name": "C",
          "element": "C",
          "coord": [
            2.0441999435424805,
            0.08829999715089798,
            -1.0765000581741333
          ]
        },
        {
          "atom_index": 5977,
          "name": "O",
          "element": "O",
          "coord": [
            2.1563000679016113,
            0.041600000113248825,
            -1.0440000295639038
          ]
        },
        {
          "atom_index": 5978,
          "name": "CB",
          "element": "C",
          "coord": [
            1.867900013923645,
            0.17870000004768372,
            -0.9172000288963318
          ]
        },
        {
          "atom_index": 5979,
          "name": "CG",
          "element": "C",
          "coord": [
            1.8946000337600708,
            0.05739999935030937,
            -0.8233000040054321
          ]
        },
        {
          "atom_index": 5980,
          "name": "CD1",
          "element": "C",
          "coord": [
            2.0171000957489014,
            0.08489999920129776,
            -0.7225000262260437
          ]
        },
        {
          "atom_index": 5981,
          "name": "CD2",
          "element": "C",
          "coord": [
            1.760200023651123,
            0.017899999395012856,
            -0.7542999982833862
          ]
        }
      ]
    },
    {
      "id": "B:389",
      "chain": "B",
      "resseq": 389,
      "icode": "",
      "resname": "VAL",
      "hetflag": " ",
      "sasa": 0.0,
      "atoms": [
        {
          "atom_index": 5982,
          "name": "N",
          "element": "N",
          "coord": [
            1.9671000242233276,
            0.029999999329447746,
            -1.166599988937378
          ]
        },
        {
          "atom_index": 5983,
          "name": "CA",
          "element": "C",
          "coord": [
            2.0069000720977783,
            -0.09220000356435776,
            -1.2355999946594238
          ]
        },
        {
          "atom_index": 5984,
          "name": "C",
          "element": "C",
          "coord": [
            2.135699987411499,
            -0.06849999725818634,
            -1.3137999773025513
          ]
        },
        {
          "atom_index": 5985,
          "name": "O",
          "element": "O",
          "coord": [
            2.2288999557495117,
            -0.14820000529289246,
            -1.3113000392913818
          ]
        },
        {
          "atom_index": 5986,
          "name": "CB",
          "element": "C",
          "coord": [
            1.892300009727478,
            -0.133200004696846,
            -1.3289999961853027
          ]
        },
        {
          "atom_index": 5987,
          "name": "CG1",
          "element": "C",
          "coord": [
            1.9414000511169434,
            -0.243599995970726,
            -1.4221999645233154
          ]
        },
        {
          "atom_index": 5988,
          "name": "CG2",
          "element": "C",
          "coord": [
            1.7674000263214111,
            -0.17669999599456787,
            -1.2444000244140625
          ]
        }
      ]
    },
    {
      "id": "B:390",
      "chain": "B",
      "resseq": 390,
      "icode": "",
      "resname": "ASN",
      "hetflag": " ",
      "sasa": 1.3282804489135742,
      "atoms": [
        {
          "atom_index": 5989,
          "name": "N",
          "element": "N",
          "coord": [
            2.146399974822998,
            0.04340000078082085,
            -1.385200023651123
          ]
        },
        {
          "atom_index": 5990,
          "name": "CA",
          "element": "C",
          "coord": [
            2.2704999446868896,
            0.07440000027418137,
            -1.4608999490737915
          ]
        },
        {
          "atom_index": 5991,
          "name": "C",
          "element": "C",
          "coord": [
            2.3907999992370605,
            0.09229999780654907,
            -1.3733999729156494
          ]
        },
        {
          "atom_index": 5992,
          "name": "O",
          "element": "O",
          "coord": [
            2.5,
            0.040800001472234726,
            -1.4050999879837036
          ]
        },
        {
          "atom_index": 5993,
          "name": "CB",
          "element": "C",
          "coord": [
            2.250999927520752,
            0.1973000019788742,
            -1.5572999715805054
          ]
        },
        {
          "atom_index": 5994,
          "name": "CG",
          "element": "C",
          "coord": [
            2.1473000049591064,
            0.16680000722408295,
            -1.666700005531311
          ]
        },
        {
          "atom_index": 5995,
          "name": "OD1",
          "element": "O",
          "coord": [
            2.1364998817443848,
            0.05220000073313713,
            -1.7102999687194824
          ]
        },
        {
          "atom_index": 5996,
          "name": "ND2",
          "element": "N",
          "coord": [
            2.066999912261963,
            0.2669000029563904,
            -1.7072999477386475
          ]
        }
      ]
    },
    {
      "id": "B:391",
      "chain": "B",
      "resseq": 391,
      "icode": "",
      "resname": "ALA",
      "hetflag": " ",
      "sasa": 0.0,
      "atoms": [
        {
          "atom_index": 5997,
          "name": "N",
          "element": "N",
          "coord": [
            2.3722000122070312,
            0.15489999949932098,
            -1.259600043296814
          ]
        },
        {
          "atom_index": 5998,
          "name": "CA",
          "element": "C",
          "coord": [
            2.4793999195098877,
            0.17010000348091125,
            -1.1648999452590942
          ]
        },
        {
          "atom_index": 5999,
          "name": "C",
          "element": "C",
          "coord": [
            2.52239990234375,
            0.03620000183582306,
            -1.1033999919891357
          ]
        },
        {
          "atom_index": 6000,
          "name": "O",
          "element": "O",
          "coord": [
            2.6370999813079834,
            0.0142000000923872,
            -1.0849000215530396
          ]
        },
        {
          "atom_index": 6001,
          "name": "CB",
          "element": "C",
          "coord": [
            2.4428999423980713,
            0.27000001072883606,
            -1.0566999912261963
          ]
        }
      ]
    },
    {
      "id": "B:392",
      "chain": "B",
      "resseq": 392,
      "icode": "",
      "resname": "VAL",
      "hetflag": " ",
      "sasa": 0.0,
      "atoms": [
        {
          "atom_index": 6002,
          "name": "N",
          "element": "N",
          "coord": [
            2.427000045776367,
            -0.049400001764297485,
            -1.0742000341415405
          ]
        },
        {
          "atom_index": 6003,
          "name": "CA",
          "element": "C",
          "coord": [
            2.457900047302246,
            -0.18029999732971191,
            -1.020300030708313
          ]
        },
        {
          "atom_index": 6004,
          "name": "C",
          "element": "C",
          "coord": [
            2.5427000522613525,
            -0.2623000144958496,
            -1.1200000047683716
          ]
        },
        {
          "atom_index": 6005,
          "name": "O",
          "element": "O",
          "coord": [
            2.6387999057769775,
            -0.32179999351501465,
            -1.083400011062622
          ]
        },
        {
          "atom_index": 6006,
          "name": "CB",
          "element": "C",
          "coord": [
            2.3340001106262207,
            -0.2590999901294708,
            -0.9783999919891357
          ]
        },
        {
          "atom_index": 6007,
          "name": "CG1",
          "element": "C",
          "coord": [
            2.368299961090088,
            -0.39739999175071716,
            -0.9559999704360962
          ]
        },
        {
          "atom_index": 6008,
          "name": "CG2",
          "element": "C",
          "coord": [
            2.2737998962402344,
            -0.20280000567436218,
            -0.8546000123023987
          ]
        }
      ]
    },
    {
      "id": "B:393",
      "chain": "B",
      "resseq": 393,
      "icode": "",
      "resname": "ASP",
      "hetflag": " ",
      "sasa": 0.0,
      "atoms": [
        {
          "atom_index": 6009,
          "name": "N",
          "element": "N",
          "coord": [
            2.502000093460083,
            -0.260699987411499,
            -1.2461999654769897
          ]
        },
        {
          "atom_index": 6010,
          "name": "CA",
          "element": "C",
          "coord": [
            2.578200101852417,
            -0.3264999985694885,
            -1.3494999408721924
          ]
        },
        {
          "atom_index": 6011,
          "name": "C",
          "element": "C",
          "coord": [
            2.7207999229431152,
            -0.28040000796318054,
            -1.345900058746338
          ]
        },
        {
          "atom_index": 6012,
          "name": "O",
          "element": "O",
          "coord": [
            2.8076999187469482,
            -0.35830000042915344,
            -1.351199984550476
          ]
        },
        {
          "atom_index": 6013,
          "name": "CB",
          "element": "C",
          "coord": [
            2.519399881362915,
            -0.30640000104904175,
            -1.4890999794006348
          ]
        },
        {
          "atom_index": 6014,
          "name": "CG",
          "element": "C",
          "coord": [
            2.3989999294281006,
            -0.391400009393692,
            -1.5133999586105347
          ]
        },
        {
          "atom_index": 6015,
          "name": "OD1",
          "element": "O",
          "coord": [
            2.3815999031066895,
            -0.48919999599456787,
            -1.4457000494003296
          ]
        },
        {
          "atom_index": 6016,
          "name": "OD2",
          "element": "O",
          "coord": [
            2.3222999572753906,
            -0.36059999465942383,
            -1.5999000072479248
          ]
        }
      ]
    },
    {
      "id": "B:394",
      "chain": "B",
      "resseq": 394,
      "icode": "",
      "resname": "ARG",
      "hetflag": " ",
      "sasa": 2.2285165786743164,
      "atoms": [
        {
          "atom_index": 6017,
          "name": "N",
          "element": "N",
          "coord": [
            2.7437000274658203,
            -0.15219999849796295,
            -1.3350000381469727
          ]
        },
        {
          "atom_index": 6018,
          "name": "CA",
          "element": "C",
          "coord": [
            2.880500078201294,
            -0.10440000146627426,
            -1.3384000062942505
          ]
        },
        {
          "atom_index": 6019,
          "name": "C",
          "element": "C",
          "coord": [
            2.9567999839782715,
            -0.13199999928474426,
            -1.2086000442504883
          ]
        },
        {
          "atom_index": 6020,
          "name": "O",
          "element": "O",
          "coord": [
            3.071700096130371,
            -0.15889999270439148,
            -1.2093000411987305
          ]
        },
        {
          "atom_index": 6021,
          "name": "CB",
          "element": "C",
          "coord": [
            2.885999917984009,
            0.0406000018119812,
            -1.3808000087738037
          ]
        },
        {
          "atom_index": 6022,
          "name": "CG",
          "element": "C",
          "coord": [
            2.8094000816345215,
            0.06920000165700912,
            -1.506600022315979
          ]
        },
        {
          "atom_index": 6023,
          "name": "CD",
          "element": "C",
          "coord": [
            2.8919999599456787,
            0.05719999969005585,
            -1.6303000450134277
          ]
        },
        {
          "atom_index": 6024,
          "name": "NE",
          "element": "N",
          "coord": [
            2.934000015258789,
            -0.07590000331401825,
            -1.6633000373840332
          ]
        },
        {
          "atom_index": 6025,
          "name": "CZ",
          "element": "C",
          "coord": [
            2.860599994659424,
            -0.16500000655651093,
            -1.7252999544143677
          ]
        },
        {
          "atom_index": 6026,
          "name": "NH1",
          "element": "N",
          "coord": [
            2.736999988555908,
            -0.1388999968767166,
            -1.761299967765808
          ]
        },
        {
          "atom_index": 6027,
          "name": "NH2",
          "element": "N",
          "coord": [
            2.912100076675415,
            -0.2825999855995178,
            -1.749899983406067
          ]
        }
      ]
    },
    {
      "id": "B:395",
      "chain": "B",
      "resseq": 395,
      "icode": "",
      "resname": "ALA",
      "hetflag": " ",
      "sasa": 0.0,
      "atoms": [
        {
          "atom_index": 6028,
          "name": "N",
          "element": "N",
          "coord": [
            2.8889000415802,
            -0.12530000507831573,
            -1.097000002861023
          ]
        },
        {
          "atom_index": 6029,
          "name": "CA",
          "element": "C",
          "coord": [
            2.948699951171875,
            -0.1647000014781952,
            -0.9702000021934509
          ]
        },
        {
          "atom_index": 6030,
          "name": "C",
          "element": "C",
          "coord": [
            2.991499900817871,
            -0.3111000061035156,
            -0.9728999733924866
          ]
        },
        {
          "atom_index": 6031,
          "name": "O",
          "element": "O",
          "coord": [
            3.0947999954223633,
            -0.3456000089645386,
            -0.9273999929428101
          ]
        },
        {
          "atom_index": 6032,
          "name": "CB",
          "element": "C",
          "coord": [
            2.8524999618530273,
            -0.14249999821186066,
            -0.8578000068664551
          ]
        }
      ]
    },
    {
      "id": "B:396",
      "chain": "B",
      "resseq": 396,
      "icode": "",
      "resname": "LEU",
      "hetflag": " ",
      "sasa": 0.0,
      "atoms": [
        {
          "atom_index": 6033,
          "name": "N",
          "element": "N",
          "coord": [
            2.907599925994873,
            -0.3955000042915344,
            -1.027899980545044
          ]
        },
        {
          "atom_index": 6034,
          "name": "CA",
          "element": "C",
          "coord": [
            2.940700054168701,
            -0.5375999808311462,
            -1.0347000360488892
          ]
        },
        {
          "atom_index": 6035,
          "name": "C",
          "element": "C",
          "coord": [
            3.0653998851776123,
            -0.5587000250816345,
            -1.1181000471115112
          ]
        },
        {
          "atom_index": 6036,
          "name": "O",
          "element": "O",
          "coord": [
            3.15339994430542,
            -0.6333000063896179,
            -1.0835000276565552
          ]
        },
        {
          "atom_index": 6037,
          "name": "CB",
          "element": "C",
          "coord": [
            2.82669997215271,
            -0.6175000071525574,
            -1.0908000469207764
          ]
        },
        {
          "atom_index": 6038,
          "name": "CG",
          "element": "C",
          "coord": [
            2.7072999477386475,
            -0.6254000067710876,
            -0.9972000122070312
          ]
        },
        {
          "atom_index": 6039,
          "name": "CD1",
          "element": "C",
          "coord": [
            2.5971999168395996,
            -0.695900022983551,
            -1.0625
          ]
        },
        {
          "atom_index": 6040,
          "name": "CD2",
          "element": "C",
          "coord": [
            2.7462000846862793,
            -0.6909999847412109,
            -0.8669999837875366
          ]
        }
      ]
    },
    {
      "id": "B:397",
      "chain": "B",
      "resseq": 397,
      "icode": "",
      "resname": "GLU",
      "hetflag": " ",
      "sasa": 5.769964218139648,
      "atoms": [
        {
          "atom_index": 6041,
          "name": "N",
          "element": "N",
          "coord": [
            3.069700002670288,
            -0.48649999499320984,
            -1.2283999919891357
          ]
        },
        {
          "atom_index": 6042,
          "name": "CA",
          "element": "C",
          "coord": [
            3.185499906539917,
            -0.4968000054359436,
            -1.3140000104904175
          ]
        },
        {
          "atom_index": 6043,
          "name": "C",
          "element": "C",
          "coord": [
            3.3138999938964844,
            -0.45509999990463257,
            -1.2378000020980835
          ]
        },
        {
          "atom_index": 6044,
          "name": "O",
          "element": "O",
          "coord": [
            3.4191999435424805,
            -0.5188000202178955,
            -1.2574000358581543
          ]
        },
        {
          "atom_index": 6045,
          "name": "CB",
          "element": "C",
          "coord": [
            3.1607000827789307,
            -0.4099000096321106,
            -1.4443000555038452
          ]
        },
        {
          "atom_index": 6046,
          "name": "CG",
          "element": "C",
          "coord": [
            3.2855000495910645,
            -0.414000004529953,
            -1.5356999635696411
          ]
        },
        {
          "atom_index": 6047,
          "name": "CD",
          "element": "C",
          "coord": [
            3.2643001079559326,
            -0.3456999957561493,
            -1.6708999872207642
          ]
        },
        {
          "atom_index": 6048,
          "name": "OE1",
          "element": "O",
          "coord": [
            3.155400037765503,
            -0.2825999855995178,
            -1.687600016593933
          ]
        },
        {
          "atom_index": 6049,
          "name": "OE2",
          "element": "O",
          "coord": [
            3.3568999767303467,
            -0.3601999878883362,
            -1.7575000524520874
          ]
        }
      ]
    },
    {
      "id": "B:398",
      "chain": "B",
      "resseq": 398,
      "icode": "",
      "resname": "LEU",
      "hetflag": " ",
      "sasa": 3.6547234058380127,
      "atoms": [
        {
          "atom_index": 6050,
          "name": "N",
          "element": "N",
          "coord": [
            3.3089001178741455,
            -0.3499999940395355,
            -1.1548999547958374
          ]
        },
        {
          "atom_index": 6051,
          "name": "CA",
          "element": "C",
          "coord": [
            3.4244000911712646,
            -0.30079999566078186,
            -1.0781999826431274
          ]
        },
        {
          "atom_index": 6052,
          "name": "C",
          "element": "C",
          "coord": [
            3.458899974822998,
            -0.38519999384880066,
            -0.9570000171661377
          ]
        },
        {
          "atom_index": 6053,
          "name": "O",
          "element": "O",
          "coord": [
            3.5768001079559326,
            -0.3864000141620636,
            -0.9108999967575073
          ]
        },
        {
          "atom_index": 6054,
          "name": "CB",
          "element": "C",
          "coord": [
            3.4068000316619873,
            -0.15119999647140503,
            -1.0343999862670898
          ]
        },
        {
          "atom_index": 6055,
          "name": "CG",
          "element": "C",
          "coord": [
            3.3993000984191895,
            -0.05169999971985817,
            -1.1540000438690186
          ]
        },
        {
          "atom_index": 6056,
          "name": "CD1",
          "element": "C",
          "coord": [
            3.3436999320983887,
            0.0812000036239624,
            -1.1180000305175781
          ]
        },
        {
          "atom_index": 6057,
          "name": "CD2",
          "element": "C",
          "coord": [
            3.5443999767303467,
            -0.04320000112056732,
            -1.2107000350952148
          ]
        }
      ]
    },
    {
      "id": "B:399",
      "chain": "B",
      "resseq": 399,
      "icode": "",
      "resname": "LEU",
      "hetflag": " ",
      "sasa": 0.3468284606933594,
      "atoms": [
        {
          "atom_index": 6058,
          "name": "N",
          "element": "N",
          "coord": [
            3.3596999645233154,
            -0.4562000036239624,
            -0.9057999849319458
          ]
        },
        {
          "atom_index": 6059,
          "name": "CA",
          "element": "C",
          "coord": [
            3.375999927520752,
            -0.5213000178337097,
            -0.7735999822616577
          ]
        },
        {
          "atom_index": 6060,
          "name": "C",
          "element": "C",
          "coord": [
            3.394200086593628,
            -0.6729999780654907,
            -0.7853999733924866
          ]
        },
        {
          "atom_index": 6061,
          "name": "O",
          "element": "O",
          "coord": [
            3.467900037765503,
            -0.7307000160217285,
            -0.7037000060081482
          ]
        },
        {
          "atom_index": 6062,
          "name": "CB",
          "element": "C",
          "coord": [
            3.256700038909912,
            -0.49059998989105225,
            -0.6793000102043152
          ]
        },
        {
          "atom_index": 6063,
          "name": "CG",
          "element": "C",
          "coord": [
            3.253700017929077,
            -0.3431999981403351,
            -0.6315000057220459
          ]
        },
        {
          "atom_index": 6064,
          "name": "CD1",
          "element": "C",
          "coord": [
            3.1208999156951904,
            -0.2962999939918518,
            -0.5509999990463257
          ]
        },
        {
          "atom_index": 6065,
          "name": "CD2",
          "element": "C",
          "coord": [
            3.3831000328063965,
            -0.28850001096725464,
            -0.5572999715805054
          ]
        }
      ]
    },
    {
      "id": "B:400",
      "chain": "B",
      "resseq": 400,
      "icode": "",
      "resname": "VAL",
      "hetflag": " ",
      "sasa": 4.706776142120361,
      "atoms": [
        {
          "atom_index": 6066,
          "name": "N",
          "element": "N",
          "coord": [
            3.326200008392334,
            -0.734499990940094,
            -0.8820000290870667
          ]
        },
        {
          "atom_index": 6067,
          "name": "CA",
          "element": "C",
          "coord": [
            3.321500062942505,
            -0.8823999762535095,
            -0.8949999809265137
          ]
        },
        {
          "atom_index": 6068,
          "name": "C",
          "element": "C",
          "coord": [
            3.410099983215332,
            -0.9297999739646912,
            -1.01010000705719
          ]
        },
        {
          "atom_index": 6069,
          "name": "O",
          "element": "O",
          "coord": [
            3.514699935913086,
            -0.9868000149726868,
            -0.9829000234603882
          ]
        },
        {
          "atom_index": 6070,
          "name": "CB",
          "element": "C",
          "coord": [
            3.1821000576019287,
            -0.9372000098228455,
            -0.9257000088691711
          ]
        },
        {
          "atom_index": 6071,
          "name": "CG1",
          "element": "C",
          "coord": [
            3.18969988822937,
            -1.0911999940872192,
            -0.9419999718666077
          ]
        },
        {
          "atom_index": 6072,
          "name": "CG2",
          "element": "C",
          "coord": [
            3.0822999477386475,
            -0.9013000130653381,
            -0.8173999786376953
          ]
        }
      ]
    },
    {
      "id": "B:501",
      "chain": "B",
      "resseq": 501,
      "icode": "",
      "resname": "PLP",
      "hetflag": " ",
      "sasa": 0.0,
      "atoms": [
        {
          "atom_index": 6073,
          "name": "N1",
          "element": "N",
          "coord": [
            1.0537999868392944,
            0.09539999812841415,
            1.3942999839782715
          ]
        },
        {
          "atom_index": 6074,
          "name": "C2",
          "element": "C",
          "coord": [
            1.0605000257492065,
            0.08659999817609787,
            1.263100028038025
          ]
        },
        {
          "atom_index": 6075,
          "name": "C2A",
          "element": "C",
          "coord": [
            0.9944000244140625,
            -0.022299999371170998,
            1.1916999816894531
          ]
        },
        {
          "atom_index": 6076,
          "name": "C3",
          "element": "C",
          "coord": [
            1.1313999891281128,
            0.19189999997615814,
            1.1985000371932983
          ]
        },
        {
          "atom_index": 6077,
          "name": "O3",
          "element": "O",
          "coord": [
            1.1449999809265137,
            0.18970000743865967,
            1.0698000192642212
          ]
        },
        {
          "atom_index": 6078,
          "name": "C4",
          "element": "C",
          "coord": [
            1.1936999559402466,
            0.2957000136375427,
            1.2760000228881836
          ]
        },
        {
          "atom_index": 6079,
          "name": "C4A",
          "element": "C",
          "coord": [
            1.2517999410629272,
            0.39910000562667847,
            1.2166999578475952
          ]
        },
        {
          "atom_index": 6080,
          "name": "C5",
          "element": "C",
          "coord": [
            1.184000015258789,
            0.29739999771118164,
            1.4172999858856201
          ]
        },
        {
          "atom_index": 6081,
          "name": "C6",
          "element": "C",
          "coord": [
            1.1139999628067017,
            0.19460000097751617,
            1.4810999631881714
          ]
        },
        {
          "atom_index": 6082,
          "name": "C5A",
          "element": "C",
          "coord": [
            1.2446999549865723,
            0.39100000262260437,
            1.5058000087738037
          ]
        },
        {
          "atom_index": 6083,
          "name": "O4P",
          "element": "O",
          "coord": [
            1.2156000137329102,
            0.5318999886512756,
            1.4759000539779663
          ]
        },
        {
          "atom_index": 6084,
          "name": "P",
          "element": "P",
          "coord": [
            1.2967000007629395,
            0.6552000045776367,
            1.551200032234192
          ]
        },
        {
          "atom_index": 6085,
          "name": "O1P",
          "element": "O",
          "coord": [
            1.4407999515533447,
            0.6299999952316284,
            1.5225000381469727
          ]
        },
        {
          "atom_index": 6086,
          "name": "O2P",
          "element": "O",
          "coord": [
            1.2548999786376953,
            0.6531000137329102,
            1.7001999616622925
          ]
        },
        {
          "atom_index": 6087,
          "name": "O3P",
          "element": "O",
          "coord": [
            1.242900013923645,
            0.770799994468689,
            1.469499945640564
          ]
        }
      ]
    }
  ],
  "overlaps": {
    "A:2": [
      "A:10",
      "A:100",
      "A:101",
      "A:102",
      "A:103",
      "A:104",
      "A:105",
      "A:106",
      "A:107",
      "A:108",
      "A:109",
      "A:11",
      "A:110",
      "A:111",
      "A:112",
      "A:113",
      "A:114",
      "A:115",
      "A:116",
      "A:117",
      "A:118",
      "A:119",
      "A:12",
      "A:120",
      "A:121",
      "A:122",
      "A:123",
      "A:124",
      "A:125",
      "A:126",
      "A:127",
      "A:128",
      "A:129",
      "A:13",
      "A:130",
      "A:131",
      "A:132",
      "A:133",
      "A:134",
      "A:135",
      "A:136",
      "A:137",
      "A:138",
      "A:139",
      "A:14",
      "A:140",
      "A:141",
      "A:142",
      "A:143",
      "A:144",
      "A:145",
      "A:146",
      "A:147",
      "A:148",
      "A:149",
      "A:15",
      "A:150",
      "A:151",
      "A:152",
      "A:153",
      "A:154",
      "A:155",
      "A:156",
      "A:157",
      "A:158",
      "A:159",
      "A:16",
      "A:160",
      "A:161",
      "A:162",
      "A:163",
      "A:164",
      "A:165",
      "A:166",
      "A:167",
      "A:168",
      "A:169",
      "A:17",
      "A:170",
      "A:171",
      "A:172",
      "A:173",
      "A:174",
      "A:175",
      "A:176",
      "A:177",
      "A:178",
      "A:179",
      "A:18",
      "A:180",
      "A:181",
      "A:182",
      "A:183",
      "A:184",
      "A:185",
      "A:186",
      "A:187",
      "A:188",
      "A:189",
      "A:19",
      "A:190",
      "A:191",
      "A:192",
      "A:193",
      "A:194",
      "A:195",
      "A:196",
      "A:197",
      "A:198",
      "A:199",
      "A:20",
      "A:200",
      "A:201",
      "A:202",
      "A:203",
      "A:204",
      "A:205",
      "A:206",
      "A:207",
      "A:208",
      "A:209",
      "A:21",
      "A:210",
      "A:211",
      "A:212",
      "A:213",
      "A:214",
      "A:215",
      "A:216",
      "A:217",
      "A:218",
      "A:219",
      "A:22",
      "A:220",
      "A:221",
      "A:222",
      "A:223",
      "A:224",
      "A:225",
      "A:226",
      "A:227",
      "A:228",
      "A:229",
      "A:23",
      "A:230",
      "A:231",
      "A:232",
      "A:233",
      "A:234",
      "A:235",
      "A:236",
      "A:237",
      "A:238",
      "A:239",
      "A:24",
      "A:240",
      "A:241",
      "A:242",
      "A:243",
      "A:244",
      "A:245",
      "A:246",
      "A:247",
      "A:248",
      "A:249",
      "A:25",
      "A:250",
      "A:251",
      "A:252",
      "A:253",
      "A:254",
      "A:255",
      "A:256",
      "A:257",
      "A:258",
      "A:259",
      "A:26",
      "A:260",
      "A:261",
      "A:262",
      "A:263",
      "A:264",
      "A:265",
      "A:266",
      "A:267",
      "A:268",
      "A:269",
      "A:27",
      "A:270",
      "A:271",
      "A:272",
      "A:273",
      "A:274",
      "A:275",
      "A:276",
      "A:277",
      "A:278",
      "A:279",
      "A:28",
      "A:280",
      "A:281",
      "A:282",
      "A:283",
      "A:284",
      "A:285",
      "A:286",
      "A:287",
      "A:288",
      "A:289",
      "A:29",
      "A:290",
      "A:291",
      "A:292",
      "A:293",
      "A:294",
      "A:295",
      "A:296",
      "A:297",
      "A:298",
      "A:299",
      "A:3",
      "A:30",
      "A:300",
      "A:301",
      "A:302",
      "A:303",
      "A:304",
      "A:305",
      "A:306",
      "A:307",
      "A:308",
      "A:309",
      "A:31",
      "A:310",
      "A:311",
      "A:312",
      "A:313",
      "A:314",
      "A:315",
      "A:316",
      "A:317",
      "A:318",
      "A:319",
      "A:32",
      "A:320",
      "A:321",
      "A:322",
      "A:323",
      "A:324",
      "A:325",
      "A:326",
      "A:327",
      "A:328",
      "A:329",
      "A:33",
      "A:330",
      "A:331",
      "A:332",
      "A:333",
      "A:334",
      "A:335",
      "A:336",
      "A:337",
      "A:338",
      "A:339",
      "A:34",
      "A:340",
      "A:341",
      "A:342",
      "A:343",
      "A:344",
      "A:345",
      "A:346",
      "A:347",
      "A:348",
      "A:349",
      "A:35",
      "A:350",
      "A:351",
      "A:352",
      "A:353",
      "A:354",
      "A:355",
      "A:356",
      "A:357",
      "A:358",
      "A:359",
      "A:36",
      "A:360",
      "A:361",
      "A:362",
      "A:363",
      "A:364",
      "A:365",
      "A:366",
      "A:367",
      "A:368",
      "A:369",
      "A:37",
      "A:370",
      "A:371",
      "A:372",
      "A:373",
      "A:374",
      "A:375",
      "A:376",
      "A:377",
      "A:378",
      "A:379",
      "A:38",
      "A:380",
      "A:381",
      "A:382",
      "A:383",
      "A:384",
      "A:385",
      "A:386",
      "A:387",
      "A:388",
      "A:389",
      "A:39",
      "A:390",
      "A:391",
      "A:392",
      "A:393",
      "A:394",
      "A:395",
      "A:396",
      "A:397",
      "A:398",
      "A:399",
      "A:4",
      "A:40",
      "A:400",
      "A:41",
      "A:42",
      "A:43",
      "A:44",
      "A:45",
      "A:46",
      "A:47",
      "A:48",
      "A:49",
      "A:5",
      "A:50",
      "A:501",
      "A:51",
      "A:52",
      "A:53",
      "A:54",
      "A:55",
      "A:56",
      "A:57",
      "A:58",
      "A:59",
      "A:6",
      "A:60",
      "A:61",
      "A:62",
      "A:63",
      "A:64",
      "A:65",
      "A:66",
      "A:67",
      "A:68",
      "A:69",
      "A:7",
      "A:70",
      "A:71",
      "A:72",
      "A:73",
      "A:74",
      "A:75",
      "A:76",
      "A:77",
      "A:78",
      "A:79",
      "A:8",
      "A:80",
      "A:81",
      "A:82",
      "A:83",
      "A:84",
      "A:85",
      "A:86",
      "A:87",
      "A:88",
      "A:89",
      "A:9",
      "A:90",
      "A:91",
      "A:92",
      "A:93",
      "A:94",
      "A:95",
      "A:96",
      "A:97",
      "A:98",
      "A:99",
      "B:10",
      "B:100",
      "B:101",
      "B:102",
      "B:103",
      "B:104",
      "B:105",
      "B:106",
      "B:107",
      "B:108",
      "B:109",
      "B:11",
      "B:110",
      "B:111",
      "B:112",
      "B:113",
      "B:114",
      "B:115",
      "B:116",
      "B:117",
      "B:118",
      "B:119",
      "B:12",
      "B:120",
      "B:121",
      "B:122",
      "B:123",
      "B:124",
      "B:125",
      "B:126",
      "B:127",
      "B:128",
      "B:129",
      "B:13",
      "B:130",
      "B:131",
      "B:132",
      "B:133",
      "B:134",
      "B:135",
      "B:136",
      "B:137",
      "B:138",
      "B:139",
      "B:14",
      "B:140",
      "B:141",
      "B:142",
      "B:143",
      "B:144",
      "B:145",
      "B:146",
      "B:147",
      "B:148",
      "B:149",
      "B:15",
      "B:150",
      "B:151",
      "B:152",
      "B:153",
      "B:154",
      "B:155",
      "B:156",
      "B:157",
      "B:158",
      "B:159",
      "B:16",
      "B:160",
      "B:161",
      "B:162",
      "B:163",
      "B:164",
      "B:165",
      "B:166",
      "B:167",
      "B:168",
      "B:169",
      "B:17",
      "B:170",
      "B:171",
      "B:172",
      "B:173",
      "B:174",
      "B:175",
      "B:176",
      "B:177",
      "B:178",
      "B:179",
      "B:18",
      "B:180",
      "B:181",
      "B:182",
      "B:183",
      "B:184",
      "B:185",
      "B:186",
      "B:187",
      "B:188",
      "B:189",
      "B:19",
      "B:190",
      "B:191",
      "B:192",
      "B:193",
      "B:194",
      "B:195",
      "B:196",
      "B:197",
      "B:198",
      "B:199",
      "B:2",
      "B:20",
      "B:200",
      "B:201",
      "B:202",
      "B:203",
      "B:204",
      "B:205",
      "B:206",
      "B:207",
      "B:208",
      "B:209",
      "B:21",
      "B:210",
      "B:211",
      "B:212",
      "B:213",
      "B:214",
      "B:215",
      "B:216",
      "B:217",
      "B:218",
      "B:219",
      "B:22",
      "B:220",
      "B:221",
      "B:222",
      "B:223",
      "B:224",
      "B:225",
      "B:226",
      "B:227",
      "B:228",
      "B:229",
      "B:23",
      "B:230",
      "B:231",
      "B:232",
      "B:233",
      "B:234",
      "B:235",
      "B:236",
      "B:237",
      "B:238",
      "B:239",
      "B:24",
      "B:240",
      "B:241",
      "B:242",
      "B:243",
      "B:244",
      "B:245",
      "B:246",
      "B:247",
      "B:248",
      "B:249",
      "B:25",
      "B:250",
      "B:251",
      "B:252",
      "B:253",
      "B:254",
      "B:255",
      "B:256",
      "B:257",
      "B:258",
      "B:259",
      "B:26",
      "B:260",
      "B:261",
      "B:262",
      "B:263",
      "B:264",
      "B:265",
      "B:266",
      "B:267",
      "B:268",
      "B:269",
      "B:27",
      "B:270",
      "B:271",
      "B:272",
      "B:273",
      "B:274",
      "B:275",
      "B:276",
      "B:277",
      "B:278",
      "B:279",
      "B:28",
      "B:280",
      "B:281",
      "B:282",
      "B:283",
      "B:284",
      "B:285",
      "B:286",
      "B:287",
      "B:288",
      "B:289",
      "B:29",
      "B:290",
      "B:291",
      "B:292",
      "B:293",
      "B:294",
      "B:295",
      "B:296",
      "B:297",
      "B:298",
      "B:299",
      "B:3",
      "B:30",
      "B:300",
      "B:301",
      "B:302",
      "B:303",
      "B:304",
      "B:305",
      "B:306",
      "B:307",
      "B:308",
      "B:309",
      "B:31",
      "B:310",
      "B:311",
      "B:312",
      "B:313",
      "B:314",
      "B:315",
      "B:316",
      "B:317",
      "B:318",
      "B:319",
      "B:32",
      "B:320",
      "B:321",
      "B:322",
      "B:323",
      "B:324",
      "B:325",
      "B:326",
      "B:327",
      "B:328",
      "B:329",
      "B:33",
      "B:330",
      "B:331",
      "B:332",
      "B:333",
      "B:334",
      "B:335",
      "B:336",
      "B:337",
      "B:338",
      "B:339",
      "B:34",
      "B:340",
      "B:341",
      "B:342",
      "B:343",
      "B:344",
      "B:345",
      "B:346",
      "B:347",
      "B:348",
      "B:349",
      "B:35",
      "B:350",
      "B:351",
      "B:352",
      "B:353",
      "B:354",
      "B:355",
      "B:356",
      "B:357",
      "B:358",
      "B:359",
      "B:36",
      "B:360",
      "B:361",
      "B:362",
      "B:363",
      "B:364",
      "B:365",
      "B:366",
      "B:367",
      "B:368",
      "B:369",
      "B:37",
      "B:370",
      "B:371",
      "B:372",
      "B:373",
      "B:374",
      "B:375",
      "B:376",
      "B:377",
      "B:378",
      "B:379",
      "B:38",
      "B:380",
      "B:381",
      "B:382",
      "B:383",
      "B:384",
      "B:385",
      "B:386",
      "B:387",
      "B:388",
      "B:389",
      "B:39",
      "B:390",
      "B:391",
      "B:392",
      "B:393",
      "B:394",
      "B:395",
      "B:396",
      "B:397",
      "B:398",
      "B:399",
      "B:4",
      "B:40",
      "B:400",
      "B:41",
      "B:42",
      "B:43",
      "B:44",
      "B:45",
      "B:46",
      "B:47",
      "B:48",
      "B:49",
      "B:5",
      "B:50",
      "B:501",
      "B:51",
      "B:52",
      "B:53",
      "B:54",
      "B:55",
      "B:56",
      "B:57",
      "B:58",
      "B:59",
      "B:6",
      "B:60",
      "B:61",
      "B:62",
      "B:63",
      "B:64",
      "B:65",
      "B:66",
      "B:67",
      "B:68",
      "B:69",
      "B:7",
      "B:70",
      "B:71",
      "B:72",
      "B:73",
      "B:74",
      "B:75",
      "B:76",
      "B:77",
      "B:78",
      "B:79",
      "B:8",
      "B:80",
      "B:81",
      "B:82",
      "B:83",
      "B:84",
      "B:85",
      "B:86",
      "B:87",
      "B:88",
      "B:89",
      "B:9",
      "B:90",
      "B:91",
      "B:92",
      "B:93",
      "B:94",
      "B:95",
      "B:96",
      "B:97",
      "B:98",
      "B:99"
    ],
    "A:3": [
      "A:10",
      "A:100",
      "A:101",
      "A:102",
      "A:103",
      "A:104",
      "A:105",
      "A:106",
      "A:107",
      "A:108",
      "A:109",
      "A:11",
      "A:110",
      "A:111",
      "A:112",
      "A:113",
      "A:114",
      "A:115",
      "A:116",
      "A:117",
      "A:118",
      "A:119",
      "A:12",
      "A:120",
      "A:121",
      "A:122",
      "A:123",
      "A:124",
      "A:125",
      "A:126",
      "A:127",
      "A:128",
      "A:129",
      "A:13",
      "A:130",
      "A:131",
      "A:132",
      "A:133",
      "A:134",
      "A:135",
      "A:136",
      "A:137",
      "A:138",
      "A:139",
      "A:14",
      "A:140",
      "A:141",
      "A:142",
      "A:143",
      "A:144",
      "A:145",
      "A:146",
      "A:147",
      "A:148",
      "A:149",
      "A:15",
      "A:150",
      "A:151",
      "A:152",
      "A:153",
      "A:154",
      "A:155",
      "A:156",
      "A:157",
      "A:158",
      "A:159",
      "A:16",
      "A:160",
      "A:161",
      "A:162",
      "A:163",
      "A:164",
      "A:165",
      "A:166",
      "A:167",
      "A:168",
      "A:169",
      "A:17",
      "A:170",
      "A:171",
      "A:172",
      "A:173",
      "A:174",
      "A:175",
      "A:176",
      "A:177",
      "A:178",
      "A:179",
      "A:18",
      "A:180",
      "A:181",
      "A:182",
      "A:183",
      "A:184",
      "A:185",
      "A:186",
      "A:187",
      "A:188",
      "A:189",
      "A:19",
      "A:190",
      "A:191",
      "A:192",
      "A:193",
      "A:194",
      "A:195",
      "A:196",
      "A:197",
      "A:198",
      "A:199",
      "A:2",
      "A:20",
      "A:200",
      "A:201",
      "A:202",
      "A:203",
      "A:204",
      "A:205",
      "A:206",
      "A:207",
      "A:208",
      "A:209",
      "A:21",
      "A:210",
      "A:211",
      "A:212",
      "A:213",
      "A:214",
      "A:215",
      "A:216",
      "A:217",
      "A:218",
      "A:219",
      "A:22",
      "A:220",
      "A:221",
      "A:222",
      "A:223",
      "A:224",
      "A:225",
      "A:226",
      "A:227",
      "A:228",
      "A:229",
      "A:23",
      "A:230",
      "A:231",
      "A:232",
      "A:233",
      "A:234",
      "A:235",
      "A:236",
      "A:237",
      "A:238",
      "A:239",
      "A:24",
      "A:240",
      "A:241",
      "A:242",
      "A:243",
      "A:244",
      "A:245",
      "A:246",
      "A:247",
      "A:248",
      "A:249",
      "A:25",
      "A:250",
      "A:251",
      "A:252",
      "A:253",
      "A:254",
      "A:255",
      "A:256",
      "A:257",
      "A:258",
      "A:259",
      "A:26",
      "A:260",
      "A:261",
      "A:262",
      "A:263",
      "A:264",
      "A:265",
      "A:266",
      "A:267",
      "A:268",
      "A:269",
      "A:27",
      "A:270",
      "A:271",
      "A:272",
      "A:273",
      "A:274",
      "A:275",
      "A:276",
      "A:277",
      "A:278",
      "A:279",
      "A:28",
      "A:280",
      "A:281",
      "A:282",
      "A:283",
      "A:284",
      "A:285",
      "A:286",
      "A:287",
      "A:288",
      "A:289",
      "A:29",
      "A:290",
      "A:291",
      "A:292",
      "A:293",
      "A:294",
      "A:295",
      "A:296",
      "A:297",
      "A:298",
      "A:299",
      "A:30",
      "A:300",
      "A:301",
      "A:302",
      "A:303",
      "A:304",
      "A:305",
      "A:306",
      "A:307",
      "A:308",
      "A:309",
      "A:31",
      "A:310",
      "A:311",
      "A:312",
      "A:313",
      "A:314",
      "A:315",
      "A:316",
      "A:317",
      "A:318",
      "A:319",
      "A:32",
      "A:320",
      "A:321",
      "A:322",
      "A:323",
      "A:324",
      "A:325",
      "A:326",
      "A:327",
      "A:328",
      "A:329",
      "A:33",
      "A:330",
      "A:331",
      "A:332",
      "A:333",
      "A:334",
      "A:335",
      "A:336",
      "A:337",
      "A:338",
      "A:339",
      "A:34",
      "A:340",
      "A:341",
      "A:342",
      "A:343",
      "A:344",
      "A:345",
      "A:346",
      "A:347",
      "A:348",
      "A:349",
      "A:35",
      "A:350",
      "A:351",
      "A:352",
      "A:353",
      "A:354",
      "A:355",
      "A:356",
      "A:357",
      "A:358",
      "A:359",
      "A:36",
      "A:360",
      "A:361",
      "A:362",
      "A:363",
      "A:364",
      "A:365",
      "A:366",
      "A:367",
      "A:368",
      "A:369",
      "A:37",
      "A:370",
      "A:371",
      "A:372",
      "A:373",
      "A:374",
      "A:375",
      "A:376",
      "A:377",
      "A:378",
      "A:379",
      "A:38",
      "A:380",
      "A:381",
      "A:382",
      "A:383",
      "A:384",
      "A:385",
      "A:386",
      "A:387",
      "A:388",
      "A:389",
      "A:39",
      "A:390",
      "A:391",
      "A:392",
      "A:393",
      "A:394",
      "A:395",
      "A:396",
      "A:397",
      "A:398",
      "A:399",
      "A:4",
      "A:40",
      "A:400",
      "A:41",
      "A:42",
      "A:43",
      "A:44",
      "A:45",
      "A:46",
      "A:47",
      "A:48",
      "A:49",
      "A:5",
      "A:50",
      "A:501",
      "A:51",
      "A:52",
      "A:53",
      "A:54",
      "A:55",
      "A:56",
      "A:57",
      "A:58",
      "A:59",
      "A:6",
      "A:60",
      "A:61",
      "A:62",
      "A:63",
      "A:64",
      "A:65",
      "A:66",
      "A:67",
      "A:68",
      "A:69",
      "A:7",
      "A:70",
      "A:71",
      "A:72",
      "A:73",
      "A:74",
      "A:75",
      "A:76",
      "A:77",
      "A:78",
      "A:79",
      "A:8",
      "A:80",
      "A:81",
      "A:82",
      "A:83",
      "A:84",
      "A:85",
      "A:86",
      "A:87",
      "A:88",
      "A:89",
      "A:9",
      "A:90",
      "A:91",
      "A:92",
      "A:93",
      "A:94",
      "A:95",
      "A:96",
      "A:97",
      "A:98",
      "A:99",
      "B:10",
      "B:100",
      "B:101",
      "B:102",
      "B:103",
      "B:104",
      "B:105",
      "B:106",
      "B:107",
      "B:108",
      "B:109",
      "B:11",
      "B:110",
      "B:111",
      "B:112",
      "B:113",
      "B:114",
      "B:115",
      "B:116",
      "B:117",
      "B:118",
      "B:119",
      "B:12",
      "B:120",
      "B:121",
      "B:122",
      "B:123",
      "B:124",
      "B:125",
      "B:126",
      "B:127",
      "B:128",
      "B:129",
      "B:13",
      "B:130",
      "B:131",
      "B:132",
      "B:133",
      "B:134",
      "B:135",
      "B:136",
      "B:137",
      "B:138",
      "B:139",
      "B:14",
      "B:140",
      "B:141",
      "B:142",
      "B:143",
      "B:144",
      "B:145",
      "B:146",
      "B:147",
      "B:148",
      "B:149",
      "B:15",
      "B:150",
      "B:151",
      "B:152",
      "B:153",
      "B:154",
      "B:155",
      "B:156",
      "B:157",
      "B:158",
      "B:159",
      "B:16",
      "B:160",
      "B:161",
      "B:162",
      "B:163",
      "B:164",
      "B:165",
      "B:166",
      "B:167",
      "B:168",
      "B:169",
      "B:17",
      "B:170",
      "B:171",
      "B:172",
      "B:173",
      "B:174",
      "B:175",
      "B:176",
      "B:177",
      "B:178",
      "B:179",
      "B:18",
      "B:180",
      "B:181",
      "B:182",
      "B:183",
      "B:184",
      "B:185",
      "B:186",
      "B:187",
      "B:188",
      "B:189",
      "B:19",
      "B:190",
      "B:191",
      "B:192",
      "B:193",
      "B:194",
      "B:195",
      "B:196",
      "B:197",
      "B:198",
      "B:199",
      "B:2",
      "B:20",
      "B:200",
      "B:201",
      "B:202",
      "B:203",
      "B:204",
      "B:205",
      "B:206",
      "B:207",
      "B:208",
      "B:209",
      "B:21",
      "B:210",
      "B:211",
      "B:212",
      "B:213",
      "B:214",
      "B:215",
      "B:216",
      "B:217",
      "B:218",
      "B:219",
      "B:22",
      "B:220",
      "B:221",
      "B:222",
      "B:223",
      "B:224",
      "B:225",
      "B:226",
      "B:227",
      "B:228",
      "B:229",
      "B:23",
      "B:230",
      "B:231",
      "B:232",
      "B:233",
      "B:234",
      "B:235",
      "B:236",
      "B:237",
      "B:238",
      "B:239",
      "B:24",
      "B:240",
      "B:241",
      "B:242",
      "B:243",
      "B:244",
      "B:245",
      "B:246",
      "B:247",
      "B:248",
      "B:249",
      "B:25",
      "B:250",
      "B:251",
      "B:252",
      "B:253",
      "B:254",
      "B:255",
      "B:256",
      "B:257",
      "B:258",
      "B:259",
      "B:26",
      "B:260",
      "B:261",
      "B:262",
      "B:263",
      "B:264",
      "B:265",
      "B:266",
      "B:267",
      "B:268",
      "B:269",
      "B:27",
      "B:270",
      "B:271",
      "B:272",
      "B:273",
      "B:274",
      "B:275",
      "B:276",
      "B:277",
      "B:278",
      "B:279",
      "B:28",
      "B:280",
      "B:281",
      "B:282",
      "B:283",
      "B:284",
      "B:285",
      "B:286",
      "B:287",
      "B:288",
      "B:289",
      "B:29",
      "B:290",
      "B:291",
      "B:292",
      "B:293",
      "B:294",
      "B:295",
      "B:296",
      "B:297",
      "B:298",
      "B:299",
      "B:3",
      "B:30",
      "B:300",
      "B:301",
      "B:302",
      "B:303",
      "B:304",
      "B:305",
      "B:306",
      "B:307",
      "B:308",
      "B:309",
      "B:31",
      "B:310",
      "B:311",
      "B:312",
      "B:313",
      "B:314",
      "B:315",
      "B:316",
      "B:317",
      "B:318",
      "B:319",
      "B:32",
      "B:320",
      "B:321",
      "B:322",
      "B:323",
      "B:324",
      "B:325",
      "B:326",
      "B:327",
      "B:328",
      "B:329",
      "B:33",
      "B:330",
      "B:331",
      "B:332",
      "B:333",
      "B:334",
      "B:335",
      "B:336",
      "B:337",
      "B:338",
      "B:339",
      "B:34",
      "B:340",
      "B:341",
      "B:342",
      "B:343",
      "B:344",
      "B:345",
      "B:346",
      "B:347",
      "B:348",
      "B:349",
      "B:35",
      "B:350",
      "B:351",
      "B:352",
      "B:353",
      "B:354",
      "B:355",
      "B:356",
      "B:357",
      "B:358",
      "B:359",
      "B:36",
      "B:360",
      "B:361",
      "B:362",
      "B:363",
      "B:364",
      "B:365",
      "B:366",
      "B:367",
      "B:368",
      "B:369",
      "B:37",
      "B:370",
      "B:371",
      "B:372",
      "B:373",
      "B:374",
      "B:375",
      "B:376",
      "B:377",
      "B:378",
      "B:379",
      "B:38",
      "B:380",
      "B:381",
      "B:382",
      "B:383",
      "B:384",
      "B:385",
      "B:386",
      "B:387",
      "B:388",
      "B:389",
      "B:39",
      "B:390",
      "B:391",
      "B:392",
      "B:393",
      "B:394",
      "B:395",
      "B:396",
      "B:397",
      "B:398",
      "B:399",
      "B:4",
      "B:40",
      "B:400",
      "B:41",
      "B:42",
      "B:43",
      "B:44",
      "B:45",
      "B:46",
      "B:47",
      "B:48",
      "B:49",
      "B:5",
      "B:50",
      "B:501",
      "B:51",
      "B:52",
      "B:53",
      "B:54",
      "B:55",
      "B:56",
      "B:57",
      "B:58",
      "B:59",
      "B:6",
      "B:60",
      "B:61",
      "B:62",
      "B:63",
      "B:64",
      "B:65",
      "B:66",
      "B:67",
      "B:68",
      "B:69",
      "B:7",
      "B:70",
      "B:71",
      "B:72",
      "B:73",
      "B:74",
      "B:75",
      "B:76",
      "B:77",
      "B:78",
      "B:79",
      "B:8",
      "B:80",
      "B:81",
      "B:82",
      "B:83",
      "B:84",
      "B:85",
      "B:86",
      "B:87",
      "B:88",
      "B:89",
      "B:9",
      "B:90",
      "B:91",
      "B:92",
      "B:93",
      "B:94",
      "B:95",
      "B:96",
      "B:97",
      "B:98",
      "B:99"
    ],
    "A:4": [
      "A:10",
      "A:100",
      "A:101",
      "A:102",
      "A:103",
      "A:104",
      "A:105",
      "A:106",
      "A:107",
      "A:108",
      "A:109",
      "A:11",
      "A:110",
      "A:111",
      "A:112",
      "A:113",
      "A:114",
      "A:115",
      "A:116",
      "A:117",
      "A:118",
      "A:119",
      "A:12",
      "A:120",
      "A:121",
      "A:122",
      "A:123",
      "A:124",
      "A:125",
      "A:126",
      "A:127",
      "A:128",
      "A:129",
      "A:13",
      "A:130",
      "A:131",
      "A:132",
      "A:133",
      "A:134",
      "A:135",
      "A:136",
      "A:137",
      "A:138",
      "A:139",
      "A:14",
      "A:140",
      "A:141",
      "A:142",
      "A:143",
      "A:144",
      "A:145",
      "A:146",
      "A:147",
      "A:148",
      "A:149",
      "A:15",
      "A:150",
      "A:151",
      "A:152",
      "A:153",
      "A:154",
      "A:155",
      "A:156",
      "A:157",
      "A:158",
      "A:159",
      "A:16",
      "A:160",
      "A:161",
      "A:162",
      "A:163",
      "A:164",
      "A:165",
      "A:166",
      "A:167",
      "A:168",
      "A:169",
      "A:17",
      "A:170",
      "A:171",
      "A:172",
      "A:173",
      "A:174",
      "A:175",
      "A:176",
      "A:177",
      "A:178",
      "A:179",
      "A:18",
      "A:180",
      "A:181",
      "A:182",
      "A:183",
      "A:184",
      "A:185",
      "A:186",
      "A:187",
      "A:188",
      "A:189",
      "A:19",
      "A:190",
      "A:191",
      "A:192",
      "A:193",
      "A:194",
      "A:195",
      "A:196",
      "A:197",
      "A:198",
      "A:199",
      "A:2",
      "A:20",
      "A:200",
      "A:201",
      "A:202",
      "A:203",
      "A:204",
      "A:205",
      "A:206",
      "A:207",
      "A:208",
      "A:209",
      "A:21",
      "A:210",
      "A:211",
      "A:212",
      "A:213",
      "A:214",
      "A:215",
      "A:216",
      "A:217",
      "A:218",
      "A:219",
      "A:22",
      "A:220",
      "A:221",
      "A:222",
      "A:223",
      "A:224",
      "A:225",
      "A:226",
      "A:227",
      "A:228",
      "A:229",
      "A:23",
      "A:230",
      "A:231",
      "A:232",
      "A:233",
      "A:234",
      "A:235",
      "A:236",
      "A:237",
      "A:238",
      "A:239",
      "A:24",
      "A:240",
      "A:241",
      "A:242",
      "A:243",
      "A:244",
      "A:245",
      "A:246",
      "A:247",
      "A:248",
      "A:249",
      "A:25",
      "A:250",
      "A:251",
      "A:252",
      "A:253",
      "A:254",
      "A:255",
      "A:256",
      "A:257",
      "A:258",
      "A:259",
      "A:26",
      "A:260",
      "A:261",
      "A:262",
      "A:263",
      "A:264",
      "A:265",
      "A:266",
      "A:267",
      "A:268",
      "A:269",
      "A:27",
      "A:270",
      "A:271",
      "A:272",
      "A:273",
      "A:274",
      "A:275",
      "A:276",
      "A:277",
      "A:278",
      "A:279",
      "A:28",
      "A:280",
      "A:281",
      "A:282",
      "A:283",
      "A:284",
      "A:285",
      "A:286",
      "A:287",
      "A:288",
      "A:289",
      "A:29",
      "A:290",
      "A:291",
      "A:292",
      "A:293",
      "A:294",
      "A:295",
      "A:296",
      "A:297",
      "A:298",
      "A:299",
      "A:3",
      "A:30",
      "A:300",
      "A:301",
      "A:302",
      "A:303",
      "A:304",
      "A:305",
      "A:306",
      "A:307",
      "A:308",
      "A:309",
      "A:31",
      "A:310",
      "A:311",
      "A:312",
      "A:313",
      "A:314",
      "A:315",
      "A:316",
      "A:317",
      "A:318",
      "A:319",
      "A:32",
      "A:320",
      "A:321",
      "A:322",
      "A:323",
      "A:324",
      "A:325",
      "A:326",
      "A:327",
      "A:328",
      "A:329",
      "A:33",
      "A:330",
      "A:331",
      "A:332",
      "A:333",
      "A:334",
      "A:335",
      "A:336",
      "A:337",
      "A:338",
      "A:339",
      "A:34",
      "A:340",
      "A:341",
      "A:342",
      "A:343",
      "A:344",
      "A:345",
      "A:346",
      "A:347",
      "A:348",
      "A:349",
      "A:35",
      "A:350",
      "A:351",
      "A:352",
      "A:353",
      "A:354",
      "A:355",
      "A:356",
      "A:357",
      "A:358",
      "A:359",
      "A:36",
      "A:360",
      "A:361",
      "A:362",
      "A:363",
      "A:364",
      "A:365",
      "A:366",
      "A:367",
      "A:368",
      "A:369",
      "A:37",
      "A:370",
      "A:371",
      "A:372",
      "A:373",
      "A:374",
      "A:375",
      "A:376",
      "A:377",
      "A:378",
      "A:379",
      "A:38",
      "A:380",
      "A:381",
      "A:382",
      "A:383",
      "A:384",
      "A:385",
      "A:386",
      "A:387",
      "A:388",
      "A:389",
      "A:39",
      "A:390",
      "A:391",
      "A:392",
      "A:393",
      "A:394",
      "A:395",
      "A:396",
      "A:397",
      "A:398",
      "A:399",
      "A:40",
      "A:400",
      "A:41",
      "A:42",
      "A:43",
      "A:44",
      "A:45",
      "A:46",
      "A:47",
      "A:48",
      "A:49",
      "A:5",
      "A:50",
      "A:501",
      "A:51",
      "A:52",
      "A:53",
      "A:54",
      "A:55",
      "A:56",
      "A:57",
      "A:58",
      "A:59",
      "A:6",
      "A:60",
      "A:61",
      "A:62",
      "A:63",
      "A:64",
      "A:65",
      "A:66",
      "A:67",
      "A:68",
      "A:69",
      "A:7",
      "A:70",
      "A:71",
      "A:72",
      "A:73",
      "A:74",
      "A:75",
      "A:76",
      "A:77",
      "A:78",
      "A:79",
      "A:8",
      "A:80",
      "A:81",
      "A:82",
      "A:83",
      "A:84",
      "A:85",
      "A:86",
      "A:87",
      "A:88",
      "A:89",
      "A:9",
      "A:90",
      "A:91",
      "A:92",
      "A:93",
      "A:94",
      "A:95",
      "A:96",
      "A:97",
      "A:98",
      "A:99",
      "B:10",
      "B:100",
      "B:101",
      "B:102",
      "B:103",
      "B:104",
      "B:105",
      "B:106",
      "B:107",
      "B:108",
      "B:109",
      "B:11",
      "B:110",
      "B:111",
      "B:112",
      "B:113",
      "B:114",
      "B:115",
      "B:116",
      "B:117",
      "B:118",
      "B:119",
      "B:12",
      "B:120",
      "B:121",
      "B:122",
      "B:123",
      "B:124",
      "B:125",
      "B:126",
      "B:127",
      "B:128",
      "B:129",
      "B:13",
      "B:130",
      "B:131",
      "B:132",
      "B:133",
      "B:134",
      "B:135",
      "B:136",
      "B:137",
      "B:138",
      "B:139",
      "B:14",
      "B:140",
      "B:141",
      "B:142",
      "B:143",
      "B:144",
      "B:145",
      "B:146",
      "B:147",
      "B:148",
      "B:149",
      "B:15",
      "B:150",
      "B:151",
      "B:152",
      "B:153",
      "B:154",
      "B:155",
      "B:156",
      "B:157",
      "B:158",
      "B:159",
      "B:16",
      "B:160",
      "B:161",
      "B:162",
      "B:163",
      "B:164",
      "B:165",
      "B:166",
      "B:167",
      "B:168",
      "B:169",
      "B:17",
      "B:170",
      "B:171",
      "B:172",
      "B:173",
      "B:174",
      "B:175",
      "B:176",
      "B:177",
      "B:178",
      "B:179",
      "B:18",
      "B:180",
      "B:181",
      "B:182",
      "B:183",
      "B:184",
      "B:185",
      "B:186",
      "B:187",
      "B:188",
      "B:189",
      "B:19",
      "B:190",
      "B:191",
      "B:192",
      "B:193",
      "B:194",
      "B:195",
      "B:196",
      "B:197",
      "B:198",
      "B:199",
      "B:2",
      "B:20",
      "B:200",
      "B:201",
      "B:202",
      "B:203",
      "B:204",
      "B:205",
      "B:206",
      "B:207",
      "B:208",
      "B:209",
      "B:21",
      "B:210",
      "B:211",
      "B:212",
      "B:213",
      "B:214",
      "B:215",
      "B:216",
      "B:217",
      "B:218",
      "B:219",
      "B:22",
      "B:220",
      "B:221",
      "B:222",
      "B:223",
      "B:224",
      "B:225",
      "B:226",
      "B:227",
      "B:228",
      "B:229",
      "B:23",
      "B:230",
      "B:231",
      "B:232",
      "B:233",
      "B:234",
      "B:235",
      "B:236",
      "B:237",
      "B:238",
      "B:239",
      "B:24",
      "B:240",
      "B:241",
      "B:242",
      "B:243",
      "B:244",
      "B:245",
      "B:246",
      "B:247",
      "B:248",
      "B:249",
      "B:25",
      "B:250",
      "B:251",
      "B:252",
      "B:253",
      "B:254",
      "B:255",
      "B:256",
      "B:257",
      "B:258",
      "B:259",
      "B:26",
      "B:260",
      "B:261",
      "B:262",
      "B:263",
      "B:264",
      "B:265",
      "B:266",
      "B:267",
      "B:268",
      "B:269",
      "B:27",
      "B:270",
      "B:271",
      "B:272",
      "B:273",
      "B:274",
      "B:275",
      "B:276",
      "B:277",
      "B:278",
      "B:279",
      "B:28",
      "B:280",
      "B:281",
      "B:282",
      "B:283",
      "B:284",
      "B:285",
      "B:286",
      "B:287",
      "B:288",
      "B:289",
      "B:29",
      "B:290",
      "B:291",
      "B:292",
      "B:293",
      "B:294",
      "B:295",
      "B:296",
      "B:297",
      "B:298",
      "B:299",
      "B:3",
      "B:30",
      "B:300",
      "B:301",
      "B:302",
      "B:303",
      "B:304",
      "B:305",
      "B:306",
      "B:307",
      "B:308",
      "B:309",
      "B:31",
      "B:310",
      "B:311",
      "B:312",
      "B:313",
      "B:314",
      "B:315",
      "B:316",
      "B:317",
      "B:318",
      "B:319",
      "B:32",
      "B:320",
      "B:321",
      "B:322",
      "B:323",
      "B:324",
      "B:325",
      "B:326",
      "B:327",
      "B:328",
      "B:329",
      "B:33",
      "B:330",
      "B:331",
      "B:332",
      "B:333",
      "B:334",
      "B:335",
      "B:336",
      "B:337",
      "B:338",
      "B:339",
      "B:34",
      "B:340",
      "B:341",
      "B:342",
      "B:343",
      "B:344",
      "B:345",
      "B:346",
      "B:347",
      "B:348",
      "B:349",
      "B:35",
      "B:350",
      "B:351",
      "B:352",
      "B:353",
      "B:354",
      "B:355",
      "B:356",
      "B:357",
      "B:358",
      "B:359",
      "B:36",
      "B:360",
      "B:361",
      "B:362",
      "B:363",
      "B:364",
      "B:365",
      "B:366",
      "B:367",
      "B:368",
      "B:369",
      "B:37",
      "B:370",
      "B:371",
      "B:372",
      "B:373",
      "B:374",
      "B:375",
      "B:376",
      "B:377",
      "B:378",
      "B:379",
      "B:38",
      "B:380",
      "B:381",
      "B:382",
      "B:383",
      "B:384",
      "B:385",
      "B:386",
      "B:387",
      "B:388",
      "B:389",
      "B:39",
      "B:390",
      "B:391",
      "B:392",
      "B:393",
      "B:394",
      "B:395",
      "B:396",
      "B:397",
      "B:398",
      "B:399",
      "B:4",
      "B:40",
      "B:400",
      "B:41",
      "B:42",
      "B:43",
      "B:44",
      "B:45",
      "B:46",
      "B:47",
      "B:48",
      "B:49",
      "B:5",
      "B:50",
      "B:501",
      "B:51",
      "B:52",
      "B:53",
      "B:54",
      "B:55",
      "B:56",
      "B:57",
      "B:58",
      "B:59",
      "B:6",
      "B:60",
      "B:61",
      "B:62",
      "B:63",
      "B:64",
      "B:65",
      "B:66",
      "B:67",
      "B:68",
      "B:69",
      "B:7",
      "B:70",
      "B:71",
      "B:72",
      "B:73",
      "B:74",
      "B:75",
      "B:76",
      "B:77",
      "B:78",
      "B:79",
      "B:8",
      "B:80",
      "B:81",
      "B:82",
      "B:83",
      "B:84",
      "B:85",
      "B:86",
      "B:87",
      "B:88",
      "B:89",
      "B:9",
      "B:90",
      "B:91",
      "B:92",
      "B:93",
      "B:94",
      "B:95",
      "B:96",
      "B:97",
      "B:98",
      "B:99"
    ],
    "A:5": [
      "A:10",
      "A:100",
      "A:101",
      "A:102",
      "A:103",
      "A:104",
      "A:105",
      "A:106",
      "A:107",
      "A:108",
      "A:109",
      "A:11",
      "A:110",
      "A:111",
      "A:112",
      "A:113",
      "A:114",
      "A:115",
      "A:116",
      "A:117",
      "A:118",
      "A:119",
      "A:12",
      "A:120",
      "A:121",
      "A:122",
      "A:123",
      "A:124",
      "A:125",
      "A:126",
      "A:127",
      "A:128",
      "A:129",
      "A:13",
      "A:130",
      "A:131",
      "A:132",
      "A:133",
      "A:134",
      "A:135",
      "A:136",
      "A:137",
      "A:138",
      "A:139",
      "A:14",
      "A:140",
      "A:141",
      "A:142",
      "A:143",
      "A:144",
      "A:145",
      "A:146",
      "A:147",
      "A:148",
      "A:149",
      "A:15",
      "A:150",
      "A:151",
      "A:152",
      "A:153",
      "A:154",
      "A:155",
      "A:156",
      "A:157",
      "A:158",
      "A:159",
      "A:16",
      "A:160",
      "A:161",
      "A:162",
      "A:163",
      "A:164",
      "A:165",
      "A:166",
      "A:167",
      "A:168",
      "A:169",
      "A:17",
      "A:170",
      "A:171",
      "A:172",
      "A:173",
      "A:174",
      "A:175",
      "A:176",
      "A:177",
      "A:178",
      "A:179",
      "A:18",
      "A:180",
      "A:181",
      "A:182",
      "A:183",
      "A:184",
      "A:185",
      "A:186",
      "A:187",
      "A:188",
      "A:189",
      "A:19",
      "A:190",
      "A:191",
      "A:192",
      "A:193",
      "A:194",
      "A:195",
      "A:196",
      "A:197",
      "A:198",
      "A:199",
      "A:2",
      "A:20",
      "A:200",
      "A:201",
      "A:202",
      "A:203",
      "A:204",
      "A:205",
      "A:206",
      "A:207",
      "A:208",
      "A:209",
      "A:21",
      "A:210",
      "A:211",
      "A:212",
      "A:213",
      "A:214",
      "A:215",
      "A:216",
      "A:217",
      "A:218",
      "A:219",
      "A:22",
      "A:220",
      "A:221",
      "A:222",
      "A:223",
      "A:224",
      "A:225",
      "A:226",
      "A:227",
      "A:228",
      "A:229",
      "A:23",
      "A:230",
      "A:231",
      "A:232",
      "A:233",
      "A:234",
      "A:235",
      "A:236",
      "A:237",
      "A:238",
      "A:239",
      "A:24",
      "A:240",
      "A:241",
      "A:242",
      "A:243",
      "A:244",
      "A:245",
      "A:246",
      "A:247",
      "A:248",
      "A:249",
      "A:25",
      "A:250",
      "A:251",
      "A:252",
      "A:253",
      "A:254",
      "A:255",
      "A:256",
      "A:257",
      "A:258",
      "A:259",
      "A:26",
      "A:260",
      "A:261",
      "A:262",
      "A:263",
      "A:264",
      "A:265",
      "A:266",
      "A:267",
      "A:268",
      "A:269",
      "A:27",
      "A:270",
      "A:271",
      "A:272",
      "A:273",
      "A:274",
      "A:275",
      "A:276",
      "A:277",
      "A:278",
      "A:279",
      "A:28",
      "A:280",
      "A:281",
      "A:282",
      "A:283",
      "A:284",
      "A:285",
      "A:286",
      "A:287",
      "A:288",
      "A:289",
      "A:29",
      "A:290",
      "A:291",
      "A:292",
      "A:293",
      "A:294",
      "A:295",
      "A:296",
      "A:297",
      "A:298",
      "A:299",
      "A:3",
      "A:30",
      "A:300",
      "A:301",
      "A:302",
      "A:303",
      "A:304",
      "A:305",
      "A:306",
      "A:307",
      "A:308",
      "A:309",
      "A:31",
      "A:310",
      "A:311",
      "A:312",
      "A:313",
      "A:314",
      "A:315",
      "A:316",
      "A:317",
      "A:318",
      "A:319",
      "A:32",
      "A:320",
      "A:321",
      "A:322",
      "A:323",
      "A:324",
      "A:325",
      "A:326",
      "A:327",
      "A:328",
      "A:329",
      "A:33",
      "A:330",
      "A:331",
      "A:332",
      "A:333",
      "A:334",
      "A:335",
      "A:336",
      "A:337",
      "A:338",
      "A:339",
      "A:34",
      "A:340",
      "A:341",
      "A:342",
      "A:343",
      "A:344",
      "A:345",
      "A:346",
      "A:347",
      "A:348",
      "A:349",
      "A:35",
      "A:350",
      "A:351",
      "A:352",
      "A:353",
      "A:354",
      "A:355",
      "A:356",
      "A:357",
      "A:358",
      "A:359",
      "A:36",
      "A:360",
      "A:361",
      "A:362",
      "A:363",
      "A:364",
      "A:365",
      "A:366",
      "A:367",
      "A:368",
      "A:369",
      "A:37",
      "A:370",
      "A:371",
      "A:372",
      "A:373",
      "A:374",
      "A:375",
      "A:376",
      "A:377",
      "A:378",
      "A:379",
      "A:38",
      "A:380",
      "A:381",
      "A:382",
      "A:383",
      "A:384",
      "A:385",
      "A:386",
      "A:387",
      "A:388",
      "A:389",
      "A:39",
      "A:390",
      "A:391",
      "A:392",
      "A:393",
      "A:394",
      "A:395",
      "A:396",
      "A:397",
      "A:398",
      "A:399",
      "A:4",
      "A:40",
      "A:400",
      "A:41",
      "A:42",
      "A:43",
      "A:44",
      "A:45",
      "A:46",
      "A:47",
      "A:48",
      "A:49",
      "A:50",
      "A:501",
      "A:51",
      "A:52",
      "A:53",
      "A:54",
      "A:55",
      "A:56",
      "A:57",
      "A:58",
      "A:59",
      "A:6",
      "A:60",
      "A:61",
      "A:62",
      "A:63",
      "A:64",
      "A:65",
      "A:66",
      "A:67",
      "A:68",
      "A:69",
      "A:7",
      "A:70",
      "A:71",
      "A:72",
      "A:73",
      "A:74",
      "A:75",
      "A:76",
      "A:77",
      "A:78",
      "A:79",
      "A:8",
      "A:80",
      "A:81",
      "A:82",
      "A:83",
      "A:84",
      "A:85",
      "A:86",
      "A:87",
      "A:88",
      "A:89",
      "A:9",
      "A:90",
      "A:91",
      "A:92",
      "A:93",
      "A:94",
      "A:95",
      "A:96",
      "A:97",
      "A:98",
      "A:99",
      "B:10",
      "B:100",
      "B:101",
      "B:102",
      "B:103",
      "B:104",
      "B:105",
      "B:106",
      "B:107",
      "B:108",
      "B:109",
      "B:11",
      "B:110",
      "B:111",
      "B:112",
      "B:113",
      "B:114",
      "B:115",
      "B:116",
      "B:117",
      "B:118",
      "B:119",
      "B:12",
      "B:120",
      "B:121",
      "B:122",
      "B:123",
      "B:124",
      "B:125",
      "B:126",
      "B:127",
      "B:128",
      "B:129",
      "B:13",
      "B:130",
      "B:131",
      "B:132",
      "B:133",
      "B:134",
      "B:135",
      "B:136",
      "B:137",
      "B:138",
      "B:139",
      "B:14",
      "B:140",
      "B:141",
      "B:142",
      "B:143",
      "B:144",
      "B:145",
      "B:146",
      "B:147",
      "B:148",
      "B:149",
      "B:15",
      "B:150",
      "B:151",
      "B:152",
      "B:153",
      "B:154",
      "B:155",
      "B:156",
      "B:157",
      "B:158",
      "B:159",
      "B:16",
      "B:160",
      "B:161",
      "B:162",
      "B:163",
      "B:164",
      "B:165",
      "B:166",
      "B:167",
      "B:168",
      "B:169",
      "B:17",
      "B:170",
      "B:171",
      "B:172",
      "B:173",
      "B:174",
      "B:175",
      "B:176",
      "B:177",
      "B:178",
      "B:179",
      "B:18",
      "B:180",
      "B:181",
      "B:182",
      "B:183",
      "B:184",
      "B:185",
      "B:186",
      "B:187",
      "B:188",
      "B:189",
      "B:19",
      "B:190",
      "B:191",
      "B:192",
      "B:193",
      "B:194",
      "B:195",
      "B:196",
      "B:197",
      "B:198",
      "B:199",
      "B:2",
      "B:20",
      "B:200",
      "B:201",
      "B:202",
      "B:203",
      "B:204",
      "B:205",
      "B:206",
      "B:207",
      "B:208",
      "B:209",
      "B:21",
      "B:210",
      "B:211",
      "B:212",
      "B:213",
      "B:214",
      "B:215",
      "B:216",
      "B:217",
      "B:218",
      "B:219",
      "B:22",
      "B:220",
      "B:221",
      "B:222",
      "B:223",
      "B:224",
      "B:225",
      "B:226",
      "B:227",
      "B:228",
      "B:229",
      "B:23",
      "B:230",
      "B:231",
      "B:232",
      "B:233",
      "B:234",
      "B:235",
      "B:236",
      "B:237",
      "B:238",
      "B:239",
      "B:24",
      "B:240",
      "B:241",
      "B:242",
      "B:243",
      "B:244",
      "B:245",
      "B:246",
      "B:247",
      "B:248",
      "B:249",
      "B:25",
      "B:250",
      "B:251",
      "B:252",
      "B:253",
      "B:254",
      "B:255",
      "B:256",
      "B:257",
      "B:258",
      "B:259",
      "B:26",
      "B:260",
      "B:261",
      "B:262",
      "B:263",
      "B:264",
      "B:265",
      "B:266",
      "B:267",
      "B:268",
      "B:269",
      "B:27",
      "B:270",
      "B:271",
      "B:272",
      "B:273",
      "B:274",
      "B:275",
      "B:276",
      "B:277",
      "B:278",
      "B:279",
      "B:28",
      "B:280",
      "B:281",
      "B:282",
      "B:283",
      "B:284",
      "B:285",
      "B:286",
      "B:287",
      "B:288",
      "B:289",
      "B:29",
      "B:290",
      "B:291",
      "B:292",
      "B:293",
      "B:294",
      "B:295",
      "B:296",
      "B:297",
      "B:298",
      "B:299",
      "B:3",
      "B:30",
      "B:300",
      "B:301",
      "B:302",
      "B:303",
      "B:304",
      "B:305",
      "B:306",
      "B:307",
      "B:308",
      "B:309",
      "B:31",
      "B:310",
      "B:311",
      "B:312",
      "B:313",
      "B:314",
      "B:315",
      "B:316",
      "B:317",
      "B:318",
      "B:319",
      "B:32",
      "B:320",
      "B:321",
      "B:322",
      "B:323",
      "B:324",
      "B:325",
      "B:326",
      "B:327",
      "B:328",
      "B:329",
      "B:33",
      "B:330",
      "B:331",
      "B:332",
      "B:333",
      "B:334",
      "B:335",
      "B:336",
      "B:337",
      "B:338",
      "B:339",
      "B:34",
      "B:340",
      "B:341",
      "B:342",
      "B:343",
      "B:344",
      "B:345",
      "B:346",
      "B:347",
      "B:348",
      "B:349",
      "B:35",
      "B:350",
      "B:351",
      "B:352",
      "B:353",
      "B:354",
      "B:355",
      "B:356",
      "B:357",
      "B:358",
      "B:359",
      "B:36",
      "B:360",
      "B:361",
      "B:362",
      "B:363",
      "B:364",
      "B:365",
      "B:366",
      "B:367",
      "B:368",
      "B:369",
      "B:37",
      "B:370",
      "B:371",
      "B:372",
      "B:373",
      "B:374",
      "B:375",
      "B:376",
      "B:377",
      "B:378",
      "B:379",
      "B:38",
      "B:380",
      "B:381",
      "B:382",
      "B:383",
      "B:384",
      "B:385",
      "B:386",
      "B:387",
      "B:388",
      "B:389",
      "B:39",
      "B:390",
      "B:391",
      "B:392",
      "B:393",
      "B:394",
      "B:395",
      "B:396",
      "B:397",
      "B:398",
      "B:399",
      "B:4",
      "B:40",
      "B:400",
      "B:41",
      "B:42",
      "B:43",
      "B:44",
      "B:45",
      "B:46",
      "B:47",
      "B:48",
      "B:49",
      "B:5",
      "B:50",
      "B:501",
      "B:51",
      "B:52",
      "B:53",
      "B:54",
      "B:55",
      "B:56",
      "B:57",
      "B:58",
      "B:59",
      "B:6",
      "B:60",
      "B:61",
      "B:62",
      "B:63",
      "B:64",
      "B:65",
      "B:66",
      "B:67",
      "B:68",
      "B:69",
      "B:7",
      "B:70",
      "B:71",
      "B:72",
      "B:73",
      "B:74",
      "B:75",
      "B:76",
      "B:77",
      "B:78",
      "B:79",
      "B:8",
      "B:80",
      "B:81",
      "B:82",
      "B:83",
      "B:84",
      "B:85",
      "B:86",
      "B:87",
      "B:88",
      "B:89",
      "B:9",
      "B:90",
      "B:91",
      "B:92",
      "B:93",
      "B:94",
      "B:95",
      "B:96",
      "B:97",
      "B:98",
      "B:99"
    ],
    "A:6": [
      "A:10",
      "A:100",
      "A:101",
      "A:102",
      "A:103",
      "A:104",
      "A:105",
      "A:106",
      "A:107",
      "A:108",
      "A:109",
      "A:11",
      "A:110",
      "A:111",
      "A:112",
      "A:113",
      "A:114",
      "A:115",
      "A:116",
      "A:117",
      "A:118",
      "A:119",
      "A:12",
      "A:120",
      "A:121",
      "A:122",
      "A:123",
      "A:124",
      "A:125",
      "A:126",
      "A:127",
      "A:128",
      "A:129",
      "A:13",
      "A:130",
      "A:131",
      "A:132",
      "A:133",
      "A:134",
      "A:135",
      "A:136",
      "A:137",
      "A:138",
      "A:139",
      "A:14",
      "A:140",
      "A:141",
      "A:142",
      "A:143",
      "A:144",
      "A:145",
      "A:146",
      "A:147",
      "A:148",
      "A:149",
      "A:15",
      "A:150",
      "A:151",
      "A:152",
      "A:153",
      "A:154",
      "A:155",
      "A:156",
      "A:157",
      "A:158",
      "A:159",
      "A:16",
      "A:160",
      "A:161",
      "A:162",
      "A:163",
      "A:164",
      "A:165",
      "A:166",
      "A:167",
      "A:168",
      "A:169",
      "A:17",
      "A:170",
      "A:171",
      "A:172",
      "A:173",
      "A:174",
      "A:175",
      "A:176",
      "A:177",
      "A:178",
      "A:179",
      "A:18",
      "A:180",
      "A:181",
      "A:182",
      "A:183",
      "A:184",
      "A:185",
      "A:186",
      "A:187",
      "A:188",
      "A:189",
      "A:19",
      "A:190",
      "A:191",
      "A:192",
      "A:193",
      "A:194",
      "A:195",
      "A:196",
      "A:197",
      "A:198",
      "A:199",
      "A:2",
      "A:20",
      "A:200",
      "A:201",
      "A:202",
      "A:203",
      "A:204",
      "A:205",
      "A:206",
      "A:207",
      "A:208",
      "A:209",
      "A:21",
      "A:210",
      "A:211",
      "A:212",
      "A:213",
      "A:214",
      "A:215",
      "A:216",
      "A:217",
      "A:218",
      "A:219",
      "A:22",
      "A:220",
      "A:221",
      "A:222",
      "A:223",
      "A:224",
      "A:225",
      "A:226",
      "A:227",
      "A:228",
      "A:229",
      "A:23",
      "A:230",
      "A:231",
      "A:232",
      "A:233",
      "A:234",
      "A:235",
      "A:236",
      "A:237",
      "A:238",
      "A:239",
      "A:24",
      "A:240",
      "A:241",
      "A:242",
      "A:243",
      "A:244",
      "A:245",
      "A:246",
      "A:247",
      "A:248",
      "A:249",
      "A:25",
      "A:250",
      "A:251",
      "A:252",
      "A:253",
      "A:254",
      "A:255",
      "A:256",
      "A:257",
      "A:258",
      "A:259",
      "A:26",
      "A:260",
      "A:261",
      "A:262",
      "A:263",
      "A:264",
      "A:265",
      "A:266",
      "A:267",
      "A:268",
      "A:269",
      "A:27",
      "A:270",
      "A:271",
      "A:272",
      "A:273",
      "A:274",
      "A:275",
      "A:276",
      "A:277",
      "A:278",
      "A:279",
      "A:28",
      "A:280",
      "A:281",
      "A:282",
      "A:283",
      "A:284",
      "A:285",
      "A:286",
      "A:287",
      "A:288",
      "A:289",
      "A:29",
      "A:290",
      "A:291",
      "A:292",
      "A:293",
      "A:294",
      "A:295",
      "A:296",
      "A:297",
      "A:298",
      "A:299",
      "A:3",
      "A:30",
      "A:300",
      "A:301",
      "A:302",
      "A:303",
      "A:304",
      "A:305",
      "A:306",
      "A:307",
      "A:308",
      "A:309",
      "A:31",
      "A:310",
      "A:311",
      "A:312",
      "A:313",
      "A:314",
      "A:315",
      "A:316",
      "A:317",
      "A:318",
      "A:319",
      "A:32",
      "A:320",
      "A:321",
      "A:322",
      "A:323",
      "A:324",
      "A:325",
      "A:326",
      "A:327",
      "A:328",
      "A:329",
      "A:33",
      "A:330",
      "A:331",
      "A:332",
      "A:333",
      "A:334",
      "A:335",
      "A:336",
      "A:337",
      "A:338",
      "A:339",
      "A:34",
      "A:340",
      "A:341",
      "A:342",
      "A:343",
      "A:344",
      "A:345",
      "A:346",
      "A:347",
      "A:348",
      "A:349",
      "A:35",
      "A:350",
      "A:351",
      "A:352",
      "A:353",
      "A:354",
      "A:355",
      "A:356",
      "A:357",
      "A:358",
      "A:359",
      "A:36",
      "A:360",
      "A:361",
      "A:362",
      "A:363",
      "A:364",
      "A:365",
      "A:366",
      "A:367",
      "A:368",
      "A:369",
      "A:37",
      "A:370",
      "A:371",
      "A:372",
      "A:373",
      "A:374",
      "A:375",
      "A:376",
      "A:377",
      "A:378",
      "A:379",
      "A:38",
      "A:380",
      "A:381",
      "A:382",
      "A:383",
      "A:384",
      "A:385",
      "A:386",
      "A:387",
      "A:388",
      "A:389",
      "A:39",
      "A:390",
      "A:391",
      "A:392",
      "A:393",
      "A:394",
      "A:395",
      "A:396",
      "A:397",
      "A:398",
      "A:399",
      "A:4",
      "A:40",
      "A:400",
      "A:41",
      "A:42",
      "A:43",
      "A:44",
      "A:45",
      "A:46",
      "A:47",
      "A:48",
      "A:49",
      "A:5",
      "A:50",
      "A:501",
      "A:51",
      "A:52",
      "A:53",
      "A:54",
      "A:55",
      "A:56",
      "A:57",
      "A:58",
      "A:59",
      "A:60",
      "A:61",
      "A:62",
      "A:63",
      "A:64",
      "A:65",
      "A:66",
      "A:67",
      "A:68",
      "A:69",
      "A:7",
      "A:70",
      "A:71",
      "A:72",
      "A:73",
      "A:74",
      "A:75",
      "A:76",
      "A:77",
      "A:78",
      "A:79",
      "A:8",
      "A:80",
      "A:81",
      "A:82",
      "A:83",
      "A:84",
      "A:85",
      "A:86",
      "A:87",
      "A:88",
      "A:89",
      "A:9",
      "A:90",
      "A:91",
      "A:92",
      "A:93",
      "A:94",
      "A:95",
      "A:96",
      "A:97",
      "A:98",
      "A:99",
      "B:10",
      "B:100",
      "B:101",
      "B:102",
      "B:103",
      "B:104",
      "B:105",
      "B:106",
      "B:107",
      "B:108",
      "B:109",
      "B:11",
      "B:110",
      "B:111",
      "B:112",
      "B:113",
      "B:114",
      "B:115",
      "B:116",
      "B:117",
      "B:118",
      "B:119",
      "B:12",
      "B:120",
      "B:121",
      "B:122",
      "B:123",
      "B:124",
      "B:125",
      "B:126",
      "B:127",
      "B:128",
      "B:129",
      "B:13",
      "B:130",
      "B:131",
      "B:132",
      "B:133",
      "B:134",
      "B:135",
      "B:136",
      "B:137",
      "B:138",
      "B:139",
      "B:14",
      "B:140",
      "B:141",
      "B:142",
      "B:143",
      "B:144",
      "B:145",
      "B:146",
      "B:147",
      "B:148",
      "B:149",
      "B:15",
      "B:150",
      "B:151",
      "B:152",
      "B:153",
      "B:154",
      "B:155",
      "B:156",
      "B:157",
      "B:158",
      "B:159",
      "B:16",
      "B:160",
      "B:161",
      "B:162",
      "B:163",
      "B:164",
      "B:165",
      "B:166",
      "B:167",
      "B:168",
      "B:169",
      "B:17",
      "B:170",
      "B:171",
      "B:172",
      "B:173",
      "B:174",
      "B:175",
      "B:176",
      "B:177",
      "B:178",
      "B:179",
      "B:18",
      "B:180",
      "B:181",
      "B:182",
      "B:183",
      "B:184",
      "B:185",
      "B:186",
      "B:187",
      "B:188",
      "B:189",
      "B:19",
      "B:190",
      "B:191",
      "B:192",
      "B:193",
      "B:194",
      "B:195",
      "B:196",
      "B:197",
      "B:198",
      "B:199",
      "B:2",
      "B:20",
      "B:200",
      "B:201",
      "B:202",
      "B:203",
      "B:204",
      "B:205",
      "B:206",
      "B:207",
      "B:208",
      "B:209",
      "B:21",
      "B:210",
      "B:211",
      "B:212",
      "B:213",
      "B:214",
      "B:215",
      "B:216",
      "B:217",
      "B:218",
      "B:219",
      "B:22",
      "B:220",
      "B:221",
      "B:222",
      "B:223",
      "B:224",
      "B:225",
      "B:226",
      "B:227",
      "B:228",
      "B:229",
      "B:23",
      "B:230",
      "B:231",
      "B:232",
      "B:233",
      "B:234",
      "B:235",
      "B:236",
      "B:237",
      "B:238",
      "B:239",
      "B:24",
      "B:240",
      "B:241",
      "B:242",
      "B:243",
      "B:244",
      "B:245",
      "B:246",
      "B:247",
      "B:248",
      "B:249",
      "B:25",
      "B:250",
      "B:251",
      "B:252",
      "B:253",
      "B:254",
      "B:255",
      "B:256",
      "B:257",
      "B:258",
      "B:259",
      "B:26",
      "B:260",
      "B:261",
      "B:262",
      "B:263",
      "B:264",
      "B:265",
      "B:266",
      "B:267",
      "B:268",
      "B:269",
      "B:27",
      "B:270",
      "B:271",
      "B:272",
      "B:273",
      "B:274",
      "B:275",
      "B:276",
      "B:277",
      "B:278",
      "B:279",
      "B:28",
      "B:280",
      "B:281",
      "B:282",
      "B:283",
      "B:284",
      "B:285",
      "B:286",
      "B:287",
      "B:288",
      "B:289",
      "B:29",
      "B:290",
      "B:291",
      "B:292",
      "B:293",
      "B:294",
      "B:295",
      "B:296",
      "B:297",
      "B:298",
      "B:299",
      "B:3",
      "B:30",
      "B:300",
      "B:301",
      "B:302",
      "B:303",
      "B:304",
      "B:305",
      "B:306",
      "B:307",
      "B:308",
      "B:309",
      "B:31",
      "B:310",
      "B:311",
      "B:312",
      "B:313",
      "B:314",
      "B:315",
      "B:316",
      "B:317",
      "B:318",
      "B:319",
      "B:32",
      "B:320",
      "B:321",
      "B:322",
      "B:323",
      "B:324",
      "B:325",
      "B:326",
      "B:327",
      "B:328",
      "B:329",
      "B:33",
      "B:330",
      "B:331",
      "B:332",
      "B:333",
      "B:334",
      "B:335",
      "B:336",
      "B:337",
      "B:338",
      "B:339",
      "B:34",
      "B:340",
      "B:341",
      "B:342",
      "B:343",
      "B:344",
      "B:345",
      "B:346",
      "B:347",
      "B:348",
      "B:349",
      "B:35",
      "B:350",
      "B:351",
      "B:352",
      "B:353",
      "B:354",
      "B:355",
      "B:356",
      "B:357",
      "B:358",
      "B:359",
      "B:36",
      "B:360",
      "B:361",
      "B:362",
      "B:363",
      "B:364",
      "B:365",
      "B:366",
      "B:367",
      "B:368",
      "B:369",
      "B:37",
      "B:370",
      "B:371",
      "B:372",
      "B:373",
      "B:374",
      "B:375",
      "B:376",
      "B:377",
      "B:378",
      "B:379",
      "B:38",
      "B:380",
      "B:381",
      "B:382",
      "B:383",
      "B:384",
      "B:385",
      "B:386",
      "B:387",
      "B:388",
      "B:389",
      "B:39",
      "B:390",
      "B:391",
      "B:392",
      "B:393",
      "B:394",
      "B:395",
      "B:396",
      "B:397",
      "B:398",
      "B:399",
      "B:4",
      "B:40",
      "B:400",
      "B:41",
      "B:42",
      "B:43",
      "B:44",
      "B:45",
      "B:46",
      "B:47",
      "B:48",
      "B:49",
      "B:5",
      "B:50",
      "B:501",
      "B:51",
      "B:52",
      "B:53",
      "B:54",
      "B:55",
      "B:56",
      "B:57",
      "B:58",
      "B:59",
      "B:6",
      "B:60",
      "B:61",
      "B:62",
      "B:63",
      "B:64",
      "B:65",
      "B:66",
      "B:67",
      "B:68",
      "B:69",
      "B:7",
      "B:70",
      "B:71",
      "B:72",
      "B:73",
      "B:74",
      "B:75",
      "B:76",
      "B:77",
      "B:78",
      "B:79",
      "B:8",
      "B:80",
      "B:81",
      "B:82",
      "B:83",
      "B:84",
      "B:85",
      "B:86",
      "B:87",
      "B:88",
      "B:89",
      "B:9",
      "B:90",
      "B:91",
      "B:92",
      "B:93",
      "B:94",
      "B:95",
      "B:96",
      "B:97",
      "B:98",
      "B:99"
    ],
    "A:7": [
      "A:10",
      "A:100",
      "A:101",
      "A:102",
      "A:103",
      "A:104",
      "A:105",
      "A:106",
      "A:107",
      "A:108",
      "A:109",
      "A:11",
      "A:110",
      "A:111",
      "A:112",
      "A:113",
      "A:114",
      "A:115",
      "A:116",
      "A:117",
      "A:118",
      "A:119",
      "A:12",
      "A:120",
      "A:121",
      "A:122",
      "A:123",
      "A:124",
      "A:125",
      "A:126",
      "A:127",
      "A:128",
      "A:129",
      "A:13",
      "A:130",
      "A:131",
      "A:132",
      "A:133",
      "A:134",
      "A:135",
      "A:136",
      "A:137",
      "A:138",
      "A:139",
      "A:14",
      "A:140",
      "A:141",
      "A:142",
      "A:143",
      "A:144",
      "A:145",
      "A:146",
      "A:147",
      "A:148",
      "A:149",
      "A:15",
      "A:150",
      "A:151",
      "A:152",
      "A:153",
      "A:154",
      "A:155",
      "A:156",
      "A:157",
      "A:158",
      "A:159",
      "A:16",
      "A:160",
      "A:161",
      "A:162",
      "A:163",
      "A:164",
      "A:165",
      "A:166",
      "A:167",
      "A:168",
      "A:169",
      "A:17",
      "A:170",
      "A:171",
      "A:172",
      "A:173",
      "A:174",
      "A:175",
      "A:176",
      "A:177",
      "A:178",
      "A:179",
      "A:18",
      "A:180",
      "A:181",
      "A:182",
      "A:183",
      "A:184",
      "A:185",
      "A:186",
      "A:187",
      "A:188",
      "A:189",
      "A:19",
      "A:190",
      "A:191",
      "A:192",
      "A:193",
      "A:194",
      "A:195",
      "A:196",
      "A:197",
      "A:198",
      "A:199",
      "A:2",
      "A:20",
      "A:200",
      "A:201",
      "A:202",
      "A:203",
      "A:204",
      "A:205",
      "A:206",
      "A:207",
      "A:208",
      "A:209",
      "A:21",
      "A:210",
      "A:211",
      "A:212",
      "A:213",
      "A:214",
      "A:215",
      "A:216",
      "A:217",
      "A:218",
      "A:219",
      "A:22",
      "A:220",
      "A:221",
      "A:222",
      "A:223",
      "A:224",
      "A:225",
      "A:226",
      "A:227",
      "A:228",
      "A:229",
      "A:23",
      "A:230",
      "A:231",
      "A:232",
      "A:233",
      "A:234",
      "A:235",
      "A:236",
      "A:237",
      "A:238",
      "A:239",
      "A:24",
      "A:240",
      "A:241",
      "A:242",
      "A:243",
      "A:244",
      "A:245",
      "A:246",
      "A:247",
      "A:248",
      "A:249",
      "A:25",
      "A:250",
      "A:251",
      "A:252",
      "A:253",
      "A:254",
      "A:255",
      "A:256",
      "A:257",
      "A:258",
      "A:259",
      "A:26",
      "A:260",
      "A:261",
      "A:262",
      "A:263",
      "A:264",
      "A:265",
      "A:266",
      "A:267",
      "A:268",
      "A:269",
      "A:27",
      "A:270",
      "A:271",
      "A:272",
      "A:273",
      "A:274",
      "A:275",
      "A:276",
      "A:277",
      "A:278",
      "A:279",
      "A:28",
      "A:280",
      "A:281",
      "A:282",
      "A:283",
      "A:284",
      "A:285",
      "A:286",
      "A:287",
      "A:288",
      "A:289",
      "A:29",
      "A:290",
      "A:291",
      "A:292",
      "A:293",
      "A:294",
      "A:295",
      "A:296",
      "A:297",
      "A:298",
      "A:299",
      "A:3",
      "A:30",
      "A:300",
      "A:301",
      "A:302",
      "A:303",
      "A:304",
      "A:305",
      "A:306",
      "A:307",
      "A:308",
      "A:309",
      "A:31",
      "A:310",
      "A:311",
      "A:312",
      "A:313",
      "A:314",
      "A:315",
      "A:316",
      "A:317",
      "A:318",
      "A:319",
      "A:32",
      "A:320",
      "A:321",
      "A:322",
      "A:323",
      "A:324",
      "A:325",
      "A:326",
      "A:327",
      "A:328",
      "A:329",
      "A:33",
      "A:330",
      "A:331",
      "A:332",
      "A:333",
      "A:334",
      "A:335",
      "A:336",
      "A:337",
      "A:338",
      "A:339",
      "A:34",
      "A:340",
      "A:341",
      "A:342",
      "A:343",
      "A:344",
      "A:345",
      "A:346",
      "A:347",
      "A:348",
      "A:349",
      "A:35",
      "A:350",
      "A:351",
      "A:352",
      "A:353",
      "A:354",
      "A:355",
      "A:356",
      "A:357",
      "A:358",
      "A:359",
      "A:36",
      "A:360",
      "A:361",
      "A:362",
      "A:363",
      "A:364",
      "A:365",
      "A:366",
      "A:367",
      "A:368",
      "A:369",
      "A:37",
      "A:370",
      "A:371",
      "A:372",
      "A:373",
      "A:374",
      "A:375",
      "A:376",
      "A:377",
      "A:378",
      "A:379",
      "A:38",
      "A:380",
      "A:381",
      "A:382",
      "A:383",
      "A:384",
      "A:385",
      "A:386",
      "A:387",
      "A:388",
      "A:389",
      "A:39",
      "A:390",
      "A:391",
      "A:392",
      "A:393",
      "A:394",
      "A:395",
      "A:396",
      "A:397",
      "A:398",
      "A:399",
      "A:4",
      "A:40",
      "A:400",
      "A:41",
      "A:42",
      "A:43",
      "A:44",
      "A:45",
      "A:46",
      "A:47",
      "A:48",
      "A:49",
      "A:5",
      "A:50",
      "A:501",
      "A:51",
      "A:52",
      "A:53",
      "A:54",
      "A:55",
      "A:56",
      "A:57",
      "A:58",
      "A:59",
      "A:6",
      "A:60",
      "A:61",
      "A:62",
      "A:63",
      "A:64",
      "A:65",
      "A:66",
      "A:67",
      "A:68",
      "A:69",
      "A:70",
      "A:71",
      "A:72",
      "A:73",
      "A:74",
      "A:75",
      "A:76",
      "A:77",
      "A:78",
      "A:79",
      "A:8",
      "A:80",
      "A:81",
      "A:82",
      "A:83",
      "A:84",
      "A:85",
      "A:86",
      "A:87",
      "A:88",
      "A:89",
      "A:9",
      "A:90",
      "A:91",
      "A:92",
      "A:93",
      "A:94",
      "A:95",
      "A:96",
      "A:97",
      "A:98",
      "A:99",
      "B:10",
      "B:100",
      "B:101",
      "B:102",
      "B:103",
      "B:104",
      "B:105",
      "B:106",
      "B:107",
      "B:108",
      "B:109",
      "B:11",
      "B:110",
      "B:111",
      "B:112",
      "B:113",
      "B:114",
      "B:115",
      "B:116",
      "B:117",
      "B:118",
      "B:119",
      "B:12",
      "B:120",
      "B:121",
      "B:122",
      "B:123",
      "B:124",
      "B:125",
      "B:126",
      "B:127",
      "B:128",
      "B:129",
      "B:13",
      "B:130",
      "B:131",
      "B:132",
      "B:133",
      "B:134",
      "B:135",
      "B:136",
      "B:137",
      "B:138",
      "B:139",
      "B:14",
      "B:140",
      "B:141",
      "B:142",
      "B:143",
      "B:144",
      "B:145",
      "B:146",
      "B:147",
      "B:148",
      "B:149",
      "B:15",
      "B:150",
      "B:151",
      "B:152",
      "B:153",
      "B:154",
      "B:155",
      "B:156",
      "B:157",
      "B:158",
      "B:159",
      "B:16",
      "B:160",
      "B:161",
      "B:162",
      "B:163",
      "B:164",
      "B:165",
      "B:166",
      "B:167",
      "B:168",
      "B:169",
      "B:17",
      "B:170",
      "B:171",
      "B:172",
      "B:173",
      "B:174",
      "B:175",
      "B:176",
      "B:177",
      "B:178",
      "B:179",
      "B:18",
      "B:180",
      "B:181",
      "B:182",
      "B:183",
      "B:184",
      "B:185",
      "B:186",
      "B:187",
      "B:188",
      "B:189",
      "B:19",
      "B:190",
      "B:191",
      "B:192",
      "B:193",
      "B:194",
      "B:195",
      "B:196",
      "B:197",
      "B:198",
      "B:199",
      "B:2",
      "B:20",
      "B:200",
      "B:201",
      "B:202",
      "B:203",
      "B:204",
      "B:205",
      "B:206",
      "B:207",
      "B:208",
      "B:209",
      "B:21",
      "B:210",
      "B:211",
      "B:212",
      "B:213",
      "B:214",
      "B:215",
      "B:216",
      "B:217",
      "B:218",
      "B:219",
      "B:22",
      "B:220",
      "B:221",
      "B:222",
      "B:223",
      "B:224",
      "B:225",
      "B:226",
      "B:227",
      "B:228",
      "B:229",
      "B:23",
      "B:230",
      "B:231",
      "B:232",
      "B:233",
      "B:234",
      "B:235",
      "B:236",
      "B:237",
      "B:238",
      "B:239",
      "B:24",
      "B:240",
      "B:241",
      "B:242",
      "B:243",
      "B:244",
      "B:245",
      "B:246",
      "B:247",
      "B:248",
      "B:249",
      "B:25",
      "B:250",
      "B:251",
      "B:252",
      "B:253",
      "B:254",
      "B:255",
      "B:256",
      "B:257",
      "B:258",
      "B:259",
      "B:26",
      "B:260",
      "B:261",
      "B:262",
      "B:263",
      "B:264",
      "B:265",
      "B:266",
      "B:267",
      "B:268",
      "B:269",
      "B:27",
      "B:270",
      "B:271",
      "B:272",
      "B:273",
      "B:274",
      "B:275",
      "B:276",
      "B:277",
      "B:278",
      "B:279",
      "B:28",
      "B:280",
      "B:281",
      "B:282",
      "B:283",
      "B:284",
      "B:285",
      "B:286",
      "B:287",
      "B:288",
      "B:289",
      "B:29",
      "B:290",
      "B:291",
      "B:292",
      "B:293",
      "B:294",
      "B:295",
      "B:296",
      "B:297",
      "B:298",
      "B:299",
      "B:3",
      "B:30",
      "B:300",
      "B:301",
      "B:302",
      "B:303",
      "B:304",
      "B:305",
      "B:306",
      "B:307",
      "B:308",
      "B:309",
      "B:31",
      "B:310",
      "B:311",
      "B:312",
      "B:313",
      "B:314",
      "B:315",
      "B:316",
      "B:317",
      "B:318",
      "B:319",
      "B:32",
      "B:320",
      "B:321",
      "B:322",
      "B:323",
      "B:324",
      "B:325",
      "B:326",
      "B:327",
      "B:328",
      "B:329",
      "B:33",
      "B:330",
      "B:331",
      "B:332",
      "B:333",
      "B:334",
      "B:335",
      "B:336",
      "B:337",
      "B:338",
      "B:339",
      "B:34",
      "B:340",
      "B:341",
      "B:342",
      "B:343",
      "B:344",
      "B:345",
      "B:346",
      "B:347",
      "B:348",
      "B:349",
      "B:35",
      "B:350",
      "B:351",
      "B:352",
      "B:353",
      "B:354",
      "B:355",
      "B:356",
      "B:357",
      "B:358",
      "B:359",
      "B:36",
      "B:360",
      "B:361",
      "B:362",
      "B:363",
      "B:364",
      "B:365",
      "B:366",
      "B:367",
      "B:368",
      "B:369",
      "B:37",
      "B:370",
      "B:371",
      "B:372",
      "B:373",
      "B:374",
      "B:375",
      "B:376",
      "B:377",
      "B:378",
      "B:379",
      "B:38",
      "B:380",
      "B:381",
      "B:382",
      "B:383",
      "B:384",
      "B:385",
      "B:386",
      "B:387",
      "B:388",
      "B:389",
      "B:39",
      "B:390",
      "B:391",
      "B:392",
      "B:393",
      "B:394",
      "B:395",
      "B:396",
      "B:397",
      "B:398",
      "B:399",
      "B:4",
      "B:40",
      "B:400",
      "B:41",
      "B:42",
      "B:43",
      "B:44",
      "B:45",
      "B:46",
      "B:47",
      "B:48",
      "B:49",
      "B:5",
      "B:50",
      "B:501",
      "B:51",
      "B:52",
      "B:53",
      "B:54",
      "B:55",
      "B:56",
      "B:57",
      "B:58",
      "B:59",
      "B:6",
      "B:60",
      "B:61",
      "B:62",
      "B:63",
      "B:64",
      "B:65",
      "B:66",
      "B:67",
      "B:68",
      "B:69",
      "B:7",
      "B:70",
      "B:71",
      "B:72",
      "B:73",
      "B:74",
      "B:75",
      "B:76",
      "B:77",
      "B:78",
      "B:79",
      "B:8",
      "B:80",
      "B:81",
      "B:82",
      "B:83",
      "B:84",
      "B:85",
      "B:86",
      "B:87",
      "B:88",
      "B:89",
      "B:9",
      "B:90",
      "B:91",
      "B:92",
      "B:93",
      "B:94",
      "B:95",
      "B:96",
      "B:97",
      "B:98",
      "B:99"
    ],
    "A:8": [
      "A:10",
      "A:100",
      "A:101",
      "A:102",
      "A:103",
      "A:104",
      "A:105",
      "A:106",
      "A:107",
      "A:108",
      "A:109",
      "A:11",
      "A:110",
      "A:111",
      "A:112",
      "A:113",
      "A:114",
      "A:115",
      "A:116",
      "A:117",
      "A:118",
      "A:119",
      "A:12",
      "A:120",
      "A:121",
      "A:122",
      "A:123",
      "A:124",
      "A:125",
      "A:126",
      "A:127",
      "A:128",
      "A:129",
      "A:13",
      "A:130",
      "A:131",
      "A:132",
      "A:133",
      "A:134",
      "A:135",
      "A:136",
      "A:137",
      "A:138",
      "A:139",
      "A:14",
      "A:140",
      "A:141",
      "A:142",
      "A:143",
      "A:144",
      "A:145",
      "A:146",
      "A:147",
      "A:148",
      "A:149",
      "A:15",
      "A:150",
      "A:151",
      "A:152",
      "A:153",
      "A:154",
      "A:155",
      "A:156",
      "A:157",
      "A:158",
      "A:159",
      "A:16",
      "A:160",
      "A:161",
      "A:162",
      "A:163",
      "A:164",
      "A:165",
      "A:166",
      "A:167",
      "A:168",
      "A:169",
      "A:17",
      "A:170",
      "A:171",
      "A:172",
      "A:173",
      "A:174",
      "A:175",
      "A:176",
      "A:177",
      "A:178",
      "A:179",
      "A:18",
      "A:180",
      "A:181",
      "A:182",
      "A:183",
      "A:184",
      "A:185",
      "A:186",
      "A:187",
      "A:188",
      "A:189",
      "A:19",
      "A:190",
      "A:191",
      "A:192",
      "A:193",
      "A:194",
      "A:195",
      "A:196",
      "A:197",
      "A:198",
      "A:199",
      "A:2",
      "A:20",
      "A:200",
      "A:201",
      "A:202",
      "A:203",
      "A:204",
      "A:205",
      "A:206",
      "A:207",
      "A:208",
      "A:209",
      "A:21",
      "A:210",
      "A:211",
      "A:212",
      "A:213",
      "A:214",
      "A:215",
      "A:216",
      "A:217",
      "A:218",
      "A:219",
      "A:22",
      "A:220",
      "A:221",
      "A:222",
      "A:223",
      "A:224",
      "A:225",
      "A:226",
      "A:227",
      "A:228",
      "A:229",
      "A:23",
      "A:230",
      "A:231",
      "A:232",
      "A:233",
      "A:234",
      "A:235",
      "A:236",
      "A:237",
      "A:238",
      "A:239",
      "A:24",
      "A:240",
      "A:241",
      "A:242",
      "A:243",
      "A:244",
      "A:245",
      "A:246",
      "A:247",
      "A:248",
      "A:249",
      "A:25",
      "A:250",
      "A:251",
      "A:252",
      "A:253",
      "A:254",
      "A:255",
      "A:256",
      "A:257",
      "A:258",
      "A:259",
      "A:26",
      "A:260",
      "A:261",
      "A:262",
      "A:263",
      "A:264",
      "A:265",
      "A:266",
      "A:267",
      "A:268",
      "A:269",
      "A:27",
      "A:270",
      "A:271",
      "A:272",
      "A:273",
      "A:274",
      "A:275",
      "A:276",
      "A:277",
      "A:278",
      "A:279",
      "A:28",
      "A:280",
      "A:281",
      "A:282",
      "A:283",
      "A:284",
      "A:285",
      "A:286",
      "A:287",
      "A:288",
      "A:289",
      "A:29",
      "A:290",
      "A:291",
      "A:292",
      "A:293",
      "A:294",
      "A:295",
      "A:296",
      "A:297",
      "A:298",
      "A:299",
      "A:3",
      "A:30",
      "A:300",
      "A:301",
      "A:302",
      "A:303",
      "A:304",
      "A:305",
      "A:306",
      "A:307",
      "A:308",
      "A:309",
      "A:31",
      "A:310",
      "A:311",
      "A:312",
      "A:313",
      "A:314",
      "A:315",
      "A:316",
      "A:317",
      "A:318",
      "A:319",
      "A:32",
      "A:320",
      "A:321",
      "A:322",
      "A:323",
      "A:324",
      "A:325",
      "A:326",
      "A:327",
      "A:328",
      "A:329",
      "A:33",
      "A:330",
      "A:331",
      "A:332",
      "A:333",
      "A:334",
      "A:335",
      "A:336",
      "A:337",
      "A:338",
      "A:339",
      "A:34",
      "A:340",
      "A:341",
      "A:342",
      "A:343",
      "A:344",
      "A:345",
      "A:346",
      "A:347",
      "A:348",
      "A:349",
      "A:35",
      "A:350",
      "A:351",
      "A:352",
      "A:353",
      "A:354",
      "A:355",
      "A:356",
      "A:357",
      "A:358",
      "A:359",
      "A:36",
      "A:360",
      "A:361",
      "A:362",
      "A:363",
      "A:364",
      "A:365",
      "A:366",
      "A:367",
      "A:368",
      "A:369",
      "A:37",
      "A:370",
      "A:371",
      "A:372",
      "A:373",
      "A:374",
      "A:375",
      "A:376",
      "A:377",
      "A:378",
      "A:379",
      "A:38",
      "A:380",
      "A:381",
      "A:382",
      "A:383",
      "A:384",
      "A:385",
      "A:386",
      "A:387",
      "A:388",
      "A:389",
      "A:39",
      "A:390",
      "A:391",
      "A:392",
      "A:393",
      "A:394",
      "A:395",
      "A:396",
      "A:397",
      "A:398",
      "A:399",
      "A:4",
      "A:40",
      "A:400",
      "A:41",
      "A:42",
      "A:43",
      "A:44",
      "A:45",
      "A:46",
      "A:47",
      "A:48",
      "A:49",
      "A:5",
      "A:50",
      "A:501",
      "A:51",
      "A:52",
      "A:53",
      "A:54",
      "A:55",
      "A:56",
      "A:57",
      "A:58",
      "A:59",
      "A:6",
      "A:60",
      "A:61",
      "A:62",
      "A:63",
      "A:64",
      "A:65",
      "A:66",
      "A:67",
      "A:68",
      "A:69",
      "A:7",
      "A:70",
      "A:71",
      "A:72",
      "A:73",
      "A:74",
      "A:75",
      "A:76",
      "A:77",
      "A:78",
      "A:79",
      "A:80",
      "A:81",
      "A:82",
      "A:83",
      "A:84",
      "A:85",
      "A:86",
      "A:87",
      "A:88",
      "A:89",
      "A:9",
      "A:90",
      "A:91",
      "A:92",
      "A:93",
      "A:94",
      "A:95",
      "A:96",
      "A:97",
      "A:98",
      "A:99",
      "B:10",
      "B:100",
      "B:101",
      "B:102",
      "B:103",
      "B:104",
      "B:105",
      "B:106",
      "B:107",
      "B:108",
      "B:109",
      "B:11",
      "B:110",
      "B:111",
      "B:112",
      "B:113",
      "B:114",
      "B:115",
      "B:116",
      "B:117",
      "B:118",
      "B:119",
      "B:12",
      "B:120",
      "B:121",
      "B:122",
      "B:123",
      "B:124",
      "B:125",
      "B:126",
      "B:127",
      "B:128",
      "B:129",
      "B:13",
      "B:130",
      "B:131",
      "B:132",
      "B:133",
      "B:134",
      "B:135",
      "B:136",
      "B:137",
      "B:138",
      "B:139",
      "B:14",
      "B:140",
      "B:141",
      "B:142",
      "B:143",
      "B:144",
      "B:145",
      "B:146",
      "B:147",
      "B:148",
      "B:149",
      "B:15",
      "B:150",
      "B:151",
      "B:152",
      "B:153",
      "B:154",
      "B:155",
      "B:156",
      "B:157",
      "B:158",
      "B:159",
      "B:16",
      "B:160",
      "B:161",
      "B:162",
      "B:163",
      "B:164",
      "B:165",
      "B:166",
      "B:167",
      "B:168",
      "B:169",
      "B:17",
      "B:170",
      "B:171",
      "B:172",
      "B:173",
      "B:174",
      "B:175",
      "B:176",
      "B:177",
      "B:178",
      "B:179",
      "B:18",
      "B:180",
      "B:181",
      "B:182",
      "B:183",
      "B:184",
      "B:185",
      "B:186",
      "B:187",
      "B:188",
      "B:189",
      "B:19",
      "B:190",
      "B:191",
      "B:192",
      "B:193",
      "B:194",
      "B:195",
      "B:196",
      "B:197",
      "B:198",
      "B:199",
      "B:2",
      "B:20",
      "B:200",
      "B:201",
      "B:202",
      "B:203",
      "B:204",
      "B:205",
      "B:206",
      "B:207",
      "B:208",
      "B:209",
      "B:21",
      "B:210",
      "B:211",
      "B:212",
      "B:213",
      "B:214",
      "B:215",
      "B:216",
      "B:217",
      "B:218",
      "B:219",
      "B:22",
      "B:220",
      "B:221",
      "B:222",
      "B:223",
      "B:224",
      "B:225",
      "B:226",
      "B:227",
      "B:228",
      "B:229",
      "B:23",
      "B:230",
      "B:231",
      "B:232",
      "B:233",
      "B:234",
      "B:235",
      "B:236",
      "B:237",
      "B:238",
      "B:239",
      "B:24",
      "B:240",
      "B:241",
      "B:242",
      "B:243",
      "B:244",
      "B:245",
      "B:246",
      "B:247",
      "B:248",
      "B:249",
      "B:25",
      "B:250",
      "B:251",
      "B:252",
      "B:253",
      "B:254",
      "B:255",
      "B:256",
      "B:257",
      "B:258",
      "B:259",
      "B:26",
      "B:260",
      "B:261",
      "B:262",
      "B:263",
      "B:264",
      "B:265",
      "B:266",
      "B:267",
      "B:268",
      "B:269",
      "B:27",
      "B:270",
      "B:271",
      "B:272",
      "B:273",
      "B:274",
      "B:275",
      "B:276",
      "B:277",
      "B:278",
      "B:279",
      "B:28",
      "B:280",
      "B:281",
      "B:282",
      "B:283",
      "B:284",
      "B:285",
      "B:286",
      "B:287",
      "B:288",
      "B:289",
      "B:29",
      "B:290",
      "B:291",
      "B:292",
      "B:293",
      "B:294",
      "B:295",
      "B:296",
      "B:297",
      "B:298",
      "B:299",
      "B:3",
      "B:30",
      "B:300",
      "B:301",
      "B:302",
      "B:303",
      "B:304",
      "B:305",
      "B:306",
      "B:307",
      "B:308",
      "B:309",
      "B:31",
      "B:310",
      "B:311",
      "B:312",
      "B:313",
      "B:314",
      "B:315",
      "B:316",
      "B:317",
      "B:318",
      "B:319",
      "B:32",
      "B:320",
      "B:321",
      "B:322",
      "B:323",
      "B:324",
      "B:325",
      "B:326",
      "B:327",
      "B:328",
      "B:329",
      "B:33",
      "B:330",
      "B:331",
      "B:332",
      "B:333",
      "B:334",
      "B:335",
      "B:336",
      "B:337",
      "B:338",
      "B:339",
      "B:34",
      "B:340",
      "B:341",
      "B:342",
      "B:343",
      "B:344",
      "B:345",
      "B:346",
      "B:347",
      "B:348",
      "B:349",
      "B:35",
      "B:350",
      "B:351",
      "B:352",
      "B:353",
      "B:354",
      "B:355",
      "B:356",
      "B:357",
      "B:358",
      "B:359",
      "B:36",
      "B:360",
      "B:361",
      "B:362",
      "B:363",
      "B:364",
      "B:365",
      "B:366",
      "B:367",
      "B:368",
      "B:369",
      "B:37",
      "B:370",
      "B:371",
      "B:372",
      "B:373",
      "B:374",
      "B:375",
      "B:376",
      "B:377",
      "B:378",
      "B:379",
      "B:38",
      "B:380",
      "B:381",
      "B:382",
      "B:383",
      "B:384",
      "B:385",
      "B:386",
      "B:387",
      "B:388",
      "B:389",
      "B:39",
      "B:390",
      "B:391",
      "B:392",
      "B:393",
      "B:394",
      "B:395",
      "B:396",
      "B:397",
      "B:398",
      "B:399",
      "B:4",
      "B:40",
      "B:400",
      "B:41",
      "B:42",
      "B:43",
      "B:44",
      "B:45",
      "B:46",
      "B:47",
      "B:48",
      "B:49",
      "B:5",
      "B:50",
      "B:501",
      "B:51",
      "B:52",
      "B:53",
      "B:54",
      "B:55",
      "B:56",
      "B:57",
      "B:58",
      "B:59",
      "B:6",
      "B:60",
      "B:61",
      "B:62",
      "B:63",
      "B:64",
      "B:65",
      "B:66",
      "B:67",
      "B:68",
      "B:69",
      "B:7",
      "B:70",
      "B:71",
      "B:72",
      "B:73",
      "B:74",
      "B:75",
      "B:76",
      "B:77",
      "B:78",
      "B:79",
      "B:8",
      "B:80",
      "B:81",
      "B:82",
      "B:83",
      "B:84",
      "B:85",
      "B:86",
      "B:87",
      "B:88",
      "B:89",
      "B:9",
      "B:90",
      "B:91",
      "B:92",
      "B:93",
      "B:94",
      "B:95",
      "B:96",
      "B:97",
      "B:98",
      "B:99"
    ],
    "A:9": [
      "A:10",
      "A:100",
      "A:101",
      "A:102",
      "A:103",
      "A:104",
      "A:105",
      "A:106",
      "A:107",
      "A:108",
      "A:109",
      "A:11",
      "A:110",
      "A:111",
      "A:112",
      "A:113",
      "A:114",
      "A:115",
      "A:116",
      "A:117",
      "A:118",
      "A:119",
      "A:12",
      "A:120",
      "A:121",
      "A:122",
      "A:123",
      "A:124",
      "A:125",
      "A:126",
      "A:127",
      "A:128",
      "A:129",
      "A:13",
      "A:130",
      "A:131",
      "A:132",
      "A:133",
      "A:134",
      "A:135",
      "A:136",
      "A:137",
      "A:138",
      "A:139",
      "A:14",
      "A:140",
      "A:141",
      "A:142",
      "A:143",
      "A:144",
      "A:145",
      "A:146",
      "A:147",
      "A:148",
      "A:149",
      "A:15",
      "A:150",
      "A:151",
      "A:152",
      "A:153",
      "A:154",
      "A:155",
      "A:156",
      "A:157",
      "A:158",
      "A:159",
      "A:16",
      "A:160",
      "A:161",
      "A:162",
      "A:163",
      "A:164",
      "A:165",
      "A:166",
      "A:167",
      "A:168",
      "A:169",
      "A:17",
      "A:170",
      "A:171",
      "A:172",
      "A:173",
      "A:174",
      "A:175",
      "A:176",
      "A:177",
      "A:178",
      "A:179",
      "A:18",
      "A:180",
      "A:181",
      "A:182",
      "A:183",
      "A:184",
      "A:185",
      "A:186",
      "A:187",
      "A:188",
      "A:189",
      "A:19",
      "A:190",
      "A:191",
      "A:192",
      "A:193",
      "A:194",
      "A:195",
      "A:196",
      "A:197",
      "A:198",
      "A:199",
      "A:2",
      "A:20",
      "A:200",
      "A:201",
      "A:202",
      "A:203",
      "A:204",
      "A:205",
      "A:206",
      "A:207",
      "A:208",
      "A:209",
      "A:21",
      "A:210",
      "A:211",
      "A:212",
      "A:213",
      "A:214",
      "A:215",
      "A:216",
      "A:217",
      "A:218",
      "A:219",
      "A:22",
      "A:220",
      "A:221",
      "A:222",
      "A:223",
      "A:224",
      "A:225",
      "A:226",
      "A:227",
      "A:228",
      "A:229",
      "A:23",
      "A:230",
      "A:231",
      "A:232",
      "A:233",
      "A:234",
      "A:235",
      "A:236",
      "A:237",
      "A:238",
      "A:239",
      "A:24",
      "A:240",
      "A:241",
      "A:242",
      "A:243",
      "A:244",
      "A:245",
      "A:246",
      "A:247",
      "A:248",
      "A:249",
      "A:25",
      "A:250",
      "A:251",
      "A:252",
      "A:253",
      "A:254",
      "A:255",
      "A:256",
      "A:257",
      "A:258",
      "A:259",
      "A:26",
      "A:260",
      "A:261",
      "A:262",
      "A:263",
      "A:264",
      "A:265",
      "A:266",
      "A:267",
      "A:268",
      "A:269",
      "A:27",
      "A:270",
      "A:271",
      "A:272",
      "A:273",
      "A:274",
      "A:275",
      "A:276",
      "A:277",
      "A:278",
      "A:279",
      "A:28",
      "A:280",
      "A:281",
      "A:282",
      "A:283",
      "A:284",
      "A:285",
      "A:286",
      "A:287",
      "A:288",
      "A:289",
      "A:29",
      "A:290",
      "A:291",
      "A:292",
      "A:293",
      "A:294",
      "A:295",
      "A:296",
      "A:297",
      "A:298",
      "A:299",
      "A:3",
      "A:30",
      "A:300",
      "A:301",
      "A:302",
      "A:303",
      "A:304",
      "A:305",
      "A:306",
      "A:307",
      "A:308",
      "A:309",
      "A:31",
      "A:310",
      "A:311",
      "A:312",
      "A:313",
      "A:314",
      "A:315",
      "A:316",
      "A:317",
      "A:318",
      "A:319",
      "A:32",
      "A:320",
      "A:321",
      "A:322",
      "A:323",
      "A:324",
      "A:325",
      "A:326",
      "A:327",
      "A:328",
      "A:329",
      "A:33",
      "A:330",
      "A:331",
      "A:332",
      "A:333",
      "A:334",
      "A:335",
      "A:336",
      "A:337",
      "A:338",
      "A:339",
      "A:34",
      "A:340",
      "A:341",
      "A:342",
      "A:343",
      "A:344",
      "A:345",
      "A:346",
      "A:347",
      "A:348",
      "A:349",
      "A:35",
      "A:350",
      "A:351",
      "A:352",
      "A:353",
      "A:354",
      "A:355",
      "A:356",
      "A:357",
      "A:358",
      "A:359",
      "A:36",
      "A:360",
      "A:361",
      "A:362",
      "A:363",
      "A:364",
      "A:365",
      "A:366",
      "A:367",
      "A:368",
      "A:369",
      "A:37",
      "A:370",
      "A:371",
      "A:372",
      "A:373",
      "A:374",
      "A:375",
      "A:376",
      "A:377",
      "A:378",
      "A:379",
      "A:38",
      "A:380",
      "A:381",
      "A:382",
      "A:383",
      "A:384",
      "A:385",
      "A:386",
      "A:387",
      "A:388",
      "A:389",
      "A:39",
      "A:390",
      "A:391",
      "A:392",
      "A:393",
      "A:394",
      "A:395",
      "A:396",
      "A:397",
      "A:398",
      "A:399",
      "A:4",
      "A:40",
      "A:400",
      "A:41",
      "A:42",
      "A:43",
      "A:44",
      "A:45",
      "A:46",
      "A:47",
      "A:48",
      "A:49",
      "A:5",
      "A:50",
      "A:501",
      "A:51",
      "A:52",
      "A:53",
      "A:54",
      "A:55",
      "A:56",
      "A:57",
      "A:58",
      "A:59",
      "A:6",
      "A:60",
      "A:61",
      "A:62",
      "A:63",
      "A:64",
      "A:65",
      "A:66",
      "A:67",
      "A:68",
      "A:69",
      "A:7",
      "A:70",
      "A:71",
      "A:72",
      "A:73",
      "A:74",
      "A:75",
      "A:76",
      "A:77",
      "A:78",
      "A:79",
      "A:8",
      "A:80",
      "A:81",
      "A:82",
      "A:83",
      "A:84",
      "A:85",
      "A:86",
      "A:87",
      "A:88",
      "A:89",
      "A:90",
      "A:91",
      "A:92",
      "A:93",
      "A:94",
      "A:95",
      "A:96",
      "A:97",
      "A:98",
      "A:99",
      "B:10",
      "B:100",
      "B:101",
      "B:102",
      "B:103",
      "B:104",
      "B:105",
      "B:106",
      "B:107",
      "B:108",
      "B:109",
      "B:11",
      "B:110",
      "B:111",
      "B:112",
      "B:113",
      "B:114",
      "B:115",
      "B:116",
      "B:117",
      "B:118",
      "B:119",
      "B:12",
      "B:120",
      "B:121",
      "B:122",
      "B:123",
      "B:124",
      "B:125",
      "B:126",
      "B:127",
      "B:128",
      "B:129",
      "B:13",
      "B:130",
      "B:131",
      "B:132",
      "B:133",
      "B:134",
      "B:135",
      "B:136",
      "B:137",
      "B:138",
      "B:139",
      "B:14",
      "B:140",
      "B:141",
      "B:142",
      "B:143",
      "B:144",
      "B:145",
      "B:146",
      "B:147",
      "B:148",
      "B:149",
      "B:15",
      "B:150",
      "B:151",
      "B:152",
      "B:153",
      "B:154",
      "B:155",
      "B:156",
      "B:157",
      "B:158",
      "B:159",
      "B:16",
      "B:160",
      "B:161",
      "B:162",
      "B:163",
      "B:164",
      "B:165",
      "B:166",
      "B:167",
      "B:168",
      "B:169",
      "B:17",
      "B:170",
      "B:171",
      "B:172",
      "B:173",
      "B:174",
      "B:175",
      "B:176",
      "B:177",
      "B:178",
      "B:179",
      "B:18",
      "B:180",
      "B:181",
      "B:182",
      "B:183",
      "B:184",
      "B:185",
      "B:186",
      "B:187",
      "B:188",
      "B:189",
      "B:19",
      "B:190",
      "B:191",
      "B:192",
      "B:193",
      "B:194",
      "B:195",
      "B:196",
      "B:197",
      "B:198",
      "B:199",
      "B:2",
      "B:20",
      "B:200",
      "B:201",
      "B:202",
      "B:203",
      "B:204",
      "B:205",
      "B:206",
      "B:207",
      "B:208",
      "B:209",
      "B:21",
      "B:210",
      "B:211",
      "B:212",
      "B:213",
      "B:214",
      "B:215",
      "B:216",
      "B:217",
      "B:218",
      "B:219",
      "B:22",
      "B:220",
      "B:221",
      "B:222",
      "B:223",
      "B:224",
      "B:225",
      "B:226",
      "B:227",
      "B:228",
      "B:229",
      "B:23",
      "B:230",
      "B:231",
      "B:232",
      "B:233",
      "B:234",
      "B:235",
      "B:236",
      "B:237",
      "B:238",
      "B:239",
      "B:24",
      "B:240",
      "B:241",
      "B:242",
      "B:243",
      "B:244",
      "B:245",
      "B:246",
      "B:247",
      "B:248",
      "B:249",
      "B:25",
      "B:250",
      "B:251",
      "B:252",
      "B:253",
      "B:254",
      "B:255",
      "B:256",
      "B:257",
      "B:258",
      "B:259",
      "B:26",
      "B:260",
      "B:261",
      "B:262",
      "B:263",
      "B:264",
      "B:265",
      "B:266",
      "B:267",
      "B:268",
      "B:269",
      "B:27",
      "B:270",
      "B:271",
      "B:272",
      "B:273",
      "B:274",
      "B:275",
      "B:276",
      "B:277",
      "B:278",
      "B:279",
      "B:28",
      "B:280",
      "B:281",
      "B:282",
      "B:283",
      "B:284",
      "B:285",
      "B:286",
      "B:287",
      "B:288",
      "B:289",
      "B:29",
      "B:290",
      "B:291",
      "B:292",
      "B:293",
      "B:294",
      "B:295",
      "B:296",
      "B:297",
      "B:298",
      "B:299",
      "B:3",
      "B:30",
      "B:300",
      "B:301",
      "B:302",
      "B:303",
      "B:304",
      "B:305",
      "B:306",
      "B:307",
      "B:308",
      "B:309",
      "B:31",
      "B:310",
      "B:311",
      "B:312",
      "B:313",
      "B:314",
      "B:315",
      "B:316",
      "B:317",
      "B:318",
      "B:319",
      "B:32",
      "B:320",
      "B:321",
      "B:322",
      "B:323",
      "B:324",
      "B:325",
      "B:326",
      "B:327",
      "B:328",
      "B:329",
      "B:33",
      "B:330",
      "B:331",
      "B:332",
      "B:333",
      "B:334",
      "B:335",
      "B:336",
      "B:337",
      "B:338",
      "B:339",
      "B:34",
      "B:340",
      "B:341",
      "B:342",
      "B:343",
      "B:344",
      "B:345",
      "B:346",
      "B:347",
      "B:348",
      "B:349",
      "B:35",
      "B:350",
      "B:351",
      "B:352",
      "B:353",
      "B:354",
      "B:355",
      "B:356",
      "B:357",
      "B:358",
      "B:359",
      "B:36",
      "B:360",
      "B:361",
      "B:362",
      "B:363",
      "B:364",
      "B:365",
      "B:366",
      "B:367",
      "B:368",
      "B:369",
      "B:37",
      "B:370",
      "B:371",
      "B:372",
      "B:373",
      "B:374",
      "B:375",
      "B:376",
      "B:377",
      "B:378",
      "B:379",
      "B:38",
      "B:380",
      "B:381",
      "B:382",
      "B:383",
      "B:384",
      "B:385",
      "B:386",
      "B:387",
      "B:388",
      "B:389",
      "B:39",
      "B:390",
      "B:391",
      "B:392",
      "B:393",
      "B:394",
      "B:395",
      "B:396",
      "B:397",
      "B:398",
      "B:399",
      "B:4",
      "B:40",
      "B:400",
      "B:41",
      "B:42",
      "B:43",
      "B:44",
      "B:45",
      "B:46",
      "B:47",
      "B:48",
      "B:49",
      "B:5",
      "B:50",
      "B:501",
      "B:51",
      "B:52",
      "B:53",
      "B:54",
      "B:55",
      "B:56",
      "B:57",
      "B:58",
      "B:59",
      "B:6",
      "B:60",
      "B:61",
      "B:62",
      "B:63",
      "B:64",
      "B:65",
      "B:66",
      "B:67",
      "B:68",
      "B:69",
      "B:7",
      "B:70",
      "B:71",
      "B:72",
      "B:73",
      "B:74",
      "B:75",
      "B:76",
      "B:77",
      "B:78",
      "B:79",
      "B:8",
      "B:80",
      "B:81",
      "B:82",
      "B:83",
      "B:84",
      "B:85",
      "B:86",
      "B:87",
      "B:88",
      "B:89",
      "B:9",
      "B:90",
      "B:91",
      "B:92",
      "B:93",
      "B:94",
      "B:95",
      "B:96",
      "B:97",
      "B:98",
      "B:99"
    ],
    "A:10": [
      "A:100",
      "A:101",
      "A:102",
      "A:103",
      "A:104",
      "A:105",
      "A:106",
      "A:107",
      "A:108",
      "A:109",
      "A:11",
      "A:110",
      "A:111",
      "A:112",
      "A:113",
      "A:114",
      "A:115",
      "A:116",
      "A:117",
      "A:118",
      "A:119",
      "A:12",
      "A:120",
      "A:121",
      "A:122",
      "A:123",
      "A:124",
      "A:125",
      "A:126",
      "A:127",
      "A:128",
      "A:129",
      "A:13",
      "A:130",
      "A:131",
      "A:132",
      "A:133",
      "A:134",
      "A:135",
      "A:136",
      "A:137",
      "A:138",
      "A:139",
      "A:14",
      "A:140",
      "A:141",
      "A:142",
      "A:143",
      "A:144",
      "A:145",
      "A:146",
      "A:147",
      "A:148",
      "A:149",
      "A:15",
      "A:150",
      "A:151",
      "A:152",
      "A:153",
      "A:154",
      "A:155",
      "A:156",
      "A:157",
      "A:158",
      "A:159",
      "A:16",
      "A:160",
      "A:161",
      "A:162",
      "A:163",
      "A:164",
      "A:165",
      "A:166",
      "A:167",
      "A:168",
      "A:169",
      "A:17",
      "A:170",
      "A:171",
      "A:172",
      "A:173",
      "A:174",
      "A:175",
      "A:176",
      "A:177",
      "A:178",
      "A:179",
      "A:18",
      "A:180",
      "A:181",
      "A:182",
      "A:183",
      "A:184",
      "A:185",
      "A:186",
      "A:187",
      "A:188",
      "A:189",
      "A:19",
      "A:190",
      "A:191",
      "A:192",
      "A:193",
      "A:194",
      "A:195",
      "A:196",
      "A:197",
      "A:198",
      "A:199",
      "A:2",
      "A:20",
      "A:200",
      "A:201",
      "A:202",
      "A:203",
      "A:204",
      "A:205",
      "A:206",
      "A:207",
      "A:208",
      "A:209",
      "A:21",
      "A:210",
      "A:211",
      "A:212",
      "A:213",
      "A:214",
      "A:215",
      "A:216",
      "A:217",
      "A:218",
      "A:219",
      "A:22",
      "A:220",
      "A:221",
      "A:222",
      "A:223",
      "A:224",
      "A:225",
      "A:226",
      "A:227",
      "A:228",
      "A:229",
      "A:23",
      "A:230",
      "A:231",
      "A:232",
      "A:233",
      "A:234",
      "A:235",
      "A:236",
      "A:237",
      "A:238",
      "A:239",
      "A:24",
      "A:240",
      "A:241",
      "A:242",
      "A:243",
      "A:244",
      "A:245",
      "A:246",
      "A:247",
      "A:248",
      "A:249",
      "A:25",
      "A:250",
      "A:251",
      "A:252",
      "A:253",
      "A:254",
      "A:255",
      "A:256",
      "A:257",
      "A:258",
      "A:259",
      "A:26",
      "A:260",
      "A:261",
      "A:262",
      "A:263",
      "A:264",
      "A:265",
      "A:266",
      "A:267",
      "A:268",
      "A:269",
      "A:27",
      "A:270",
      "A:271",
      "A:272",
      "A:273",
      "A:274",
      "A:275",
      "A:276",
      "A:277",
      "A:278",
      "A:279",
      "A:28",
      "A:280",
      "A:281",
      "A:282",
      "A:283",
      "A:284",
      "A:285",
      "A:286",
      "A:287",
      "A:288",
      "A:289",
      "A:29",
      "A:290",
      "A:291",
      "A:292",
      "A:293",
      "A:294",
      "A:295",
      "A:296",
      "A:297",
      "A:298",
      "A:299",
      "A:3",
      "A:30",
      "A:300",
      "A:301",
      "A:302",
      "A:303",
      "A:304",
      "A:305",
      "A:306",
      "A:307",
      "A:308",
      "A:309",
      "A:31",
      "A:310",
      "A:311",
      "A:312",
      "A:313",
      "A:314",
      "A:315",
      "A:316",
      "A:317",
      "A:318",
      "A:319",
      "A:32",
      "A:320",
      "A:321",
      "A:322",
      "A:323",
      "A:324",
      "A:325",
      "A:326",
      "A:327",
      "A:328",
      "A:329",
      "A:33",
      "A:330",
      "A:331",
      "A:332",
      "A:333",
      "A:334",
      "A:335",
      "A:336",
      "A:337",
      "A:338",
      "A:339",
      "A:34",
      "A:340",
      "A:341",
      "A:342",
      "A:343",
      "A:344",
      "A:345",
      "A:346",
      "A:347",
      "A:348",
      "A:349",
      "A:35",
      "A:350",
      "A:351",
      "A:352",
      "A:353",
      "A:354",
      "A:355",
      "A:356",
      "A:357",
      "A:358",
      "A:359",
      "A:36",
      "A:360",
      "A:361",
      "A:362",
      "A:363",
      "A:364",
      "A:365",
      "A:366",
      "A:367",
      "A:368",
      "A:369",
      "A:37",
      "A:370",
      "A:371",
      "A:372",
      "A:373",
      "A:374",
      "A:375",
      "A:376",
      "A:377",
      "A:378",
      "A:379",
      "A:38",
      "A:380",
      "A:381",
      "A:382",
      "A:383",
      "A:384",
      "A:385",
      "A:386",
      "A:387",
      "A:388",
      "A:389",
      "A:39",
      "A:390",
      "A:391",
      "A:392",
      "A:393",
      "A:394",
      "A:395",
      "A:396",
      "A:397",
      "A:398",
      "A:399",
      "A:4",
      "A:40",
      "A:400",
      "A:41",
      "A:42",
      "A:43",
      "A:44",
      "A:45",
      "A:46",
      "A:47",
      "A:48",
      "A:49",
      "A:5",
      "A:50",
      "A:501",
      "A:51",
      "A:52",
      "A:53",
      "A:54",
      "A:55",
      "A:56",
      "A:57",
      "A:58",
      "A:59",
      "A:6",
      "A:60",
      "A:61",
      "A:62",
      "A:63",
      "A:64",
      "A:65",
      "A:66",
      "A:67",
      "A:68",
      "A:69",
      "A:7",
      "A:70",
      "A:71",
      "A:72",
      "A:73",
      "A:74",
      "A:75",
      "A:76",
      "A:77",
      "A:78",
      "A:79",
      "A:8",
      "A:80",
      "A:81",
      "A:82",
      "A:83",
      "A:84",
      "A:85",
      "A:86",
      "A:87",
      "A:88",
      "A:89",
      "A:9",
      "A:90",
      "A:91",
      "A:92",
      "A:93",
      "A:94",
      "A:95",
      "A:96",
      "A:97",
      "A:98",
      "A:99",
      "B:10",
      "B:100",
      "B:101",
      "B:102",
      "B:103",
      "B:104",
      "B:105",
      "B:106",
      "B:107",
      "B:108",
      "B:109",
      "B:11",
      "B:110",
      "B:111",
      "B:112",
      "B:113",
      "B:114",
      "B:115",
      "B:116",
      "B:117",
      "B:118",
      "B:119",
      "B:12",
      "B:120",
      "B:121",
      "B:122",
      "B:123",
      "B:124",
      "B:125",
      "B:126",
      "B:127",
      "B:128",
      "B:129",
      "B:13",
      "B:130",
      "B:131",
      "B:132",
      "B:133",
      "B:134",
      "B:135",
      "B:136",
      "B:137",
      "B:138",
      "B:139",
      "B:14",
      "B:140",
      "B:141",
      "B:142",
      "B:143",
      "B:144",
      "B:145",
      "B:146",
      "B:147",
      "B:148",
      "B:149",
      "B:15",
      "B:150",
      "B:151",
      "B:152",
      "B:153",
      "B:154",
      "B:155",
      "B:156",
      "B:157",
      "B:158",
      "B:159",
      "B:16",
      "B:160",
      "B:161",
      "B:162",
      "B:163",
      "B:164",
      "B:165",
      "B:166",
      "B:167",
      "B:168",
      "B:169",
      "B:17",
      "B:170",
      "B:171",
      "B:172",
      "B:173",
      "B:174",
      "B:175",
      "B:176",
      "B:177",
      "B:178",
      "B:179",
      "B:18",
      "B:180",
      "B:181",
      "B:182",
      "B:183",
      "B:184",
      "B:185",
      "B:186",
      "B:187",
      "B:188",
      "B:189",
      "B:19",
      "B:190",
      "B:191",
      "B:192",
      "B:193",
      "B:194",
      "B:195",
      "B:196",
      "B:197",
      "B:198",
      "B:199",
      "B:2",
      "B:20",
      "B:200",
      "B:201",
      "B:202",
      "B:203",
      "B:204",
      "B:205",
      "B:206",
      "B:207",
      "B:208",
      "B:209",
      "B:21",
      "B:210",
      "B:211",
      "B:212",
      "B:213",
      "B:214",
      "B:215",
      "B:216",
      "B:217",
      "B:218",
      "B:219",
      "B:22",
      "B:220",
      "B:221",
      "B:222",
      "B:223",
      "B:224",
      "B:225",
      "B:226",
      "B:227",
      "B:228",
      "B:229",
      "B:23",
      "B:230",
      "B:231",
      "B:232",
      "B:233",
      "B:234",
      "B:235",
      "B:236",
      "B:237",
      "B:238",
      "B:239",
      "B:24",
      "B:240",
      "B:241",
      "B:242",
      "B:243",
      "B:244",
      "B:245",
      "B:246",
      "B:247",
      "B:248",
      "B:249",
      "B:25",
      "B:250",
      "B:251",
      "B:252",
      "B:253",
      "B:254",
      "B:255",
      "B:256",
      "B:257",
      "B:258",
      "B:259",
      "B:26",
      "B:260",
      "B:261",
      "B:262",
      "B:263",
      "B:264",
      "B:265",
      "B:266",
      "B:267",
      "B:268",
      "B:269",
      "B:27",
      "B:270",
      "B:271",
      "B:272",
      "B:273",
      "B:274",
      "B:275",
      "B:276",
      "B:277",
      "B:278",
      "B:279",
      "B:28",
      "B:280",
      "B:281",
      "B:282",
      "B:283",
      "B:284",
      "B:285",
      "B:286",
      "B:287",
      "B:288",
      "B:289",
      "B:29",
      "B:290",
      "B:291",
      "B:292",
      "B:293",
      "B:294",
      "B:295",
      "B:296",
      "B:297",
      "B:298",
      "B:299",
      "B:3",
      "B:30",
      "B:300",
      "B:301",
      "B:302",
      "B:303",
      "B:304",
      "B:305",
      "B:306",
      "B:307",
      "B:308",
      "B:309",
      "B:31",
      "B:310",
      "B:311",
      "B:312",
      "B:313",
      "B:314",
      "B:315",
      "B:316",
      "B:317",
      "B:318",
      "B:319",
      "B:32",
      "B:320",
      "B:321",
      "B:322",
      "B:323",
      "B:324",
      "B:325",
      "B:326",
      "B:327",
      "B:328",
      "B:329",
      "B:33",
      "B:330",
      "B:331",
      "B:332",
      "B:333",
      "B:334",
      "B:335",
      "B:336",
      "B:337",
      "B:338",
      "B:339",
      "B:34",
      "B:340",
      "B:341",
      "B:342",
      "B:343",
      "B:344",
      "B:345",
      "B:346",
      "B:347",
      "B:348",
      "B:349",
      "B:35",
      "B:350",
      "B:351",
      "B:352",
      "B:353",
      "B:354",
      "B:355",
      "B:356",
      "B:357",
      "B:358",
      "B:359",
      "B:36",
      "B:360",
      "B:361",
      "B:362",
      "B:363",
      "B:364",
      "B:365",
      "B:366",
      "B:367",
      "B:368",
      "B:369",
      "B:37",
      "B:370",
      "B:371",
      "B:372",
      "B:373",
      "B:374",
      "B:375",
      "B:376",
      "B:377",
      "B:378",
      "B:379",
      "B:38",
      "B:380",
      "B:381",
      "B:382",
      "B:383",
      "B:384",
      "B:385",
      "B:386",
      "B:387",
      "B:388",
      "B:389",
      "B:39",
      "B:390",
      "B:391",
      "B:392",
      "B:393",
      "B:394",
      "B:395",
      "B:396",
      "B:397",
      "B:398",
      "B:399",
      "B:4",
      "B:40",
      "B:400",
      "B:41",
      "B:42",
      "B:43",
      "B:44",
      "B:45",
      "B:46",
      "B:47",
      "B:48",
      "B:49",
      "B:5",
      "B:50",
      "B:501",
      "B:51",
      "B:52",
      "B:53",
      "B:54",
      "B:55",
      "B:56",
      "B:57",
      "B:58",
      "B:59",
      "B:6",
      "B:60",
      "B:61",
      "B:62",
      "B:63",
      "B:64",
      "B:65",
      "B:66",
      "B:67",
      "B:68",
      "B:69",
      "B:7",
      "B:70",
      "B:71",
      "B:72",
      "B:73",
      "B:74",
      "B:75",
      "B:76",
      "B:77",
      "B:78",
      "B:79",
      "B:8",
      "B:80",
      "B:81",
      "B:82",
      "B:83",
      "B:84",
      "B:85",
      "B:86",
      "B:87",
      "B:88",
      "B:89",
      "B:9",
      "B:90",
      "B:91",
      "B:92",
      "B:93",
      "B:94",
      "B:95",
      "B:96",
      "B:97",
      "B:98",
      "B:99"
    ],
    "A:11": [
      "A:10",
      "A:100",
      "A:101",
      "A:102",
      "A:103",
      "A:104",
      "A:105",
      "A:106",
      "A:107",
      "A:108",
      "A:109",
      "A:110",
      "A:111",
      "A:112",
      "A:113",
      "A:114",
      "A:115",
      "A:116",
      "A:117",
      "A:118",
      "A:119",
      "A:12",
      "A:120",
      "A:121",
      "A:122",
      "A:123",
      "A:124",
      "A:125",
      "A:126",
      "A:127",
      "A:128",
      "A:129",
      "A:13",
      "A:130",
      "A:131",
      "A:132",
      "A:133",
      "A:134",
      "A:135",
      "A:136",
      "A:137",
      "A:138",
      "A:139",
      "A:14",
      "A:140",
      "A:141",
      "A:142",
      "A:143",
      "A:144",
      "A:145",
      "A:146",
      "A:147",
      "A:148",
      "A:149",
      "A:15",
      "A:150",
      "A:151",
      "A:152",
      "A:153",
      "A:154",
      "A:155",
      "A:156",
      "A:157",
      "A:158",
      "A:159",
      "A:16",
      "A:160",
      "A:161",
      "A:162",
      "A:163",
      "A:164",
      "A:165",
      "A:166",
      "A:167",
      "A:168",
      "A:169",
      "A:17",
      "A:170",
      "A:171",
      "A:172",
      "A:173",
      "A:174",
      "A:175",
      "A:176",
      "A:177",
      "A:178",
      "A:179",
      "A:18",
      "A:180",
      "A:181",
      "A:182",
      "A:183",
      "A:184",
      "A:185",
      "A:186",
      "A:187",
      "A:188",
      "A:189",
      "A:19",
      "A:190",
      "A:191",
      "A:192",
      "A:193",
      "A:194",
      "A:195",
      "A:196",
      "A:197",
      "A:198",
      "A:199",
      "A:2",
      "A:20",
      "A:200",
      "A:201",
      "A:202",
      "A:203",
      "A:204",
      "A:205",
      "A:206",
      "A:207",
      "A:208",
      "A:209",
      "A:21",
      "A:210",
      "A:211",
      "A:212",
      "A:213",
      "A:214",
      "A:215",
      "A:216",
      "A:217",
      "A:218",
      "A:219",
      "A:22",
      "A:220",
      "A:221",
      "A:222",
      "A:223",
      "A:224",
      "A:225",
      "A:226",
      "A:227",
      "A:228",
      "A:229",
      "A:23",
      "A:230",
      "A:231",
      "A:232",
      "A:233",
      "A:234",
      "A:235",
      "A:236",
      "A:237",
      "A:238",
      "A:239",
      "A:24",
      "A:240",
      "A:241",
      "A:242",
      "A:243",
      "A:244",
      "A:245",
      "A:246",
      "A:247",
      "A:248",
      "A:249",
      "A:25",
      "A:250",
      "A:251",
      "A:252",
      "A:253",
      "A:254",
      "A:255",
      "A:256",
      "A:257",
      "A:258",
      "A:259",
      "A:26",
      "A:260",
      "A:261",
      "A:262",
      "A:263",
      "A:264",
      "A:265",
      "A:266",
      "A:267",
      "A:268",
      "A:269",
      "A:27",
      "A:270",
      "A:271",
      "A:272",
      "A:273",
      "A:274",
      "A:275",
      "A:276",
      "A:277",
      "A:278",
      "A:279",
      "A:28",
      "A:280",
      "A:281",
      "A:282",
      "A:283",
      "A:284",
      "A:285",
      "A:286",
      "A:287",
      "A:288",
      "A:289",
      "A:29",
      "A:290",
      "A:291",
      "A:292",
      "A:293",
      "A:294",
      "A:295",
      "A:296",
      "A:297",
      "A:298",
      "A:299",
      "A:3",
      "A:30",
      "A:300",
      "A:301",
      "A:302",
      "A:303",
      "A:304",
      "A:305",
      "A:306",
      "A:307",
      "A:308",
      "A:309",
      "A:31",
      "A:310",
      "A:311",
      "A:312",
      "A:313",
      "A:314",
      "A:315",
      "A:316",
      "A:317",
      "A:318",
      "A:319",
      "A:32",
      "A:320",
      "A:321",
      "A:322",
      "A:323",
      "A:324",
      "A:325",
      "A:326",
      "A:327",
      "A:328",
      "A:329",
      "A:33",
      "A:330",
      "A:331",
      "A:332",
      "A:333",
      "A:334",
      "A:335",
      "A:336",
      "A:337",
      "A:338",
      "A:339",
      "A:34",
      "A:340",
      "A:341",
      "A:342",
      "A:343",
      "A:344",
      "A:345",
      "A:346",
      "A:347",
      "A:348",
      "A:349",
      "A:35",
      "A:350",
      "A:351",
      "A:352",
      "A:353",
      "A:354",
      "A:355",
      "A:356",
      "A:357",
      "A:358",
      "A:359",
      "A:36",
      "A:360",
      "A:361",
      "A:362",
      "A:363",
      "A:364",
      "A:365",
      "A:366",
      "A:367",
      "A:368",
      "A:369",
      "A:37",
      "A:370",
      "A:371",
      "A:372",
      "A:373",
      "A:374",
      "A:375",
      "A:376",
      "A:377",
      "A:378",
      "A:379",
      "A:38",
      "A:380",
      "A:381",
      "A:382",
      "A:383",
      "A:384",
      "A:385",
      "A:386",
      "A:387",
      "A:388",
      "A:389",
      "A:39",
      "A:390",
      "A:391",
      "A:392",
      "A:393",
      "A:394",
      "A:395",
      "A:396",
      "A:397",
      "A:398",
      "A:399",
      "A:4",
      "A:40",
      "A:400",
      "A:41",
      "A:42",
      "A:43",
      "A:44",
      "A:45",
      "A:46",
      "A:47",
      "A:48",
      "A:49",
      "A:5",
      "A:50",
      "A:501",
      "A:51",
      "A:52",
      "A:53",
      "A:54",
      "A:55",
      "A:56",
      "A:57",
      "A:58",
      "A:59",
      "A:6",
      "A:60",
      "A:61",
      "A:62",
      "A:63",
      "A:64",
      "A:65",
      "A:66",
      "A:67",
      "A:68",
      "A:69",
      "A:7",
      "A:70",
      "A:71",
      "A:72",
      "A:73",
      "A:74",
      "A:75",
      "A:76",
      "A:77",
      "A:78",
      "A:79",
      "A:8",
      "A:80",
      "A:81",
      "A:82",
      "A:83",
      "A:84",
      "A:85",
      "A:86",
      "A:87",
      "A:88",
      "A:89",
      "A:9",
      "A:90",
      "A:91",
      "A:92",
      "A:93",
      "A:94",
      "A:95",
      "A:96",
      "A:97",
      "A:98",
      "A:99",
      "B:10",
      "B:100",
      "B:101",
      "B:102",
      "B:103",
      "B:104",
      "B:105",
      "B:106",
      "B:107",
      "B:108",
      "B:109",
      "B:11",
      "B:110",
      "B:111",
      "B:112",
      "B:113",
      "B:114",
      "B:115",
      "B:116",
      "B:117",
      "B:118",
      "B:119",
      "B:12",
      "B:120",
      "B:121",
      "B:122",
      "B:123",
      "B:124",
      "B:125",
      "B:126",
      "B:127",
      "B:128",
      "B:129",
      "B:13",
      "B:130",
      "B:131",
      "B:132",
      "B:133",
      "B:134",
      "B:135",
      "B:136",
      "B:137",
      "B:138",
      "B:139",
      "B:14",
      "B:140",
      "B:141",
      "B:142",
      "B:143",
      "B:144",
      "B:145",
      "B:146",
      "B:147",
      "B:148",
      "B:149",
      "B:15",
      "B:150",
      "B:151",
      "B:152",
      "B:153",
      "B:154",
      "B:155",
      "B:156",
      "B:157",
      "B:158",
      "B:159",
      "B:16",
      "B:160",
      "B:161",
      "B:162",
      "B:163",
      "B:164",
      "B:165",
      "B:166",
      "B:167",
      "B:168",
      "B:169",
      "B:17",
      "B:170",
      "B:171",
      "B:172",
      "B:173",
      "B:174",
      "B:175",
      "B:176",
      "B:177",
      "B:178",
      "B:179",
      "B:18",
      "B:180",
      "B:181",
      "B:182",
      "B:183",
      "B:184",
      "B:185",
      "B:186",
      "B:187",
      "B:188",
      "B:189",
      "B:19",
      "B:190",
      "B:191",
      "B:192",
      "B:193",
      "B:194",
      "B:195",
      "B:196",
      "B:197",
      "B:198",
      "B:199",
      "B:2",
      "B:20",
      "B:200",
      "B:201",
      "B:202",
      "B:203",
      "B:204",
      "B:205",
      "B:206",
      "B:207",
      "B:208",
      "B:209",
      "B:21",
      "B:210",
      "B:211",
      "B:212",
      "B:213",
      "B:214",
      "B:215",
      "B:216",
      "B:217",
      "B:218",
      "B:219",
      "B:22",
      "B:220",
      "B:221",
      "B:222",
      "B:223",
      "B:224",
      "B:225",
      "B:226",
      "B:227",
      "B:228",
      "B:229",
      "B:23",
      "B:230",
      "B:231",
      "B:232",
      "B:233",
      "B:234",
      "B:235",
      "B:236",
      "B:237",
      "B:238",
      "B:239",
      "B:24",
      "B:240",
      "B:241",
      "B:242",
      "B:243",
      "B:244",
      "B:245",
      "B:246",
      "B:247",
      "B:248",
      "B:249",
      "B:25",
      "B:250",
      "B:251",
      "B:252",
      "B:253",
      "B:254",
      "B:255",
      "B:256",
      "B:257",
      "B:258",
      "B:259",
      "B:26",
      "B:260",
      "B:261",
      "B:262",
      "B:263",
      "B:264",
      "B:265",
      "B:266",
      "B:267",
      "B:268",
      "B:269",
      "B:27",
      "B:270",
      "B:271",
      "B:272",
      "B:273",
      "B:274",
      "B:275",
      "B:276",
      "B:277",
      "B:278",
      "B:279",
      "B:28",
      "B:280",
      "B:281",
      "B:282",
      "B:283",
      "B:284",
      "B:285",
      "B:286",
      "B:287",
      "B:288",
      "B:289",
      "B:29",
      "B:290",
      "B:291",
      "B:292",
      "B:293",
      "B:294",
      "B:295",
      "B:296",
      "B:297",
      "B:298",
      "B:299",
      "B:3",
      "B:30",
      "B:300",
      "B:301",
      "B:302",
      "B:303",
      "B:304",
      "B:305",
      "B:306",
      "B:307",
      "B:308",
      "B:309",
      "B:31",
      "B:310",
      "B:311",
      "B:312",
      "B:313",
      "B:314",
      "B:315",
      "B:316",
      "B:317",
      "B:318",
      "B:319",
      "B:32",
      "B:320",
      "B:321",
      "B:322",
      "B:323",
      "B:324",
      "B:325",
      "B:326",
      "B:327",
      "B:328",
      "B:329",
      "B:33",
      "B:330",
      "B:331",
      "B:332",
      "B:333",
      "B:334",
      "B:335",
      "B:336",
      "B:337",
      "B:338",
      "B:339",
      "B:34",
      "B:340",
      "B:341",
      "B:342",
      "B:343",
      "B:344",
      "B:345",
      "B:346",
      "B:347",
      "B:348",
      "B:349",
      "B:35",
      "B:350",
      "B:351",
      "B:352",
      "B:353",
      "B:354",
      "B:355",
      "B:356",
      "B:357",
      "B:358",
      "B:359",
      "B:36",
      "B:360",
      "B:361",
      "B:362",
      "B:363",
      "B:364",
      "B:365",
      "B:366",
      "B:367",
      "B:368",
      "B:369",
      "B:37",
      "B:370",
      "B:371",
      "B:372",
      "B:373",
      "B:374",
      "B:375",
      "B:376",
      "B:377",
      "B:378",
      "B:379",
      "B:38",
      "B:380",
      "B:381",
      "B:382",
      "B:383",
      "B:384",
      "B:385",
      "B:386",
      "B:387",
      "B:388",
      "B:389",
      "B:39",
      "B:390",
      "B:391",
      "B:392",
      "B:393",
      "B:394",
      "B:395",
      "B:396",
      "B:397",
      "B:398",
      "B:399",
      "B:4",
      "B:40",
      "B:400",
      "B:41",
      "B:42",
      "B:43",
      "B:44",
      "B:45",
      "B:46",
      "B:47",
      "B:48",
      "B:49",
      "B:5",
      "B:50",
      "B:501",
      "B:51",
      "B:52",
      "B:53",
      "B:54",
      "B:55",
      "B:56",
      "B:57",
      "B:58",
      "B:59",
      "B:6",
      "B:60",
      "B:61",
      "B:62",
      "B:63",
      "B:64",
      "B:65",
      "B:66",
      "B:67",
      "B:68",
      "B:69",
      "B:7",
      "B:70",
      "B:71",
      "B:72",
      "B:73",
      "B:74",
      "B:75",
      "B:76",
      "B:77",
      "B:78",
      "B:79",
      "B:8",
      "B:80",
      "B:81",
      "B:82",
      "B:83",
      "B:84",
      "B:85",
      "B:86",
      "B:87",
      "B:88",
      "B:89",
      "B:9",
      "B:90",
      "B:91",
      "B:92",
      "B:93",
      "B:94",
      "B:95",
      "B:96",
      "B:97",
      "B:98",
      "B:99"
    ],
    "A:12": [
      "A:10",
      "A:100",
      "A:101",
      "A:102",
      "A:103",
      "A:104",
      "A:105",
      "A:106",
      "A:107",
      "A:108",
      "A:109",
      "A:11",
      "A:110",
      "A:111",
      "A:112",
      "A:113",
      "A:114",
      "A:115",
      "A:116",
      "A:117",
      "A:118",
      "A:119",
      "A:120",
      "A:121",
      "A:122",
      "A:123",
      "A:124",
      "A:125",
      "A:126",
      "A:127",
      "A:128",
      "A:129",
      "A:13",
      "A:130",
      "A:131",
      "A:132",
      "A:133",
      "A:134",
      "A:135",
      "A:136",
      "A:137",
      "A:138",
      "A:139",
      "A:14",
      "A:140",
      "A:141",
      "A:142",
      "A:143",
      "A:144",
      "A:145",
      "A:146",
      "A:147",
      "A:148",
      "A:149",
      "A:15",
      "A:150",
      "A:151",
      "A:152",
      "A:153",
      "A:154",
      "A:155",
      "A:156",
      "A:157",
      "A:158",
      "A:159",
      "A:16",
      "A:160",
      "A:161",
      "A:162",
      "A:163",
      "A:164",
      "A:165",
      "A:166",
      "A:167",
      "A:168",
      "A:169",
      "A:17",
      "A:170",
      "A:171",
      "A:172",
      "A:173",
      "A:174",
      "A:175",
      "A:176",
      "A:177",
      "A:178",
      "A:179",
      "A:18",
      "A:180",
      "A:181",
      "A:182",
      "A:183",
      "A:184",
      "A:185",
      "A:186",
      "A:187",
      "A:188",
      "A:189",
      "A:19",
      "A:190",
      "A:191",
      "A:192",
      "A:193",
      "A:194",
      "A:195",
      "A:196",
      "A:197",
      "A:198",
      "A:199",
      "A:2",
      "A:20",
      "A:200",
      "A:201",
      "A:202",
      "A:203",
      "A:204",
      "A:205",
      "A:206",
      "A:207",
      "A:208",
      "A:209",
      "A:21",
      "A:210",
      "A:211",
      "A:212",
      "A:213",
      "A:214",
      "A:215",
      "A:216",
      "A:217",
      "A:218",
      "A:219",
      "A:22",
      "A:220",
      "A:221",
      "A:222",
      "A:223",
      "A:224",
      "A:225",
      "A:226",
      "A:227",
      "A:228",
      "A:229",
      "A:23",
      "A:230",
      "A:231",
      "A:232",
      "A:233",
      "A:234",
      "A:235",
      "A:236",
      "A:237",
      "A:238",
      "A:239",
      "A:24",
      "A:240",
      "A:241",
      "A:242",
      "A:243",
      "A:244",
      "A:245",
      "A:246",
      "A:247",
      "A:248",
      "A:249",
      "A:25",
      "A:250",
      "A:251",
      "A:252",
      "A:253",
      "A:254",
      "A:255",
      "A:256",
      "A:257",
      "A:258",
      "A:259",
      "A:26",
      "A:260",
      "A:261",
      "A:262",
      "A:263",
      "A:264",
      "A:265",
      "A:266",
      "A:267",
      "A:268",
      "A:269",
      "A:27",
      "A:270",
      "A:271",
      "A:272",
      "A:273",
      "A:274",
      "A:275",
      "A:276",
      "A:277",
      "A:278",
      "A:279",
      "A:28",
      "A:280",
      "A:281",
      "A:282",
      "A:283",
      "A:284",
      "A:285",
      "A:286",
      "A:287",
      "A:288",
      "A:289",
      "A:29",
      "A:290",
      "A:291",
      "A:292",
      "A:293",
      "A:294",
      "A:295",
      "A:296",
      "A:297",
      "A:298",
      "A:299",
      "A:3",
      "A:30",
      "A:300",
      "A:301",
      "A:302",
      "A:303",
      "A:304",
      "A:305",
      "A:306",
      "A:307",
      "A:308",
      "A:309",
      "A:31",
      "A:310",
      "A:311",
      "A:312",
      "A:313",
      "A:314",
      "A:315",
      "A:316",
      "A:317",
      "A:318",
      "A:319",
      "A:32",
      "A:320",
      "A:321",
      "A:322",
      "A:323",
      "A:324",
      "A:325",
      "A:326",
      "A:327",
      "A:328",
      "A:329",
      "A:33",
      "A:330",
      "A:331",
      "A:332",
      "A:333",
      "A:334",
      "A:335",
      "A:336",
      "A:337",
      "A:338",
      "A:339",
      "A:34",
      "A:340",
      "A:341",
      "A:342",
      "A:343",
      "A:344",
      "A:345",
      "A:346",
      "A:347",
      "A:348",
      "A:349",
      "A:35",
      "A:350",
      "A:351",
      "A:352",
      "A:353",
      "A:354",
      "A:355",
      "A:356",
      "A:357",
      "A:358",
      "A:359",
      "A:36",
      "A:360",
      "A:361",
      "A:362",
      "A:363",
      "A:364",
      "A:365",
      "A:366",
      "A:367",
      "A:368",
      "A:369",
      "A:37",
      "A:370",
      "A:371",
      "A:372",
      "A:373",
      "A:374",
      "A:375",
      "A:376",
      "A:377",
      "A:378",
      "A:379",
      "A:38",
      "A:380",
      "A:381",
      "A:382",
      "A:383",
      "A:384",
      "A:385",
      "A:386",
      "A:387",
      "A:388",
      "A:389",
      "A:39",
      "A:390",
      "A:391",
      "A:392",
      "A:393",
      "A:394",
      "A:395",
      "A:396",
      "A:397",
      "A:398",
      "A:399",
      "A:4",
      "A:40",
      "A:400",
      "A:41",
      "A:42",
      "A:43",
      "A:44",
      "A:45",
      "A:46",
      "A:47",
      "A:48",
      "A:49",
      "A:5",
      "A:50",
      "A:501",
      "A:51",
      "A:52",
      "A:53",
      "A:54",
      "A:55",
      "A:56",
      "A:57",
      "A:58",
      "A:59",
      "A:6",
      "A:60",
      "A:61",
      "A:62",
      "A:63",
      "A:64",
      "A:65",
      "A:66",
      "A:67",
      "A:68",
      "A:69",
      "A:7",
      "A:70",
      "A:71",
      "A:72",
      "A:73",
      "A:74",
      "A:75",
      "A:76",
      "A:77",
      "A:78",
      "A:79",
      "A:8",
      "A:80",
      "A:81",
      "A:82",
      "A:83",
      "A:84",
      "A:85",
      "A:86",
      "A:87",
      "A:88",
      "A:89",
      "A:9",
      "A:90",
      "A:91",
      "A:92",
      "A:93",
      "A:94",
      "A:95",
      "A:96",
      "A:97",
      "A:98",
      "A:99",
      "B:10",
      "B:100",
      "B:101",
      "B:102",
      "B:103",
      "B:104",
      "B:105",
      "B:106",
      "B:107",
      "B:108",
      "B:109",
      "B:11",
      "B:110",
      "B:111",
      "B:112",
      "B:113",
      "B:114",
      "B:115",
      "B:116",
      "B:117",
      "B:118",
      "B:119",
      "B:12",
      "B:120",
      "B:121",
      "B:122",
      "B:123",
      "B:124",
      "B:125",
      "B:126",
      "B:127",
      "B:128",
      "B:129",
      "B:13",
      "B:130",
      "B:131",
      "B:132",
      "B:133",
      "B:134",
      "B:135",
      "B:136",
      "B:137",
      "B:138",
      "B:139",
      "B:14",
      "B:140",
      "B:141",
      "B:142",
      "B:143",
      "B:144",
      "B:145",
      "B:146",
      "B:147",
      "B:148",
      "B:149",
      "B:15",
      "B:150",
      "B:151",
      "B:152",
      "B:153",
      "B:154",
      "B:155",
      "B:156",
      "B:157",
      "B:158",
      "B:159",
      "B:16",
      "B:160",
      "B:161",
      "B:162",
      "B:163",
      "B:164",
      "B:165",
      "B:166",
      "B:167",
      "B:168",
      "B:169",
      "B:17",
      "B:170",
      "B:171",
      "B:172",
      "B:173",
      "B:174",
      "B:175",
      "B:176",
      "B:177",
      "B:178",
      "B:179",
      "B:18",
      "B:180",
      "B:181",
      "B:182",
      "B:183",
      "B:184",
      "B:185",
      "B:186",
      "B:187",
      "B:188",
      "B:189",
      "B:19",
      "B:190",
      "B:191",
      "B:192",
      "B:193",
      "B:194",
      "B:195",
      "B:196",
      "B:197",
      "B:198",
      "B:199",
      "B:2",
      "B:20",
      "B:200",
      "B:201",
      "B:202",
      "B:203",
      "B:204",
      "B:205",
      "B:206",
      "B:207",
      "B:208",
      "B:209",
      "B:21",
      "B:210",
      "B:211",
      "B:212",
      "B:213",
      "B:214",
      "B:215",
      "B:216",
      "B:217",
      "B:218",
      "B:219",
      "B:22",
      "B:220",
      "B:221",
      "B:222",
      "B:223",
      "B:224",
      "B:225",
      "B:226",
      "B:227",
      "B:228",
      "B:229",
      "B:23",
      "B:230",
      "B:231",
      "B:232",
      "B:233",
      "B:234",
      "B:235",
      "B:236",
      "B:237",
      "B:238",
      "B:239",
      "B:24",
      "B:240",
      "B:241",
      "B:242",
      "B:243",
      "B:244",
      "B:245",
      "B:246",
      "B:247",
      "B:248",
      "B:249",
      "B:25",
      "B:250",
      "B:251",
      "B:252",
      "B:253",
      "B:254",
      "B:255",
      "B:256",
      "B:257",
      "B:258",
      "B:259",
      "B:26",
      "B:260",
      "B:261",
      "B:262",
      "B:263",
      "B:264",
      "B:265",
      "B:266",
      "B:267",
      "B:268",
      "B:269",
      "B:27",
      "B:270",
      "B:271",
      "B:272",
      "B:273",
      "B:274",
      "B:275",
      "B:276",
      "B:277",
      "B:278",
      "B:279",
      "B:28",
      "B:280",
      "B:281",
      "B:282",
      "B:283",
      "B:284",
      "B:285",
      "B:286",
      "B:287",
      "B:288",
      "B:289",
      "B:29",
      "B:290",
      "B:291",
      "B:292",
      "B:293",
      "B:294",
      "B:295",
      "B:296",
      "B:297",
      "B:298",
      "B:299",
      "B:3",
      "B:30",
      "B:300",
      "B:301",
      "B:302",
      "B:303",
      "B:304",
      "B:305",
      "B:306",
      "B:307",
      "B:308",
      "B:309",
      "B:31",
      "B:310",
      "B:311",
      "B:312",
      "B:313",
      "B:314",
      "B:315",
      "B:316",
      "B:317",
      "B:318",
      "B:319",
      "B:32",
      "B:320",
      "B:321",
      "B:322",
      "B:323",
      "B:324",
      "B:325",
      "B:326",
      "B:327",
      "B:328",
      "B:329",
      "B:33",
      "B:330",
      "B:331",
      "B:332",
      "B:333",
      "B:334",
      "B:335",
      "B:336",
      "B:337",
      "B:338",
      "B:339",
      "B:34",
      "B:340",
      "B:341",
      "B:342",
      "B:343",
      "B:344",
      "B:345",
      "B:346",
      "B:347",
      "B:348",
      "B:349",
      "B:35",
      "B:350",
      "B:351",
      "B:352",
      "B:353",
      "B:354",
      "B:355",
      "B:356",
      "B:357",
      "B:358",
      "B:359",
      "B:36",
      "B:360",
      "B:361",
      "B:362",
      "B:363",
      "B:364",
      "B:365",
      "B:366",
      "B:367",
      "B:368",
      "B:369",
      "B:37",
      "B:370",
      "B:371",
      "B:372",
      "B:373",
      "B:374",
      "B:375",
      "B:376",
      "B:377",
      "B:378",
      "B:379",
      "B:38",
      "B:380",
      "B:381",
      "B:382",
      "B:383",
      "B:384",
      "B:385",
      "B:386",
      "B:387",
      "B:388",
      "B:389",
      "B:39",
      "B:390",
      "B:391",
      "B:392",
      "B:393",
      "B:394",
      "B:395",
      "B:396",
      "B:397",
      "B:398",
      "B:399",
      "B:4",
      "B:40",
      "B:400",
      "B:41",
      "B:42",
      "B:43",
      "B:44",
      "B:45",
      "B:46",
      "B:47",
      "B:48",
      "B:49",
      "B:5",
      "B:50",
      "B:501",
      "B:51",
      "B:52",
      "B:53",
      "B:54",
      "B:55",
      "B:56",
      "B:57",
      "B:58",
      "B:59",
      "B:6",
      "B:60",
      "B:61",
      "B:62",
      "B:63",
      "B:64",
      "B:65",
      "B:66",
      "B:67",
      "B:68",
      "B:69",
      "B:7",
      "B:70",
      "B:71",
      "B:72",
      "B:73",
      "B:74",
      "B:75",
      "B:76",
      "B:77",
      "B:78",
      "B:79",
      "B:8",
      "B:80",
      "B:81",
      "B:82",
      "B:83",
      "B:84",
      "B:85",
      "B:86",
      "B:87",
      "B:88",
      "B:89",
      "B:9",
      "B:90",
      "B:91",
      "B:92",
      "B:93",
      "B:94",
      "B:95",
      "B:96",
      "B:97",
      "B:98",
      "B:99"
    ],
    "A:13": [
      "A:10",
      "A:100",
      "A:101",
      "A:102",
      "A:103",
      "A:104",
      "A:105",
      "A:106",
      "A:107",
      "A:108",
      "A:109",
      "A:11",
      "A:110",
      "A:111",
      "A:112",
      "A:113",
      "A:114",
      "A:115",
      "A:116",
      "A:117",
      "A:118",
      "A:119",
      "A:12",
      "A:120",
      "A:121",
      "A:122",
      "A:123",
      "A:124",
      "A:125",
      "A:126",
      "A:127",
      "A:128",
      "A:129",
      "A:130",
      "A:131",
      "A:132",
      "A:133",
      "A:134",
      "A:135",
      "A:136",
      "A:137",
      "A:138",
      "A:139",
      "A:14",
      "A:140",
      "A:141",
      "A:142",
      "A:143",
      "A:144",
      "A:145",
      "A:146",
      "A:147",
      "A:148",
      "A:149",
      "A:15",
      "A:150",
      "A:151",
      "A:152",
      "A:153",
      "A:154",
      "A:155",
      "A:156",
      "A:157",
      "A:158",
      "A:159",
      "A:16",
      "A:160",
      "A:161",
      "A:162",
      "A:163",
      "A:164",
      "A:165",
      "A:166",
      "A:167",
      "A:168",
      "A:169",
      "A:17",
      "A:170",
      "A:171",
      "A:172",
      "A:173",
      "A:174",
      "A:175",
      "A:176",
      "A:177",
      "A:178",
      "A:179",
      "A:18",
      "A:180",
      "A:181",
      "A:182",
      "A:183",
      "A:184",
      "A:185",
      "A:186",
      "A:187",
      "A:188",
      "A:189",
      "A:19",
      "A:190",
      "A:191",
      "A:192",
      "A:193",
      "A:194",
      "A:195",
      "A:196",
      "A:197",
      "A:198",
      "A:199",
      "A:2",
      "A:20",
      "A:200",
      "A:201",
      "A:202",
      "A:203",
      "A:204",
      "A:205",
      "A:206",
      "A:207",
      "A:208",
      "A:209",
      "A:21",
      "A:210",
      "A:211",
      "A:212",
      "A:213",
      "A:214",
      "A:215",
      "A:216",
      "A:217",
      "A:218",
      "A:219",
      "A:22",
      "A:220",
      "A:221",
      "A:222",
      "A:223",
      "A:224",
      "A:225",
      "A:226",
      "A:227",
      "A:228",
      "A:229",
      "A:23",
      "A:230",
      "A:231",
      "A:232",
      "A:233",
      "A:234",
      "A:235",
      "A:236",
      "A:237",
      "A:238",
      "A:239",
      "A:24",
      "A:240",
      "A:241",
      "A:242",
      "A:243",
      "A:244",
      "A:245",
      "A:246",
      "A:247",
      "A:248",
      "A:249",
      "A:25",
      "A:250",
      "A:251",
      "A:252",
      "A:253",
      "A:254",
      "A:255",
      "A:256",
      "A:257",
      "A:258",
      "A:259",
      "A:26",
      "A:260",
      "A:261",
      "A:262",
      "A:263",
      "A:264",
      "A:265",
      "A:266",
      "A:267",
      "A:268",
      "A:269",
      "A:27",
      "A:270",
      "A:271",
      "A:272",
      "A:273",
      "A:274",
      "A:275",
      "A:276",
      "A:277",
      "A:278",
      "A:279",
      "A:28",
      "A:280",
      "A:281",
      "A:282",
      "A:283",
      "A:284",
      "A:285",
      "A:286",
      "A:287",
      "A:288",
      "A:289",
      "A:29",
      "A:290",
      "A:291",
      "A:292",
      "A:293",
      "A:294",
      "A:295",
      "A:296",
      "A:297",
      "A:298",
      "A:299",
      "A:3",
      "A:30",
      "A:300",
      "A:301",
      "A:302",
      "A:303",
      "A:304",
      "A:305",
      "A:306",
      "A:307",
      "A:308",
      "A:309",
      "A:31",
      "A:310",
      "A:311",
      "A:312",
      "A:313",
      "A:314",
      "A:315",
      "A:316",
      "A:317",
      "A:318",
      "A:319",
      "A:32",
      "A:320",
      "A:321",
      "A:322",
      "A:323",
      "A:324",
      "A:325",
      "A:326",
      "A:327",
      "A:328",
      "A:329",
      "A:33",
      "A:330",
      "A:331",
      "A:332",
      "A:333",
      "A:334",
      "A:335",
      "A:336",
      "A:337",
      "A:338",
      "A:339",
      "A:34",
      "A:340",
      "A:341",
      "A:342",
      "A:343",
      "A:344",
      "A:345",
      "A:346",
      "A:347",
      "A:348",
      "A:349",
      "A:35",
      "A:350",
      "A:351",
      "A:352",
      "A:353",
      "A:354",
      "A:355",
      "A:356",
      "A:357",
      "A:358",
      "A:359",
      "A:36",
      "A:360",
      "A:361",
      "A:362",
      "A:363",
      "A:364",
      "A:365",
      "A:366",
      "A:367",
      "A:368",
      "A:369",
      "A:37",
      "A:370",
      "A:371",
      "A:372",
      "A:373",
      "A:374",
      "A:375",
      "A:376",
      "A:377",
      "A:378",
      "A:379",
      "A:38",
      "A:380",
      "A:381",
      "A:382",
      "A:383",
      "A:384",
      "A:385",
      "A:386",
      "A:387",
      "A:388",
      "A:389",
      "A:39",
      "A:390",
      "A:391",
      "A:392",
      "A:393",
      "A:394",
      "A:395",
      "A:396",
      "A:397",
      "A:398",
      "A:399",
      "A:4",
      "A:40",
      "A:400",
      "A:41",
      "A:42",
      "A:43",
      "A:44",
      "A:45",
      "A:46",
      "A:47",
      "A:48",
      "A:49",
      "A:5",
      "A:50",
      "A:501",
      "A:51",
      "A:52",
      "A:53",
      "A:54",
      "A:55",
      "A:56",
      "A:57",
      "A:58",
      "A:59",
      "A:6",
      "A:60",
      "A:61",
      "A:62",
      "A:63",
      "A:64",
      "A:65",
      "A:66",
      "A:67",
      "A:68",
      "A:69",
      "A:7",
      "A:70",
      "A:71",
      "A:72",
      "A:73",
      "A:74",
      "A:75",
      "A:76",
      "A:77",
      "A:78",
      "A:79",
      "A:8",
      "A:80",
      "A:81",
      "A:82",
      "A:83",
      "A:84",
      "A:85",
      "A:86",
      "A:87",
      "A:88",
      "A:89",
      "A:9",
      "A:90",
      "A:91",
      "A:92",
      "A:93",
      "A:94",
      "A:95",
      "A:96",
      "A:97",
      "A:98",
      "A:99",
      "B:10",
      "B:100",
      "B:101",
      "B:102",
      "B:103",
      "B:104",
      "B:105",
      "B:106",
      "B:107",
      "B:108",
      "B:109",
      "B:11",
      "B:110",
      "B:111",
      "B:112",
      "B:113",
      "B:114",
      "B:115",
      "B:116",
      "B:117",
      "B:118",
      "B:119",
      "B:12",
      "B:120",
      "B:121",
      "B:122",
      "B:123",
      "B:124",
      "B:125",
      "B:126",
      "B:127",
      "B:128",
      "B:129",
      "B:13",
      "B:130",
      "B:131",
      "B:132",
      "B:133",
      "B:134",
      "B:135",
      "B:136",
      "B:137",
      "B:138",
      "B:139",
      "B:14",
      "B:140",
      "B:141",
      "B:142",
      "B:143",
      "B:144",
      "B:145",
      "B:146",
      "B:147",
      "B:148",
      "B:149",
      "B:15",
      "B:150",
      "B:151",
      "B:152",
      "B:153",
      "B:154",
      "B:155",
      "B:156",
      "B:157",
      "B:158",
      "B:159",
      "B:16",
      "B:160",
      "B:161",
      "B:162",
      "B:163",
      "B:164",
      "B:165",
      "B:166",
      "B:167",
      "B:168",
      "B:169",
      "B:17",
      "B:170",
      "B:171",
      "B:172",
      "B:173",
      "B:174",
      "B:175",
      "B:176",
      "B:177",
      "B:178",
      "B:179",
      "B:18",
      "B:180",
      "B:181",
      "B:182",
      "B:183",
      "B:184",
      "B:185",
      "B:186",
      "B:187",
      "B:188",
      "B:189",
      "B:19",
      "B:190",
      "B:191",
      "B:192",
      "B:193",
      "B:194",
      "B:195",
      "B:196",
      "B:197",
      "B:198",
      "B:199",
      "B:2",
      "B:20",
      "B:200",
      "B:201",
      "B:202",
      "B:203",
      "B:204",
      "B:205",
      "B:206",
      "B:207",
      "B:208",
      "B:209",
      "B:21",
      "B:210",
      "B:211",
      "B:212",
      "B:213",
      "B:214",
      "B:215",
      "B:216",
      "B:217",
      "B:218",
      "B:219",
      "B:22",
      "B:220",
      "B:221",
      "B:222",
      "B:223",
      "B:224",
      "B:225",
      "B:226",
      "B:227",
      "B:228",
      "B:229",
      "B:23",
      "B:230",
      "B:231",
      "B:232",
      "B:233",
      "B:234",
      "B:235",
      "B:236",
      "B:237",
      "B:238",
      "B:239",
      "B:24",
      "B:240",
      "B:241",
      "B:242",
      "B:243",
      "B:244",
      "B:245",
      "B:246",
      "B:247",
      "B:248",
      "B:249",
      "B:25",
      "B:250",
      "B:251",
      "B:252",
      "B:253",
      "B:254",
      "B:255",
      "B:256",
      "B:257",
      "B:258",
      "B:259",
      "B:26",
      "B:260",
      "B:261",
      "B:262",
      "B:263",
      "B:264",
      "B:265",
      "B:266",
      "B:267",
      "B:268",
      "B:269",
      "B:27",
      "B:270",
      "B:271",
      "B:272",
      "B:273",
      "B:274",
      "B:275",
      "B:276",
      "B:277",
      "B:278",
      "B:279",
      "B:28",
      "B:280",
      "B:281",
      "B:282",
      "B:283",
      "B:284",
      "B:285",
      "B:286",
      "B:287",
      "B:288",
      "B:289",
      "B:29",
      "B:290",
      "B:291",
      "B:292",
      "B:293",
      "B:294",
      "B:295",
      "B:296",
      "B:297",
      "B:298",
      "B:299",
      "B:3",
      "B:30",
      "B:300",
      "B:301",
      "B:302",
      "B:303",
      "B:304",
      "B:305",
      "B:306",
      "B:307",
      "B:308",
      "B:309",
      "B:31",
      "B:310",
      "B:311",
      "B:312",
      "B:313",
      "B:314",
      "B:315",
      "B:316",
      "B:317",
      "B:318",
      "B:319",
      "B:32",
      "B:320",
      "B:321",
      "B:322",
      "B:323",
      "B:324",
      "B:325",
      "B:326",
      "B:327",
      "B:328",
      "B:329",
      "B:33",
      "B:330",
      "B:331",
      "B:332",
      "B:333",
      "B:334",
      "B:335",
      "B:336",
      "B:337",
      "B:338",
      "B:339",
      "B:34",
      "B:340",
      "B:341",
      "B:342",
      "B:343",
      "B:344",
      "B:345",
      "B:346",
      "B:347",
      "B:348",
      "B:349",
      "B:35",
      "B:350",
      "B:351",
      "B:352",
      "B:353",
      "B:354",
      "B:355",
      "B:356",
      "B:357",
      "B:358",
      "B:359",
      "B:36",
      "B:360",
      "B:361",
      "B:362",
      "B:363",
      "B:364",
      "B:365",
      "B:366",
      "B:367",
      "B:368",
      "B:369",
      "B:37",
      "B:370",
      "B:371",
      "B:372",
      "B:373",
      "B:374",
      "B:375",
      "B:376",
      "B:377",
      "B:378",
      "B:379",
      "B:38",
      "B:380",
      "B:381",
      "B:382",
      "B:383",
      "B:384",
      "B:385",
      "B:386",
      "B:387",
      "B:388",
      "B:389",
      "B:39",
      "B:390",
      "B:391",
      "B:392",
      "B:393",
      "B:394",
      "B:395",
      "B:396",
      "B:397",
      "B:398",
      "B:399",
      "B:4",
      "B:40",
      "B:400",
      "B:41",
      "B:42",
      "B:43",
      "B:44",
      "B:45",
      "B:46",
      "B:47",
      "B:48",
      "B:49",
      "B:5",
      "B:50",
      "B:501",
      "B:51",
      "B:52",
      "B:53",
      "B:54",
      "B:55",
      "B:56",
      "B:57",
      "B:58",
      "B:59",
      "B:6",
      "B:60",
      "B:61",
      "B:62",
      "B:63",
      "B:64",
      "B:65",
      "B:66",
      "B:67",
      "B:68",
      "B:69",
      "B:7",
      "B:70",
      "B:71",
      "B:72",
      "B:73",
      "B:74",
      "B:75",
      "B:76",
      "B:77",
      "B:78",
      "B:79",
      "B:8",
      "B:80",
      "B:81",
      "B:82",
      "B:83",
      "B:84",
      "B:85",
      "B:86",
      "B:87",
      "B:88",
      "B:89",
      "B:9",
      "B:90",
      "B:91",
      "B:92",
      "B:93",
      "B:94",
      "B:95",
      "B:96",
      "B:97",
      "B:98",
      "B:99"
    ],
    "A:14": [
      "A:10",
      "A:100",
      "A:101",
      "A:102",
      "A:103",
      "A:104",
      "A:105",
      "A:106",
      "A:107",
      "A:108",
      "A:109",
      "A:11",
      "A:110",
      "A:111",
      "A:112",
      "A:113",
      "A:114",
      "A:115",
      "A:116",
      "A:117",
      "A:118",
      "A:119",
      "A:12",
      "A:120",
      "A:121",
      "A:122",
      "A:123",
      "A:124",
      "A:125",
      "A:126",
      "A:127",
      "A:128",
      "A:129",
      "A:13",
      "A:130",
      "A:131",
      "A:132",
      "A:133",
      "A:134",
      "A:135",
      "A:136",
      "A:137",
      "A:138",
      "A:139",
      "A:140",
      "A:141",
      "A:142",
      "A:143",
      "A:144",
      "A:145",
      "A:146",
      "A:147",
      "A:148",
      "A:149",
      "A:15",
      "A:150",
      "A:151",
      "A:152",
      "A:153",
      "A:154",
      "A:155",
      "A:156",
      "A:157",
      "A:158",
      "A:159",
      "A:16",
      "A:160",
      "A:161",
      "A:162",
      "A:163",
      "A:164",
      "A:165",
      "A:166",
      "A:167",
      "A:168",
      "A:169",
      "A:17",
      "A:170",
      "A:171",
      "A:172",
      "A:173",
      "A:174",
      "A:175",
      "A:176",
      "A:177",
      "A:178",
      "A:179",
      "A:18",
      "A:180",
      "A:181",
      "A:182",
      "A:183",
      "A:184",
      "A:185",
      "A:186",
      "A:187",
      "A:188",
      "A:189",
      "A:19",
      "A:190",
      "A:191",
      "A:192",
      "A:193",
      "A:194",
      "A:195",
      "A:196",
      "A:197",
      "A:198",
      "A:199",
      "A:2",
      "A:20",
      "A:200",
      "A:201",
      "A:202",
      "A:203",
      "A:204",
      "A:205",
      "A:206",
      "A:207",
      "A:208",
      "A:209",
      "A:21",
      "A:210",
      "A:211",
      "A:212",
      "A:213",
      "A:214",
      "A:215",
      "A:216",
      "A:217",
      "A:218",
      "A:219",
      "A:22",
      "A:220",
      "A:221",
      "A:222",
      "A:223",
      "A:224",
      "A:225",
      "A:226",
      "A:227",
      "A:228",
      "A:229",
      "A:23",
      "A:230",
      "A:231",
      "A:232",
      "A:233",
      "A:234",
      "A:235",
      "A:236",
      "A:237",
      "A:238",
      "A:239",
      "A:24",
      "A:240",
      "A:241",
      "A:242",
      "A:243",
      "A:244",
      "A:245",
      "A:246",
      "A:247",
      "A:248",
      "A:249",
      "A:25",
      "A:250",
      "A:251",
      "A:252",
      "A:253",
      "A:254",
      "A:255",
      "A:256",
      "A:257",
      "A:258",
      "A:259",
      "A:26",
      "A:260",
      "A:261",
      "A:262",
      "A:263",
      "A:264",
      "A:265",
      "A:266",
      "A:267",
      "A:268",
      "A:269",
      "A:27",
      "A:270",
      "A:271",
      "A:272",
      "A:273",
      "A:274",
      "A:275",
      "A:276",
      "A:277",
      "A:278",
      "A:279",
      "A:28",
      "A:280",
      "A:281",
      "A:282",
      "A:283",
      "A:284",
      "A:285",
      "A:286",
      "A:287",
      "A:288",
      "A:289",
      "A:29",
      "A:290",
      "A:291",
      "A:292",
      "A:293",
      "A:294",
      "A:295",
      "A:296",
      "A:297",
      "A:298",
      "A:299",
      "A:3",
      "A:30",
      "A:300",
      "A:301",
      "A:302",
      "A:303",
      "A:304",
      "A:305",
      "A:306",
      "A:307",
      "A:308",
      "A:309",
      "A:31",
      "A:310",
      "A:311",
      "A:312",
      "A:313",
      "A:314",
      "A:315",
      "A:316",
      "A:317",
      "A:318",
      "A:319",
      "A:32",
      "A:320",
      "A:321",
      "A:322",
      "A:323",
      "A:324",
      "A:325",
      "A:326",
      "A:327",
      "A:328",
      "A:329",
      "A:33",
      "A:330",
      "A:331",
      "A:332",
      "A:333",
      "A:334",
      "A:335",
      "A:336",
      "A:337",
      "A:338",
      "A:339",
      "A:34",
      "A:340",
      "A:341",
      "A:342",
      "A:343",
      "A:344",
      "A:345",
      "A:346",
      "A:347",
      "A:348",
      "A:349",
      "A:35",
      "A:350",
      "A:351",
      "A:352",
      "A:353",
      "A:354",
      "A:355",
      "A:356",
      "A:357",
      "A:358",
      "A:359",
      "A:36",
      "A:360",
      "A:361",
      "A:362",
      "A:363",
      "A:364",
      "A:365",
      "A:366",
      "A:367",
      "A:368",
      "A:369",
      "A:37",
      "A:370",
      "A:371",
      "A:372",
      "A:373",
      "A:374",
      "A:375",
      "A:376",
      "A:377",
      "A:378",
      "A:379",
      "A:38",
      "A:380",
      "A:381",
      "A:382",
      "A:383",
      "A:384",
      "A:385",
      "A:386",
      "A:387",
      "A:388",
      "A:389",
      "A:39",
      "A:390",
      "A:391",
      "A:392",
      "A:393",
      "A:394",
      "A:395",
      "A:396",
      "A:397",
      "A:398",
      "A:399",
      "A:4",
      "A:40",
      "A:400",
      "A:41",
      "A:42",
      "A:43",
      "A:44",
      "A:45",
      "A:46",
      "A:47",
      "A:48",
      "A:49",
      "A:5",
      "A:50",
      "A:501",
      "A:51",
      "A:52",
      "A:53",
      "A:54",
      "A:55",
      "A:56",
      "A:57",
      "A:58",
      "A:59",
      "A:6",
      "A:60",
      "A:61",
      "A:62",
      "A:63",
      "A:64",
      "A:65",
      "A:66",
      "A:67",
      "A:68",
      "A:69",
      "A:7",
      "A:70",
      "A:71",
      "A:72",
      "A:73",
      "A:74",
      "A:75",
      "A:76",
      "A:77",
      "A:78",
      "A:79",
      "A:8",
      "A:80",
      "A:81",
      "A:82",
      "A:83",
      "A:84",
      "A:85",
      "A:86",
      "A:87",
      "A:88",
      "A:89",
      "A:9",
      "A:90",
      "A:91",
      "A:92",
      "A:93",
      "A:94",
      "A:95",
      "A:96",
      "A:97",
      "A:98",
      "A:99",
      "B:10",
      "B:100",
      "B:101",
      "B:102",
      "B:103",
      "B:104",
      "B:105",
      "B:106",
      "B:107",
      "B:108",
      "B:109",
      "B:11",
      "B:110",
      "B:111",
      "B:112",
      "B:113",
      "B:114",
      "B:115",
      "B:116",
      "B:117",
      "B:118",
      "B:119",
      "B:12",
      "B:120",
      "B:121",
      "B:122",
      "B:123",
      "B:124",
      "B:125",
      "B:126",
      "B:127",
      "B:128",
      "B:129",
      "B:13",
      "B:130",
      "B:131",
      "B:132",
      "B:133",
      "B:134",
      "B:135",
      "B:136",
      "B:137",
      "B:138",
      "B:139",
      "B:14",
      "B:140",
      "B:141",
      "B:142",
      "B:143",
      "B:144",
      "B:145",
      "B:146",
      "B:147",
      "B:148",
      "B:149",
      "B:15",
      "B:150",
      "B:151",
      "B:152",
      "B:153",
      "B:154",
      "B:155",
      "B:156",
      "B:157",
      "B:158",
      "B:159",
      "B:16",
      "B:160",
      "B:161",
      "B:162",
      "B:163",
      "B:164",
      "B:165",
      "B:166",
      "B:167",
      "B:168",
      "B:169",
      "B:17",
      "B:170",
      "B:171",
      "B:172",
      "B:173",
      "B:174",
      "B:175",
      "B:176",
      "B:177",
      "B:178",
      "B:179",
      "B:18",
      "B:180",
      "B:181",
      "B:182",
      "B:183",
      "B:184",
      "B:185",
      "B:186",
      "B:187",
      "B:188",
      "B:189",
      "B:19",
      "B:190",
      "B:191",
      "B:192",
      "B:193",
      "B:194",
      "B:195",
      "B:196",
      "B:197",
      "B:198",
      "B:199",
      "B:2",
      "B:20",
      "B:200",
      "B:201",
      "B:202",
      "B:203",
      "B:204",
      "B:205",
      "B:206",
      "B:207",
      "B:208",
      "B:209",
      "B:21",
      "B:210",
      "B:211",
      "B:212",
      "B:213",
      "B:214",
      "B:215",
      "B:216",
      "B:217",
      "B:218",
      "B:219",
      "B:22",
      "B:220",
      "B:221",
      "B:222",
      "B:223",
      "B:224",
      "B:225",
      "B:226",
      "B:227",
      "B:228",
      "B:229",
      "B:23",
      "B:230",
      "B:231",
      "B:232",
      "B:233",
      "B:234",
      "B:235",
      "B:236",
      "B:237",
      "B:238",
      "B:239",
      "B:24",
      "B:240",
      "B:241",
      "B:242",
      "B:243",
      "B:244",
      "B:245",
      "B:246",
      "B:247",
      "B:248",
      "B:249",
      "B:25",
      "B:250",
      "B:251",
      "B:252",
      "B:253",
      "B:254",
      "B:255",
      "B:256",
      "B:257",
      "B:258",
      "B:259",
      "B:26",
      "B:260",
      "B:261",
      "B:262",
      "B:263",
      "B:264",
      "B:265",
      "B:266",
      "B:267",
      "B:268",
      "B:269",
      "B:27",
      "B:270",
      "B:271",
      "B:272",
      "B:273",
      "B:274",
      "B:275",
      "B:276",
      "B:277",
      "B:278",
      "B:279",
      "B:28",
      "B:280",
      "B:281",
      "B:282",
      "B:283",
      "B:284",
      "B:285",
      "B:286",
      "B:287",
      "B:288",
      "B:289",
      "B:29",
      "B:290",
      "B:291",
      "B:292",
      "B:293",
      "B:294",
      "B:295",
      "B:296",
      "B:297",
      "B:298",
      "B:299",
      "B:3",
      "B:30",
      "B:300",
      "B:301",
      "B:302",
      "B:303",
      "B:304",
      "B:305",
      "B:306",
      "B:307",
      "B:308",
      "B:309",
      "B:31",
      "B:310",
      "B:311",
      "B:312",
      "B:313",
      "B:314",
      "B:315",
      "B:316",
      "B:317",
      "B:318",
      "B:319",
      "B:32",
      "B:320",
      "B:321",
      "B:322",
      "B:323",
      "B:324",
      "B:325",
      "B:326",
      "B:327",
      "B:328",
      "B:329",
      "B:33",
      "B:330",
      "B:331",
      "B:332",
      "B:333",
      "B:334",
      "B:335",
      "B:336",
      "B:337",
      "B:338",
      "B:339",
      "B:34",
      "B:340",
      "B:341",
      "B:342",
      "B:343",
      "B:344",
      "B:345",
      "B:346",
      "B:347",
      "B:348",
      "B:349",
      "B:35",
      "B:350",
      "B:351",
      "B:352",
      "B:353",
      "B:354",
      "B:355",
      "B:356",
      "B:357",
      "B:358",
      "B:359",
      "B:36",
      "B:360",
      "B:361",
      "B:362",
      "B:363",
      "B:364",
      "B:365",
      "B:366",
      "B:367",
      "B:368",
      "B:369",
      "B:37",
      "B:370",
      "B:371",
      "B:372",
      "B:373",
      "B:374",
      "B:375",
      "B:376",
      "B:377",
      "B:378",
      "B:379",
      "B:38",
      "B:380",
      "B:381",
      "B:382",
      "B:383",
      "B:384",
      "B:385",
      "B:386",
      "B:387",
      "B:388",
      "B:389",
      "B:39",
      "B:390",
      "B:391",
      "B:392",
      "B:393",
      "B:394",
      "B:395",
      "B:396",
      "B:397",
      "B:398",
      "B:399",
      "B:4",
      "B:40",
      "B:400",
      "B:41",
      "B:42",
      "B:43",
      "B:44",
      "B:45",
      "B:46",
      "B:47",
      "B:48",
      "B:49",
      "B:5",
      "B:50",
      "B:501",
      "B:51",
      "B:52",
      "B:53",
      "B:54",
      "B:55",
      "B:56",
      "B:57",
      "B:58",
      "B:59",
      "B:6",
      "B:60",
      "B:61",
      "B:62",
      "B:63",
      "B:64",
      "B:65",
      "B:66",
      "B:67",
      "B:68",
      "B:69",
      "B:7",
      "B:70",
      "B:71",
      "B:72",
      "B:73",
      "B:74",
      "B:75",
      "B:76",
      "B:77",
      "B:78",
      "B:79",
      "B:8",
      "B:80",
      "B:81",
      "B:82",
      "B:83",
      "B:84",
      "B:85",
      "B:86",
      "B:87",
      "B:88",
      "B:89",
      "B:9",
      "B:90",
      "B:91",
      "B:92",
      "B:93",
      "B:94",
      "B:95",
      "B:96",
      "B:97",
      "B:98",
      "B:99"
    ],
    "A:15": [
      "A:10",
      "A:100",
      "A:101",
      "A:102",
      "A:103",
      "A:104",
      "A:105",
      "A:106",
      "A:107",
      "A:108",
      "A:109",
      "A:11",
      "A:110",
      "A:111",
      "A:112",
      "A:113",
      "A:114",
      "A:115",
      "A:116",
      "A:117",
      "A:118",
      "A:119",
      "A:12",
      "A:120",
      "A:121",
      "A:122",
      "A:123",
      "A:124",
      "A:125",
      "A:126",
      "A:127",
      "A:128",
      "A:129",
      "A:13",
      "A:130",
      "A:131",
      "A:132",
      "A:133",
      "A:134",
      "A:135",
      "A:136",
      "A:137",
      "A:138",
      "A:139",
      "A:14",
      "A:140",
      "A:141",
      "A:142",
      "A:143",
      "A:144",
      "A:145",
      "A:146",
      "A:147",
      "A:148",
      "A:149",
      "A:150",
      "A:151",
      "A:152",
      "A:153",
      "A:154",
      "A:155",
      "A:156",
      "A:157",
      "A:158",
      "A:159",
      "A:16",
      "A:160",
      "A:161",
      "A:162",
      "A:163",
      "A:164",
      "A:165",
      "A:166",
      "A:167",
      "A:168",
      "A:169",
      "A:17",
      "A:170",
      "A:171",
      "A:172",
      "A:173",
      "A:174",
      "A:175",
      "A:176",
      "A:177",
      "A:178",
      "A:179",
      "A:18",
      "A:180",
      "A:181",
      "A:182",
      "A:183",
      "A:184",
      "A:185",
      "A:186",
      "A:187",
      "A:188",
      "A:189",
      "A:19",
      "A:190",
      "A:191",
      "A:192",
      "A:193",
      "A:194",
      "A:195",
      "A:196",
      "A:197",
      "A:198",
      "A:199",
      "A:2",
      "A:20",
      "A:200",
      "A:201",
      "A:202",
      "A:203",
      "A:204",
      "A:205",
      "A:206",
      "A:207",
      "A:208",
      "A:209",
      "A:21",
      "A:210",
      "A:211",
      "A:212",
      "A:213",
      "A:214",
      "A:215",
      "A:216",
      "A:217",
      "A:218",
      "A:219",
      "A:22",
      "A:220",
      "A:221",
      "A:222",
      "A:223",
      "A:224",
      "A:225",
      "A:226",
      "A:227",
      "A:228",
      "A:229",
      "A:23",
      "A:230",
      "A:231",
      "A:232",
      "A:233",
      "A:234",
      "A:235",
      "A:236",
      "A:237",
      "A:238",
      "A:239",
      "A:24",
      "A:240",
      "A:241",
      "A:242",
      "A:243",
      "A:244",
      "A:245",
      "A:246",
      "A:247",
      "A:248",
      "A:249",
      "A:25",
      "A:250",
      "A:251",
      "A:252",
      "A:253",
      "A:254",
      "A:255",
      "A:256",
      "A:257",
      "A:258",
      "A:259",
      "A:26",
      "A:260",
      "A:261",
      "A:262",
      "A:263",
      "A:264",
      "A:265",
      "A:266",
      "A:267",
      "A:268",
      "A:269",
      "A:27",
      "A:270",
      "A:271",
      "A:272",
      "A:273",
      "A:274",
      "A:275",
      "A:276",
      "A:277",
      "A:278",
      "A:279",
      "A:28",
      "A:280",
      "A:281",
      "A:282",
      "A:283",
      "A:284",
      "A:285",
      "A:286",
      "A:287",
      "A:288",
      "A:289",
      "A:29",
      "A:290",
      "A:291",
      "A:292",
      "A:293",
      "A:294",
      "A:295",
      "A:296",
      "A:297",
      "A:298",
      "A:299",
      "A:3",
      "A:30",
      "A:300",
      "A:301",
      "A:302",
      "A:303",
      "A:304",
      "A:305",
      "A:306",
      "A:307",
      "A:308",
      "A:309",
      "A:31",
      "A:310",
      "A:311",
      "A:312",
      "A:313",
      "A:314",
      "A:315",
      "A:316",
      "A:317",
      "A:318",
      "A:319",
      "A:32",
      "A:320",
      "A:321",
      "A:322",
      "A:323",
      "A:324",
      "A:325",
      "A:326",
      "A:327",
      "A:328",
      "A:329",
      "A:33",
      "A:330",
      "A:331",
      "A:332",
      "A:333",
      "A:334",
      "A:335",
      "A:336",
      "A:337",
      "A:338",
      "A:339",
      "A:34",
      "A:340",
      "A:341",
      "A:342",
      "A:343",
      "A:344",
      "A:345",
      "A:346",
      "A:347",
      "A:348",
      "A:349",
      "A:35",
      "A:350",
      "A:351",
      "A:352",
      "A:353",
      "A:354",
      "A:355",
      "A:356",
      "A:357",
      "A:358",
      "A:359",
      "A:36",
      "A:360",
      "A:361",
      "A:362",
      "A:363",
      "A:364",
      "A:365",
      "A:366",
      "A:367",
      "A:368",
      "A:369",
      "A:37",
      "A:370",
      "A:371",
      "A:372",
      "A:373",
      "A:374",
      "A:375",
      "A:376",
      "A:377",
      "A:378",
      "A:379",
      "A:38",
      "A:380",
      "A:381",
      "A:382",
      "A:383",
      "A:384",
      "A:385",
      "A:386",
      "A:387",
      "A:388",
      "A:389",
      "A:39",
      "A:390",
      "A:391",
      "A:392",
      "A:393",
      "A:394",
      "A:395",
      "A:396",
      "A:397",
      "A:398",
      "A:399",
      "A:4",
      "A:40",
      "A:400",
      "A:41",
      "A:42",
      "A:43",
      "A:44",
      "A:45",
      "A:46",
      "A:47",
      "A:48",
      "A:49",
      "A:5",
      "A:50",
      "A:501",
      "A:51",
      "A:52",
      "A:53",
      "A:54",
      "A:55",
      "A:56",
      "A:57",
      "A:58",
      "A:59",
      "A:6",
      "A:60",
      "A:61",
      "A:62",
      "A:63",
      "A:64",
      "A:65",
      "A:66",
      "A:67",
      "A:68",
      "A:69",
      "A:7",
      "A:70",
      "A:71",
      "A:72",
      "A:73",
      "A:74",
      "A:75",
      "A:76",
      "A:77",
      "A:78",
      "A:79",
      "A:8",
      "A:80",
      "A:81",
      "A:82",
      "A:83",
      "A:84",
      "A:85",
      "A:86",
      "A:87",
      "A:88",
      "A:89",
      "A:9",
      "A:90",
      "A:91",
      "A:92",
      "A:93",
      "A:94",
      "A:95",
      "A:96",
      "A:97",
      "A:98",
      "A:99",
      "B:10",
      "B:100",
      "B:101",
      "B:102",
      "B:103",
      "B:104",
      "B:105",
      "B:106",
      "B:107",
      "B:108",
      "B:109",
      "B:11",
      "B:110",
      "B:111",
      "B:112",
      "B:113",
      "B:114",
      "B:115",
      "B:116",
      "B:117",
      "B:118",
      "B:119",
      "B:12",
      "B:120",
      "B:121",
      "B:122",
      "B:123",
      "B:124",
      "B:125",
      "B:126",
      "B:127",
      "B:128",
      "B:129",
      "B:13",
      "B:130",
      "B:131",
      "B:132",
      "B:133",
      "B:134",
      "B:135",
      "B:136",
      "B:137",
      "B:138",
      "B:139",
      "B:14",
      "B:140",
      "B:141",
      "B:142",
      "B:143",
      "B:144",
      "B:145",
      "B:146",
      "B:147",
      "B:148",
      "B:149",
      "B:15",
      "B:150",
      "B:151",
      "B:152",
      "B:153",
      "B:154",
      "B:155",
      "B:156",
      "B:157",
      "B:158",
      "B:159",
      "B:16",
      "B:160",
      "B:161",
      "B:162",
      "B:163",
      "B:164",
      "B:165",
      "B:166",
      "B:167",
      "B:168",
      "B:169",
      "B:17",
      "B:170",
      "B:171",
      "B:172",
      "B:173",
      "B:174",
      "B:175",
      "B:176",
      "B:177",
      "B:178",
      "B:179",
      "B:18",
      "B:180",
      "B:181",
      "B:182",
      "B:183",
      "B:184",
      "B:185",
      "B:186",
      "B:187",
      "B:188",
      "B:189",
      "B:19",
      "B:190",
      "B:191",
      "B:192",
      "B:193",
      "B:194",
      "B:195",
      "B:196",
      "B:197",
      "B:198",
      "B:199",
      "B:2",
      "B:20",
      "B:200",
      "B:201",
      "B:202",
      "B:203",
      "B:204",
      "B:205",
      "B:206",
      "B:207",
      "B:208",
      "B:209",
      "B:21",
      "B:210",
      "B:211",
      "B:212",
      "B:213",
      "B:214",
      "B:215",
      "B:216",
      "B:217",
      "B:218",
      "B:219",
      "B:22",
      "B:220",
      "B:221",
      "B:222",
      "B:223",
      "B:224",
      "B:225",
      "B:226",
      "B:227",
      "B:228",
      "B:229",
      "B:23",
      "B:230",
      "B:231",
      "B:232",
      "B:233",
      "B:234",
      "B:235",
      "B:236",
      "B:237",
      "B:238",
      "B:239",
      "B:24",
      "B:240",
      "B:241",
      "B:242",
      "B:243",
      "B:244",
      "B:245",
      "B:246",
      "B:247",
      "B:248",
      "B:249",
      "B:25",
      "B:250",
      "B:251",
      "B:252",
      "B:253",
      "B:254",
      "B:255",
      "B:256",
      "B:257",
      "B:258",
      "B:259",
      "B:26",
      "B:260",
      "B:261",
      "B:262",
      "B:263",
      "B:264",
      "B:265",
      "B:266",
      "B:267",
      "B:268",
      "B:269",
      "B:27",
      "B:270",
      "B:271",
      "B:272",
      "B:273",
      "B:274",
      "B:275",
      "B:276",
      "B:277",
      "B:278",
      "B:279",
      "B:28",
      "B:280",
      "B:281",
      "B:282",
      "B:283",
      "B:284",
      "B:285",
      "B:286",
      "B:287",
      "B:288",
      "B:289",
      "B:29",
      "B:290",
      "B:291",
      "B:292",
      "B:293",
      "B:294",
      "B:295",
      "B:296",
      "B:297",
      "B:298",
      "B:299",
      "B:3",
      "B:30",
      "B:300",
      "B:301",
      "B:302",
      "B:303",
      "B:304",
      "B:305",
      "B:306",
      "B:307",
      "B:308",
      "B:309",
      "B:31",
      "B:310",
      "B:311",
      "B:312",
      "B:313",
      "B:314",
      "B:315",
      "B:316",
      "B:317",
      "B:318",
      "B:319",
      "B:32",
      "B:320",
      "B:321",
      "B:322",
      "B:323",
      "B:324",
      "B:325",
      "B:326",
      "B:327",
      "B:328",
      "B:329",
      "B:33",
      "B:330",
      "B:331",
      "B:332",
      "B:333",
      "B:334",
      "B:335",
      "B:336",
      "B:337",
      "B:338",
      "B:339",
      "B:34",
      "B:340",
      "B:341",
      "B:342",
      "B:343",
      "B:344",
      "B:345",
      "B:346",
      "B:347",
      "B:348",
      "B:349",
      "B:35",
      "B:350",
      "B:351",
      "B:352",
      "B:353",
      "B:354",
      "B:355",
      "B:356",
      "B:357",
      "B:358",
      "B:359",
      "B:36",
      "B:360",
      "B:361",
      "B:362",
      "B:363",
      "B:364",
      "B:365",
      "B:366",
      "B:367",
      "B:368",
      "B:369",
      "B:37",
      "B:370",
      "B:371",
      "B:372",
      "B:373",
      "B:374",
      "B:375",
      "B:376",
      "B:377",
      "B:378",
      "B:379",
      "B:38",
      "B:380",
      "B:381",
      "B:382",
      "B:383",
      "B:384",
      "B:385",
      "B:386",
      "B:387",
      "B:388",
      "B:389",
      "B:39",
      "B:390",
      "B:391",
      "B:392",
      "B:393",
      "B:394",
      "B:395",
      "B:396",
      "B:397",
      "B:398",
      "B:399",
      "B:4",
      "B:40",
      "B:400",
      "B:41",
      "B:42",
      "B:43",
      "B:44",
      "B:45",
      "B:46",
      "B:47",
      "B:48",
      "B:49",
      "B:5",
      "B:50",
      "B:501",
      "B:51",
      "B:52",
      "B:53",
      "B:54",
      "B:55",
      "B:56",
      "B:57",
      "B:58",
      "B:59",
      "B:6",
      "B:60",
      "B:61",
      "B:62",
      "B:63",
      "B:64",
      "B:65",
      "B:66",
      "B:67",
      "B:68",
      "B:69",
      "B:7",
      "B:70",
      "B:71",
      "B:72",
      "B:73",
      "B:74",
      "B:75",
      "B:76",
      "B:77",
      "B:78",
      "B:79",
      "B:8",
      "B:80",
      "B:81",
      "B:82",
      "B:83",
      "B:84",
      "B:85",
      "B:86",
      "B:87",
      "B:88",
      "B:89",
      "B:9",
      "B:90",
      "B:91",
      "B:92",
      "B:93",
      "B:94",
      "B:95",
      "B:96",
      "B:97",
      "B:98",
      "B:99"
    ],
    "A:16": [
      "A:10",
      "A:100",
      "A:101",
      "A:102",
      "A:103",
      "A:104",
      "A:105",
      "A:106",
      "A:107",
      "A:108",
      "A:109",
      "A:11",
      "A:110",
      "A:111",
      "A:112",
      "A:113",
      "A:114",
      "A:115",
      "A:116",
      "A:117",
      "A:118",
      "A:119",
      "A:12",
      "A:120",
      "A:121",
      "A:122",
      "A:123",
      "A:124",
      "A:125",
      "A:126",
      "A:127",
      "A:128",
      "A:129",
      "A:13",
      "A:130",
      "A:131",
      "A:132",
      "A:133",
      "A:134",
      "A:135",
      "A:136",
      "A:137",
      "A:138",
      "A:139",
      "A:14",
      "A:140",
      "A:141",
      "A:142",
      "A:143",
      "A:144",
      "A:145",
      "A:146",
      "A:147",
      "A:148",
      "A:149",
      "A:15",
      "A:150",
      "A:151",
      "A:152",
      "A:153",
      "A:154",
      "A:155",
      "A:156",
      "A:157",
      "A:158",
      "A:159",
      "A:160",
      "A:161",
      "A:162",
      "A:163",
      "A:164",
      "A:165",
      "A:166",
      "A:167",
      "A:168",
      "A:169",
      "A:17",
      "A:170",
      "A:171",
      "A:172",
      "A:173",
      "A:174",
      "A:175",
      "A:176",
      "A:177",
      "A:178",
      "A:179",
      "A:18",
      "A:180",
      "A:181",
      "A:182",
      "A:183",
      "A:184",
      "A:185",
      "A:186",
      "A:187",
      "A:188",
      "A:189",
      "A:19",
      "A:190",
      "A:191",
      "A:192",
      "A:193",
      "A:194",
      "A:195",
      "A:196",
      "A:197",
      "A:198",
      "A:199",
      "A:2",
      "A:20",
      "A:200",
      "A:201",
      "A:202",
      "A:203",
      "A:204",
      "A:205",
      "A:206",
      "A:207",
      "A:208",
      "A:209",
      "A:21",
      "A:210",
      "A:211",
      "A:212",
      "A:213",
      "A:214",
      "A:215",
      "A:216",
      "A:217",
      "A:218",
      "A:219",
      "A:22",
      "A:220",
      "A:221",
      "A:222",
      "A:223",
      "A:224",
      "A:225",
      "A:226",
      "A:227",
      "A:228",
      "A:229",
      "A:23",
      "A:230",
      "A:231",
      "A:232",
      "A:233",
      "A:234",
      "A:235",
      "A:236",
      "A:237",
      "A:238",
      "A:239",
      "A:24",
      "A:240",
      "A:241",
      "A:242",
      "A:243",
      "A:244",
      "A:245",
      "A:246",
      "A:247",
      "A:248",
      "A:249",
      "A:25",
      "A:250",
      "A:251",
      "A:252",
      "A:253",
      "A:254",
      "A:255",
      "A:256",
      "A:257",
      "A:258",
      "A:259",
      "A:26",
      "A:260",
      "A:261",
      "A:262",
      "A:263",
      "A:264",
      "A:265",
      "A:266",
      "A:267",
      "A:268",
      "A:269",
      "A:27",
      "A:270",
      "A:271",
      "A:272",
      "A:273",
      "A:274",
      "A:275",
      "A:276",
      "A:277",
      "A:278",
      "A:279",
      "A:28",
      "A:280",
      "A:281",
      "A:282",
      "A:283",
      "A:284",
      "A:285",
      "A:286",
      "A:287",
      "A:288",
      "A:289",
      "A:29",
      "A:290",
      "A:291",
      "A:292",
      "A:293",
      "A:294",
      "A:295",
      "A:296",
      "A:297",
      "A:298",
      "A:299",
      "A:3",
      "A:30",
      "A:300",
      "A:301",
      "A:302",
      "A:303",
      "A:304",
      "A:305",
      "A:306",
      "A:307",
      "A:308",
      "A:309",
      "A:31",
      "A:310",
      "A:311",
      "A:312",
      "A:313",
      "A:314",
      "A:315",
      "A:316",
      "A:317",
      "A:318",
      "A:319",
      "A:32",
      "A:320",
      "A:321",
      "A:322",
      "A:323",
      "A:324",
      "A:325",
      "A:326",
      "A:327",
      "A:328",
      "A:329",
      "A:33",
      "A:330",
      "A:331",
      "A:332",
      "A:333",
      "A:334",
      "A:335",
      "A:336",
      "A:337",
      "A:338",
      "A:339",
      "A:34",
      "A:340",
      "A:341",
      "A:342",
      "A:343",
      "A:344",
      "A:345",
      "A:346",
      "A:347",
      "A:348",
      "A:349",
      "A:35",
      "A:350",
      "A:351",
      "A:352",
      "A:353",
      "A:354",
      "A:355",
      "A:356",
      "A:357",
      "A:358",
      "A:359",
      "A:36",
      "A:360",
      "A:361",
      "A:362",
      "A:363",
      "A:364",
      "A:365",
      "A:366",
      "A:367",
      "A:368",
      "A:369",
      "A:37",
      "A:370",
      "A:371",
      "A:372",
      "A:373",
      "A:374",
      "A:375",
      "A:376",
      "A:377",
      "A:378",
      "A:379",
      "A:38",
      "A:380",
      "A:381",
      "A:382",
      "A:383",
      "A:384",
      "A:385",
      "A:386",
      "A:387",
      "A:388",
      "A:389",
      "A:39",
      "A:390",
      "A:391",
      "A:392",
      "A:393",
      "A:394",
      "A:395",
      "A:396",
      "A:397",
      "A:398",
      "A:399",
      "A:4",
      "A:40",
      "A:400",
      "A:41",
      "A:42",
      "A:43",
      "A:44",
      "A:45",
      "A:46",
      "A:47",
      "A:48",
      "A:49",
      "A:5",
      "A:50",
      "A:501",
      "A:51",
      "A:52",
      "A:53",
      "A:54",
      "A:55",
      "A:56",
      "A:57",
      "A:58",
      "A:59",
      "A:6",
      "A:60",
      "A:61",
      "A:62",
      "A:63",
      "A:64",
      "A:65",
      "A:66",
      "A:67",
      "A:68",
      "A:69",
      "A:7",
      "A:70",
      "A:71",
      "A:72",
      "A:73",
      "A:74",
      "A:75",
      "A:76",
      "A:77",
      "A:78",
      "A:79",
      "A:8",
      "A:80",
      "A:81",
      "A:82",
      "A:83",
      "A:84",
      "A:85",
      "A:86",
      "A:87",
      "A:88",
      "A:89",
      "A:9",
      "A:90",
      "A:91",
      "A:92",
      "A:93",
      "A:94",
      "A:95",
      "A:96",
      "A:97",
      "A:98",
      "A:99",
      "B:10",
      "B:100",
      "B:101",
      "B:102",
      "B:103",
      "B:104",
      "B:105",
      "B:106",
      "B:107",
      "B:108",
      "B:109",
      "B:11",
      "B:110",
      "B:111",
      "B:112",
      "B:113",
      "B:114",
      "B:115",
      "B:116",
      "B:117",
      "B:118",
      "B:119",
      "B:12",
      "B:120",
      "B:121",
      "B:122",
      "B:123",
      "B:124",
      "B:125",
      "B:126",
      "B:127",
      "B:128",
      "B:129",
      "B:13",
      "B:130",
      "B:131",
      "B:132",
      "B:133",
      "B:134",
      "B:135",
      "B:136",
      "B:137",
      "B:138",
      "B:139",
      "B:14",
      "B:140",
      "B:141",
      "B:142",
      "B:143",
      "B:144",
      "B:145",
      "B:146",
      "B:147",
      "B:148",
      "B:149",
      "B:15",
      "B:150",
      "B:151",
      "B:152",
      "B:153",
      "B:154",
      "B:155",
      "B:156",
      "B:157",
      "B:158",
      "B:159",
      "B:16",
      "B:160",
      "B:161",
      "B:162",
      "B:163",
      "B:164",
      "B:165",
      "B:166",
      "B:167",
      "B:168",
      "B:169",
      "B:17",
      "B:170",
      "B:171",
      "B:172",
      "B:173",
      "B:174",
      "B:175",
      "B:176",
      "B:177",
      "B:178",
      "B:179",
      "B:18",
      "B:180",
      "B:181",
      "B:182",
      "B:183",
      "B:184",
      "B:185",
      "B:186",
      "B:187",
      "B:188",
      "B:189",
      "B:19",
      "B:190",
      "B:191",
      "B:192",
      "B:193",
      "B:194",
      "B:195",
      "B:196",
      "B:197",
      "B:198",
      "B:199",
      "B:2",
      "B:20",
      "B:200",
      "B:201",
      "B:202",
      "B:203",
      "B:204",
      "B:205",
      "B:206",
      "B:207",
      "B:208",
      "B:209",
      "B:21",
      "B:210",
      "B:211",
      "B:212",
      "B:213",
      "B:214",
      "B:215",
      "B:216",
      "B:217",
      "B:218",
      "B:219",
      "B:22",
      "B:220",
      "B:221",
      "B:222",
      "B:223",
      "B:224",
      "B:225",
      "B:226",
      "B:227",
      "B:228",
      "B:229",
      "B:23",
      "B:230",
      "B:231",
      "B:232",
      "B:233",
      "B:234",
      "B:235",
      "B:236",
      "B:237",
      "B:238",
      "B:239",
      "B:24",
      "B:240",
      "B:241",
      "B:242",
      "B:243",
      "B:244",
      "B:245",
      "B:246",
      "B:247",
      "B:248",
      "B:249",
      "B:25",
      "B:250",
      "B:251",
      "B:252",
      "B:253",
      "B:254",
      "B:255",
      "B:256",
      "B:257",
      "B:258",
      "B:259",
      "B:26",
      "B:260",
      "B:261",
      "B:262",
      "B:263",
      "B:264",
      "B:265",
      "B:266",
      "B:267",
      "B:268",
      "B:269",
      "B:27",
      "B:270",
      "B:271",
      "B:272",
      "B:273",
      "B:274",
      "B:275",
      "B:276",
      "B:277",
      "B:278",
      "B:279",
      "B:28",
      "B:280",
      "B:281",
      "B:282",
      "B:283",
      "B:284",
      "B:285",
      "B:286",
      "B:287",
      "B:288",
      "B:289",
      "B:29",
      "B:290",
      "B:291",
      "B:292",
      "B:293",
      "B:294",
      "B:295",
      "B:296",
      "B:297",
      "B:298",
      "B:299",
      "B:3",
      "B:30",
      "B:300",
      "B:301",
      "B:302",
      "B:303",
      "B:304",
      "B:305",
      "B:306",
      "B:307",
      "B:308",
      "B:309",
      "B:31",
      "B:310",
      "B:311",
      "B:312",
      "B:313",
      "B:314",
      "B:315",
      "B:316",
      "B:317",
      "B:318",
      "B:319",
      "B:32",
      "B:320",
      "B:321",
      "B:322",
      "B:323",
      "B:324",
      "B:325",
      "B:326",
      "B:327",
      "B:328",
      "B:329",
      "B:33",
      "B:330",
      "B:331",
      "B:332",
      "B:333",
      "B:334",
      "B:335",
      "B:336",
      "B:337",
      "B:338",
      "B:339",
      "B:34",
      "B:340",
      "B:341",
      "B:342",
      "B:343",
      "B:344",
      "B:345",
      "B:346",
      "B:347",
      "B:348",
      "B:349",
      "B:35",
      "B:350",
      "B:351",
      "B:352",
      "B:353",
      "B:354",
      "B:355",
      "B:356",
      "B:357",
      "B:358",
      "B:359",
      "B:36",
      "B:360",
      "B:361",
      "B:362",
      "B:363",
      "B:364",
      "B:365",
      "B:366",
      "B:367",
      "B:368",
      "B:369",
      "B:37",
      "B:370",
      "B:371",
      "B:372",
      "B:373",
      "B:374",
      "B:375",
      "B:376",
      "B:377",
      "B:378",
      "B:379",
      "B:38",
      "B:380",
      "B:381",
      "B:382",
      "B:383",
      "B:384",
      "B:385",
      "B:386",
      "B:387",
      "B:388",
      "B:389",
      "B:39",
      "B:390",
      "B:391",
      "B:392",
      "B:393",
      "B:394",
      "B:395",
      "B:396",
      "B:397",
      "B:398",
      "B:399",
      "B:4",
      "B:40",
      "B:400",
      "B:41",
      "B:42",
      "B:43",
      "B:44",
      "B:45",
      "B:46",
      "B:47",
      "B:48",
      "B:49",
      "B:5",
      "B:50",
      "B:501",
      "B:51",
      "B:52",
      "B:53",
      "B:54",
      "B:55",
      "B:56",
      "B:57",
      "B:58",
      "B:59",
      "B:6",
      "B:60",
      "B:61",
      "B:62",
      "B:63",
      "B:64",
      "B:65",
      "B:66",
      "B:67",
      "B:68",
      "B:69",
      "B:7",
      "B:70",
      "B:71",
      "B:72",
      "B:73",
      "B:74",
      "B:75",
      "B:76",
      "B:77",
      "B:78",
      "B:79",
      "B:8",
      "B:80",
      "B:81",
      "B:82",
      "B:83",
      "B:84",
      "B:85",
      "B:86",
      "B:87",
      "B:88",
      "B:89",
      "B:9",
      "B:90",
      "B:91",
      "B:92",
      "B:93",
      "B:94",
      "B:95",
      "B:96",
      "B:97",
      "B:98",
      "B:99"
    ],
    "A:17": [
      "A:10",
      "A:100",
      "A:101",
      "A:102",
      "A:103",
      "A:104",
      "A:105",
      "A:106",
      "A:107",
      "A:108",
      "A:109",
      "A:11",
      "A:110",
      "A:111",
      "A:112",
      "A:113",
      "A:114",
      "A:115",
      "A:116",
      "A:117",
      "A:118",
      "A:119",
      "A:12",
      "A:120",
      "A:121",
      "A:122",
      "A:123",
      "A:124",
      "A:125",
      "A:126",
      "A:127",
      "A:128",
      "A:129",
      "A:13",
      "A:130",
      "A:131",
      "A:132",
      "A:133",
      "A:134",
      "A:135",
      "A:136",
      "A:137",
      "A:138",
      "A:139",
      "A:14",
      "A:140",
      "A:141",
      "A:142",
      "A:143",
      "A:144",
      "A:145",
      "A:146",
      "A:147",
      "A:148",
      "A:149",
      "A:15",
      "A:150",
      "A:151",
      "A:152",
      "A:153",
      "A:154",
      "A:155",
      "A:156",
      "A:157",
      "A:158",
      "A:159",
      "A:16",
      "A:160",
      "A:161",
      "A:162",
      "A:163",
      "A:164",
      "A:165",
      "A:166",
      "A:167",
      "A:168",
      "A:169",
      "A:170",
      "A:171",
      "A:172",
      "A:173",
      "A:174",
      "A:175",
      "A:176",
      "A:177",
      "A:178",
      "A:179",
      "A:18",
      "A:180",
      "A:181",
      "A:182",
      "A:183",
      "A:184",
      "A:185",
      "A:186",
      "A:187",
      "A:188",
      "A:189",
      "A:19",
      "A:190",
      "A:191",
      "A:192",
      "A:193",
      "A:194",
      "A:195",
      "A:196",
      "A:197",
      "A:198",
      "A:199",
      "A:2",
      "A:20",
      "A:200",
      "A:201",
      "A:202",
      "A:203",
      "A:204",
      "A:205",
      "A:206",
      "A:207",
      "A:208",
      "A:209",
      "A:21",
      "A:210",
      "A:211",
      "A:212",
      "A:213",
      "A:214",
      "A:215",
      "A:216",
      "A:217",
      "A:218",
      "A:219",
      "A:22",
      "A:220",
      "A:221",
      "A:222",
      "A:223",
      "A:224",
      "A:225",
      "A:226",
      "A:227",
      "A:228",
      "A:229",
      "A:23",
      "A:230",
      "A:231",
      "A:232",
      "A:233",
      "A:234",
      "A:235",
      "A:236",
      "A:237",
      "A:238",
      "A:239",
      "A:24",
      "A:240",
      "A:241",
      "A:242",
      "A:243",
      "A:244",
      "A:245",
      "A:246",
      "A:247",
      "A:248",
      "A:249",
      "A:25",
      "A:250",
      "A:251",
      "A:252",
      "A:253",
      "A:254",
      "A:255",
      "A:256",
      "A:257",
      "A:258",
      "A:259",
      "A:26",
      "A:260",
      "A:261",
      "A:262",
      "A:263",
      "A:264",
      "A:265",
      "A:266",
      "A:267",
      "A:268",
      "A:269",
      "A:27",
      "A:270",
      "A:271",
      "A:272",
      "A:273",
      "A:274",
      "A:275",
      "A:276",
      "A:277",
      "A:278",
      "A:279",
      "A:28",
      "A:280",
      "A:281",
      "A:282",
      "A:283",
      "A:284",
      "A:285",
      "A:286",
      "A:287",
      "A:288",
      "A:289",
      "A:29",
      "A:290",
      "A:291",
      "A:292",
      "A:293",
      "A:294",
      "A:295",
      "A:296",
      "A:297",
      "A:298",
      "A:299",
      "A:3",
      "A:30",
      "A:300",
      "A:301",
      "A:302",
      "A:303",
      "A:304",
      "A:305",
      "A:306",
      "A:307",
      "A:308",
      "A:309",
      "A:31",
      "A:310",
      "A:311",
      "A:312",
      "A:313",
      "A:314",
      "A:315",
      "A:316",
      "A:317",
      "A:318",
      "A:319",
      "A:32",
      "A:320",
      "A:321",
      "A:322",
      "A:323",
      "A:324",
      "A:325",
      "A:326",
      "A:327",
      "A:328",
      "A:329",
      "A:33",
      "A:330",
      "A:331",
      "A:332",
      "A:333",
      "A:334",
      "A:335",
      "A:336",
      "A:337",
      "A:338",
      "A:339",
      "A:34",
      "A:340",
      "A:341",
      "A:342",
      "A:343",
      "A:344",
      "A:345",
      "A:346",
      "A:347",
      "A:348",
      "A:349",
      "A:35",
      "A:350",
      "A:351",
      "A:352",
      "A:353",
      "A:354",
      "A:355",
      "A:356",
      "A:357",
      "A:358",
      "A:359",
      "A:36",
      "A:360",
      "A:361",
      "A:362",
      "A:363",
      "A:364",
      "A:365",
      "A:366",
      "A:367",
      "A:368",
      "A:369",
      "A:37",
      "A:370",
      "A:371",
      "A:372",
      "A:373",
      "A:374",
      "A:375",
      "A:376",
      "A:377",
      "A:378",
      "A:379",
      "A:38",
      "A:380",
      "A:381",
      "A:382",
      "A:383",
      "A:384",
      "A:385",
      "A:386",
      "A:387",
      "A:388",
      "A:389",
      "A:39",
      "A:390",
      "A:391",
      "A:392",
      "A:393",
      "A:394",
      "A:395",
      "A:396",
      "A:397",
      "A:398",
      "A:399",
      "A:4",
      "A:40",
      "A:400",
      "A:41",
      "A:42",
      "A:43",
      "A:44",
      "A:45",
      "A:46",
      "A:47",
      "A:48",
      "A:49",
      "A:5",
      "A:50",
      "A:501",
      "A:51",
      "A:52",
      "A:53",
      "A:54",
      "A:55",
      "A:56",
      "A:57",
      "A:58",
      "A:59",
      "A:6",
      "A:60",
      "A:61",
      "A:62",
      "A:63",
      "A:64",
      "A:65",
      "A:66",
      "A:67",
      "A:68",
      "A:69",
      "A:7",
      "A:70",
      "A:71",
      "A:72",
      "A:73",
      "A:74",
      "A:75",
      "A:76",
      "A:77",
      "A:78",
      "A:79",
      "A:8",
      "A:80",
      "A:81",
      "A:82",
      "A:83",
      "A:84",
      "A:85",
      "A:86",
      "A:87",
      "A:88",
      "A:89",
      "A:9",
      "A:90",
      "A:91",
      "A:92",
      "A:93",
      "A:94",
      "A:95",
      "A:96",
      "A:97",
      "A:98",
      "A:99",
      "B:10",
      "B:100",
      "B:101",
      "B:102",
      "B:103",
      "B:104",
      "B:105",
      "B:106",
      "B:107",
      "B:108",
      "B:109",
      "B:11",
      "B:110",
      "B:111",
      "B:112",
      "B:113",
      "B:114",
      "B:115",
      "B:116",
      "B:117",
      "B:118",
      "B:119",
      "B:12",
      "B:120",
      "B:121",
      "B:122",
      "B:123",
      "B:124",
      "B:125",
      "B:126",
      "B:127",
      "B:128",
      "B:129",
      "B:13",
      "B:130",
      "B:131",
      "B:132",
      "B:133",
      "B:134",
      "B:135",
      "B:136",
      "B:137",
      "B:138",
      "B:139",
      "B:14",
      "B:140",
      "B:141",
      "B:142",
      "B:143",
      "B:144",
      "B:145",
      "B:146",
      "B:147",
      "B:148",
      "B:149",
      "B:15",
      "B:150",
      "B:151",
      "B:152",
      "B:153",
      "B:154",
      "B:155",
      "B:156",
      "B:157",
      "B:158",
      "B:159",
      "B:16",
      "B:160",
      "B:161",
      "B:162",
      "B:163",
      "B:164",
      "B:165",
      "B:166",
      "B:167",
      "B:168",
      "B:169",
      "B:17",
      "B:170",
      "B:171",
      "B:172",
      "B:173",
      "B:174",
      "B:175",
      "B:176",
      "B:177",
      "B:178",
      "B:179",
      "B:18",
      "B:180",
      "B:181",
      "B:182",
      "B:183",
      "B:184",
      "B:185",
      "B:186",
      "B:187",
      "B:188",
      "B:189",
      "B:19",
      "B:190",
      "B:191",
      "B:192",
      "B:193",
      "B:194",
      "B:195",
      "B:196",
      "B:197",
      "B:198",
      "B:199",
      "B:2",
      "B:20",
      "B:200",
      "B:201",
      "B:202",
      "B:203",
      "B:204",
      "B:205",
      "B:206",
      "B:207",
      "B:208",
      "B:209",
      "B:21",
      "B:210",
      "B:211",
      "B:212",
      "B:213",
      "B:214",
      "B:215",
      "B:216",
      "B:217",
      "B:218",
      "B:219",
      "B:22",
      "B:220",
      "B:221",
      "B:222",
      "B:223",
      "B:224",
      "B:225",
      "B:226",
      "B:227",
      "B:228",
      "B:229",
      "B:23",
      "B:230",
      "B:231",
      "B:232",
      "B:233",
      "B:234",
      "B:235",
      "B:236",
      "B:237",
      "B:238",
      "B:239",
      "B:24",
      "B:240",
      "B:241",
      "B:242",
      "B:243",
      "B:244",
      "B:245",
      "B:246",
      "B:247",
      "B:248",
      "B:249",
      "B:25",
      "B:250",
      "B:251",
      "B:252",
      "B:253",
      "B:254",
      "B:255",
      "B:256",
      "B:257",
      "B:258",
      "B:259",
      "B:26",
      "B:260",
      "B:261",
      "B:262",
      "B:263",
      "B:264",
      "B:265",
      "B:266",
      "B:267",
      "B:268",
      "B:269",
      "B:27",
      "B:270",
      "B:271",
      "B:272",
      "B:273",
      "B:274",
      "B:275",
      "B:276",
      "B:277",
      "B:278",
      "B:279",
      "B:28",
      "B:280",
      "B:281",
      "B:282",
      "B:283",
      "B:284",
      "B:285",
      "B:286",
      "B:287",
      "B:288",
      "B:289",
      "B:29",
      "B:290",
      "B:291",
      "B:292",
      "B:293",
      "B:294",
      "B:295",
      "B:296",
      "B:297",
      "B:298",
      "B:299",
      "B:3",
      "B:30",
      "B:300",
      "B:301",
      "B:302",
      "B:303",
      "B:304",
      "B:305",
      "B:306",
      "B:307",
      "B:308",
      "B:309",
      "B:31",
      "B:310",
      "B:311",
      "B:312",
      "B:313",
      "B:314",
      "B:315",
      "B:316",
      "B:317",
      "B:318",
      "B:319",
      "B:32",
      "B:320",
      "B:321",
      "B:322",
      "B:323",
      "B:324",
      "B:325",
      "B:326",
      "B:327",
      "B:328",
      "B:329",
      "B:33",
      "B:330",
      "B:331",
      "B:332",
      "B:333",
      "B:334",
      "B:335",
      "B:336",
      "B:337",
      "B:338",
      "B:339",
      "B:34",
      "B:340",
      "B:341",
      "B:342",
      "B:343",
      "B:344",
      "B:345",
      "B:346",
      "B:347",
      "B:348",
      "B:349",
      "B:35",
      "B:350",
      "B:351",
      "B:352",
      "B:353",
      "B:354",
      "B:355",
      "B:356",
      "B:357",
      "B:358",
      "B:359",
      "B:36",
      "B:360",
      "B:361",
      "B:362",
      "B:363",
      "B:364",
      "B:365",
      "B:366",
      "B:367",
      "B:368",
      "B:369",
      "B:37",
      "B:370",
      "B:371",
      "B:372",
      "B:373",
      "B:374",
      "B:375",
      "B:376",
      "B:377",
      "B:378",
      "B:379",
      "B:38",
      "B:380",
      "B:381",
      "B:382",
      "B:383",
      "B:384",
      "B:385",
      "B:386",
      "B:387",
      "B:388",
      "B:389",
      "B:39",
      "B:390",
      "B:391",
      "B:392",
      "B:393",
      "B:394",
      "B:395",
      "B:396",
      "B:397",
      "B:398",
      "B:399",
      "B:4",
      "B:40",
      "B:400",
      "B:41",
      "B:42",
      "B:43",
      "B:44",
      "B:45",
      "B:46",
      "B:47",
      "B:48",
      "B:49",
      "B:5",
      "B:50",
      "B:501",
      "B:51",
      "B:52",
      "B:53",
      "B:54",
      "B:55",
      "B:56",
      "B:57",
      "B:58",
      "B:59",
      "B:6",
      "B:60",
      "B:61",
      "B:62",
      "B:63",
      "B:64",
      "B:65",
      "B:66",
      "B:67",
      "B:68",
      "B:69",
      "B:7",
      "B:70",
      "B:71",
      "B:72",
      "B:73",
      "B:74",
      "B:75",
      "B:76",
      "B:77",
      "B:78",
      "B:79",
      "B:8",
      "B:80",
      "B:81",
      "B:82",
      "B:83",
      "B:84",
      "B:85",
      "B:86",
      "B:87",
      "B:88",
      "B:89",
      "B:9",
      "B:90",
      "B:91",
      "B:92",
      "B:93",
      "B:94",
      "B:95",
      "B:96",
      "B:97",
      "B:98",
      "B:99"
    ],
    "A:18": [
      "A:10",
      "A:100",
      "A:101",
      "A:102",
      "A:103",
      "A:104",
      "A:105",
      "A:106",
      "A:107",
      "A:108",
      "A:109",
      "A:11",
      "A:110",
      "A:111",
      "A:112",
      "A:113",
      "A:114",
      "A:115",
      "A:116",
      "A:117",
      "A:118",
      "A:119",
      "A:12",
      "A:120",
      "A:121",
      "A:122",
      "A:123",
      "A:124",
      "A:125",
      "A:126",
      "A:127",
      "A:128",
      "A:129",
      "A:13",
      "A:130",
      "A:131",
      "A:132",
      "A:133",
      "A:134",
      "A:135",
      "A:136",
      "A:137",
      "A:138",
      "A:139",
      "A:14",
      "A:140",
      "A:141",
      "A:142",
      "A:143",
      "A:144",
      "A:145",
      "A:146",
      "A:147",
      "A:148",
      "A:149",
      "A:15",
      "A:150",
      "A:151",
      "A:152",
      "A:153",
      "A:154",
      "A:155",
      "A:156",
      "A:157",
      "A:158",
      "A:159",
      "A:16",
      "A:160",
      "A:161",
      "A:162",
      "A:163",
      "A:164",
      "A:165",
      "A:166",
      "A:167",
      "A:168",
      "A:169",
      "A:17",
      "A:170",
      "A:171",
      "A:172",
      "A:173",
      "A:174",
      "A:175",
      "A:176",
      "A:177",
      "A:178",
      "A:179",
      "A:180",
      "A:181",
      "A:182",
      "A:183",
      "A:184",
      "A:185",
      "A:186",
      "A:187",
      "A:188",
      "A:189",
      "A:19",
      "A:190",
      "A:191",
      "A:192",
      "A:193",
      "A:194",
      "A:195",
      "A:196",
      "A:197",
      "A:198",
      "A:199",
      "A:2",
      "A:20",
      "A:200",
      "A:201",
      "A:202",
      "A:203",
      "A:204",
      "A:205",
      "A:206",
      "A:207",
      "A:208",
      "A:209",
      "A:21",
      "A:210",
      "A:211",
      "A:212",
      "A:213",
      "A:214",
      "A:215",
      "A:216",
      "A:217",
      "A:218",
      "A:219",
      "A:22",
      "A:220",
      "A:221",
      "A:222",
      "A:223",
      "A:224",
      "A:225",
      "A:226",
      "A:227",
      "A:228",
      "A:229",
      "A:23",
      "A:230",
      "A:231",
      "A:232",
      "A:233",
      "A:234",
      "A:235",
      "A:236",
      "A:237",
      "A:238",
      "A:239",
      "A:24",
      "A:240",
      "A:241",
      "A:242",
      "A:243",
      "A:244",
      "A:245",
      "A:246",
      "A:247",
      "A:248",
      "A:249",
      "A:25",
      "A:250",
      "A:251",
      "A:252",
      "A:253",
      "A:254",
      "A:255",
      "A:256",
      "A:257",
      "A:258",
      "A:259",
      "A:26",
      "A:260",
      "A:261",
      "A:262",
      "A:263",
      "A:264",
      "A:265",
      "A:266",
      "A:267",
      "A:268",
      "A:269",
      "A:27",
      "A:270",
      "A:271",
      "A:272",
      "A:273",
      "A:274",
      "A:275",
      "A:276",
      "A:277",
      "A:278",
      "A:279",
      "A:28",
      "A:280",
      "A:281",
      "A:282",
      "A:283",
      "A:284",
      "A:285",
      "A:286",
      "A:287",
      "A:288",
      "A:289",
      "A:29",
      "A:290",
      "A:291",
      "A:292",
      "A:293",
      "A:294",
      "A:295",
      "A:296",
      "A:297",
      "A:298",
      "A:299",
      "A:3",
      "A:30",
      "A:300",
      "A:301",
      "A:302",
      "A:303",
      "A:304",
      "A:305",
      "A:306",
      "A:307",
      "A:308",
      "A:309",
      "A:31",
      "A:310",
      "A:311",
      "A:312",
      "A:313",
      "A:314",
      "A:315",
      "A:316",
      "A:317",
      "A:318",
      "A:319",
      "A:32",
      "A:320",
      "A:321",
      "A:322",
      "A:323",
      "A:324",
      "A:325",
      "A:326",
      "A:327",
      "A:328",
      "A:329",
      "A:33",
      "A:330",
      "A:331",
      "A:332",
      "A:333",
      "A:334",
      "A:335",
      "A:336",
      "A:337",
      "A:338",
      "A:339",
      "A:34",
      "A:340",
      "A:341",
      "A:342",
      "A:343",
      "A:344",
      "A:345",
      "A:346",
      "A:347",
      "A:348",
      "A:349",
      "A:35",
      "A:350",
      "A:351",
      "A:352",
      "A:353",
      "A:354",
      "A:355",
      "A:356",
      "A:357",
      "A:358",
      "A:359",
      "A:36",
      "A:360",
      "A:361",
      "A:362",
      "A:363",
      "A:364",
      "A:365",
      "A:366",
      "A:367",
      "A:368",
      "A:369",
      "A:37",
      "A:370",
      "A:371",
      "A:372",
      "A:373",
      "A:374",
      "A:375",
      "A:376",
      "A:377",
      "A:378",
      "A:379",
      "A:38",
      "A:380",
      "A:381",
      "A:382",
      "A:383",
      "A:384",
      "A:385",
      "A:386",
      "A:387",
      "A:388",
      "A:389",
      "A:39",
      "A:390",
      "A:391",
      "A:392",
      "A:393",
      "A:394",
      "A:395",
      "A:396",
      "A:397",
      "A:398",
      "A:399",
      "A:4",
      "A:40",
      "A:400",
      "A:41",
      "A:42",
      "A:43",
      "A:44",
      "A:45",
      "A:46",
      "A:47",
      "A:48",
      "A:49",
      "A:5",
      "A:50",
      "A:501",
      "A:51",
      "A:52",
      "A:53",
      "A:54",
      "A:55",
      "A:56",
      "A:57",
      "A:58",
      "A:59",
      "A:6",
      "A:60",
      "A:61",
      "A:62",
      "A:63",
      "A:64",
      "A:65",
      "A:66",
      "A:67",
      "A:68",
      "A:69",
      "A:7",
      "A:70",
      "A:71",
      "A:72",
      "A:73",
      "A:74",
      "A:75",
      "A:76",
      "A:77",
      "A:78",
      "A:79",
      "A:8",
      "A:80",
      "A:81",
      "A:82",
      "A:83",
      "A:84",
      "A:85",
      "A:86",
      "A:87",
      "A:88",
      "A:89",
      "A:9",
      "A:90",
      "A:91",
      "A:92",
      "A:93",
      "A:94",
      "A:95",
      "A:96",
      "A:97",
      "A:98",
      "A:99",
      "B:10",
      "B:100",
      "B:101",
      "B:102",
      "B:103",
      "B:104",
      "B:105",
      "B:106",
      "B:107",
      "B:108",
      "B:109",
      "B:11",
      "B:110",
      "B:111",
      "B:112",
      "B:113",
      "B:114",
      "B:115",
      "B:116",
      "B:117",
      "B:118",
      "B:119",
      "B:12",
      "B:120",
      "B:121",
      "B:122",
      "B:123",
      "B:124",
      "B:125",
      "B:126",
      "B:127",
      "B:128",
      "B:129",
      "B:13",
      "B:130",
      "B:131",
      "B:132",
      "B:133",
      "B:134",
      "B:135",
      "B:136",
      "B:137",
      "B:138",
      "B:139",
      "B:14",
      "B:140",
      "B:141",
      "B:142",
      "B:143",
      "B:144",
      "B:145",
      "B:146",
      "B:147",
      "B:148",
      "B:149",
      "B:15",
      "B:150",
      "B:151",
      "B:152",
      "B:153",
      "B:154",
      "B:155",
      "B:156",
      "B:157",
      "B:158",
      "B:159",
      "B:16",
      "B:160",
      "B:161",
      "B:162",
      "B:163",
      "B:164",
      "B:165",
      "B:166",
      "B:167",
      "B:168",
      "B:169",
      "B:17",
      "B:170",
      "B:171",
      "B:172",
      "B:173",
      "B:174",
      "B:175",
      "B:176",
      "B:177",
      "B:178",
      "B:179",
      "B:18",
      "B:180",
      "B:181",
      "B:182",
      "B:183",
      "B:184",
      "B:185",
      "B:186",
      "B:187",
      "B:188",
      "B:189",
      "B:19",
      "B:190",
      "B:191",
      "B:192",
      "B:193",
      "B:194",
      "B:195",
      "B:196",
      "B:197",
      "B:198",
      "B:199",
      "B:2",
      "B:20",
      "B:200",
      "B:201",
      "B:202",
      "B:203",
      "B:204",
      "B:205",
      "B:206",
      "B:207",
      "B:208",
      "B:209",
      "B:21",
      "B:210",
      "B:211",
      "B:212",
      "B:213",
      "B:214",
      "B:215",
      "B:216",
      "B:217",
      "B:218",
      "B:219",
      "B:22",
      "B:220",
      "B:221",
      "B:222",
      "B:223",
      "B:224",
      "B:225",
      "B:226",
      "B:227",
      "B:228",
      "B:229",
      "B:23",
      "B:230",
      "B:231",
      "B:232",
      "B:233",
      "B:234",
      "B:235",
      "B:236",
      "B:237",
      "B:238",
      "B:239",
      "B:24",
      "B:240",
      "B:241",
      "B:242",
      "B:243",
      "B:244",
      "B:245",
      "B:246",
      "B:247",
      "B:248",
      "B:249",
      "B:25",
      "B:250",
      "B:251",
      "B:252",
      "B:253",
      "B:254",
      "B:255",
      "B:256",
      "B:257",
      "B:258",
      "B:259",
      "B:26",
      "B:260",
      "B:261",
      "B:262",
      "B:263",
      "B:264",
      "B:265",
      "B:266",
      "B:267",
      "B:268",
      "B:269",
      "B:27",
      "B:270",
      "B:271",
      "B:272",
      "B:273",
      "B:274",
      "B:275",
      "B:276",
      "B:277",
      "B:278",
      "B:279",
      "B:28",
      "B:280",
      "B:281",
      "B:282",
      "B:283",
      "B:284",
      "B:285",
      "B:286",
      "B:287",
      "B:288",
      "B:289",
      "B:29",
      "B:290",
      "B:291",
      "B:292",
      "B:293",
      "B:294",
      "B:295",
      "B:296",
      "B:297",
      "B:298",
      "B:299",
      "B:3",
      "B:30",
      "B:300",
      "B:301",
      "B:302",
      "B:303",
      "B:304",
      "B:305",
      "B:306",
      "B:307",
      "B:308",
      "B:309",
      "B:31",
      "B:310",
      "B:311",
      "B:312",
      "B:313",
      "B:314",
      "B:315",
      "B:316",
      "B:317",
      "B:318",
      "B:319",
      "B:32",
      "B:320",
      "B:321",
      "B:322",
      "B:323",
      "B:324",
      "B:325",
      "B:326",
      "B:327",
      "B:328",
      "B:329",
      "B:33",
      "B:330",
      "B:331",
      "B:332",
      "B:333",
      "B:334",
      "B:335",
      "B:336",
      "B:337",
      "B:338",
      "B:339",
      "B:34",
      "B:340",
      "B:341",
      "B:342",
      "B:343",
      "B:344",
      "B:345",
      "B:346",
      "B:347",
      "B:348",
      "B:349",
      "B:35",
      "B:350",
      "B:351",
      "B:352",
      "B:353",
      "B:354",
      "B:355",
      "B:356",
      "B:357",
      "B:358",
      "B:359",
      "B:36",
      "B:360",
      "B:361",
      "B:362",
      "B:363",
      "B:364",
      "B:365",
      "B:366",
      "B:367",
      "B:368",
      "B:369",
      "B:37",
      "B:370",
      "B:371",
      "B:372",
      "B:373",
      "B:374",
      "B:375",
      "B:376",
      "B:377",
      "B:378",
      "B:379",
      "B:38",
      "B:380",
      "B:381",
      "B:382",
      "B:383",
      "B:384",
      "B:385",
      "B:386",
      "B:387",
      "B:388",
      "B:389",
      "B:39",
      "B:390",
      "B:391",
      "B:392",
      "B:393",
      "B:394",
      "B:395",
      "B:396",
      "B:397",
      "B:398",
      "B:399",
      "B:4",
      "B:40",
      "B:400",
      "B:41",
      "B:42",
      "B:43",
      "B:44",
      "B:45",
      "B:46",
      "B:47",
      "B:48",
      "B:49",
      "B:5",
      "B:50",
      "B:501",
      "B:51",
      "B:52",
      "B:53",
      "B:54",
      "B:55",
      "B:56",
      "B:57",
      "B:58",
      "B:59",
      "B:6",
      "B:60",
      "B:61",
      "B:62",
      "B:63",
      "B:64",
      "B:65",
      "B:66",
      "B:67",
      "B:68",
      "B:69",
      "B:7",
      "B:70",
      "B:71",
      "B:72",
      "B:73",
      "B:74",
      "B:75",
      "B:76",
      "B:77",
      "B:78",
      "B:79",
      "B:8",
      "B:80",
      "B:81",
      "B:82",
      "B:83",
      "B:84",
      "B:85",
      "B:86",
      "B:87",
      "B:88",
      "B:89",
      "B:9",
      "B:90",
      "B:91",
      "B:92",
      "B:93",
      "B:94",
      "B:95",
      "B:96",
      "B:97",
      "B:98",
      "B:99"
    ],
    "A:19": [
      "A:10",
      "A:100",
      "A:101",
      "A:102",
      "A:103",
      "A:104",
      "A:105",
      "A:106",
      "A:107",
      "A:108",
      "A:109",
      "A:11",
      "A:110",
      "A:111",
      "A:112",
      "A:113",
      "A:114",
      "A:115",
      "A:116",
      "A:117",
      "A:118",
      "A:119",
      "A:12",
      "A:120",
      "A:121",
      "A:122",
      "A:123",
      "A:124",
      "A:125",
      "A:126",
      "A:127",
      "A:128",
      "A:129",
      "A:13",
      "A:130",
      "A:131",
      "A:132",
      "A:133",
      "A:134",
      "A:135",
      "A:136",
      "A:137",
      "A:138",
      "A:139",
      "A:14",
      "A:140",
      "A:141",
      "A:142",
      "A:143",
      "A:144",
      "A:145",
      "A:146",
      "A:147",
      "A:148",
      "A:149",
      "A:15",
      "A:150",
      "A:151",
      "A:152",
      "A:153",
      "A:154",
      "A:155",
      "A:156",
      "A:157",
      "A:158",
      "A:159",
      "A:16",
      "A:160",
      "A:161",
      "A:162",
      "A:163",
      "A:164",
      "A:165",
      "A:166",
      "A:167",
      "A:168",
      "A:169",
      "A:17",
      "A:170",
      "A:171",
      "A:172",
      "A:173",
      "A:174",
      "A:175",
      "A:176",
      "A:177",
      "A:178",
      "A:179",
      "A:18",
      "A:180",
      "A:181",
      "A:182",
      "A:183",
      "A:184",
      "A:185",
      "A:186",
      "A:187",
      "A:188",
      "A:189",
      "A:190",
      "A:191",
      "A:192",
      "A:193",
      "A:194",
      "A:195",
      "A:196",
      "A:197",
      "A:198",
      "A:199",
      "A:2",
      "A:20",
      "A:200",
      "A:201",
      "A:202",
      "A:203",
      "A:204",
      "A:205",
      "A:206",
      "A:207",
      "A:208",
      "A:209",
      "A:21",
      "A:210",
      "A:211",
      "A:212",
      "A:213",
      "A:214",
      "A:215",
      "A:216",
      "A:217",
      "A:218",
      "A:219",
      "A:22",
      "A:220",
      "A:221",
      "A:222",
      "A:223",
      "A:224",
      "A:225",
      "A:226",
      "A:227",
      "A:228",
      "A:229",
      "A:23",
      "A:230",
      "A:231",
      "A:232",
      "A:233",
      "A:234",
      "A:235",
      "A:236",
      "A:237",
      "A:238",
      "A:239",
      "A:24",
      "A:240",
      "A:241",
      "A:242",
      "A:243",
      "A:244",
      "A:245",
      "A:246",
      "A:247",
      "A:248",
      "A:249",
      "A:25",
      "A:250",
      "A:251",
      "A:252",
      "A:253",
      "A:254",
      "A:255",
      "A:256",
      "A:257",
      "A:258",
      "A:259",
      "A:26",
      "A:260",
      "A:261",
      "A:262",
      "A:263",
      "A:264",
      "A:265",
      "A:266",
      "A:267",
      "A:268",
      "A:269",
      "A:27",
      "A:270",
      "A:271",
      "A:272",
      "A:273",
      "A:274",
      "A:275",
      "A:276",
      "A:277",
      "A:278",
      "A:279",
      "A:28",
      "A:280",
      "A:281",
      "A:282",
      "A:283",
      "A:284",
      "A:285",
      "A:286",
      "A:287",
      "A:288",
      "A:289",
      "A:29",
      "A:290",
      "A:291",
      "A:292",
      "A:293",
      "A:294",
      "A:295",
      "A:296",
      "A:297",
      "A:298",
      "A:299",
      "A:3",
      "A:30",
      "A:300",
      "A:301",
      "A:302",
      "A:303",
      "A:304",
      "A:305",
      "A:306",
      "A:307",
      "A:308",
      "A:309",
      "A:31",
      "A:310",
      "A:311",
      "A:312",
      "A:313",
      "A:314",
      "A:315",
      "A:316",
      "A:317",
      "A:318",
      "A:319",
      "A:32",
      "A:320",
      "A:321",
      "A:322",
      "A:323",
      "A:324",
      "A:325",
      "A:326",
      "A:327",
      "A:328",
      "A:329",
      "A:33",
      "A:330",
      "A:331",
      "A:332",
      "A:333",
      "A:334",
      "A:335",
      "A:336",
      "A:337",
      "A:338",
      "A:339",
      "A:34",
      "A:340",
      "A:341",
      "A:342",
      "A:343",
      "A:344",
      "A:345",
      "A:346",
      "A:347",
      "A:348",
      "A:349",
      "A:35",
      "A:350",
      "A:351",
      "A:352",
      "A:353",
      "A:354",
      "A:355",
      "A:356",
      "A:357",
      "A:358",
      "A:359",
      "A:36",
      "A:360",
      "A:361",
      "A:362",
      "A:363",
      "A:364",
      "A:365",
      "A:366",
      "A:367",
      "A:368",
      "A:369",
      "A:37",
      "A:370",
      "A:371",
      "A:372",
      "A:373",
      "A:374",
      "A:375",
      "A:376",
      "A:377",
      "A:378",
      "A:379",
      "A:38",
      "A:380",
      "A:381",
      "A:382",
      "A:383",
      "A:384",
      "A:385",
      "A:386",
      "A:387",
      "A:388",
      "A:389",
      "A:39",
      "A:390",
      "A:391",
      "A:392",
      "A:393",
      "A:394",
      "A:395",
      "A:396",
      "A:397",
      "A:398",
      "A:399",
      "A:4",
      "A:40",
      "A:400",
      "A:41",
      "A:42",
      "A:43",
      "A:44",
      "A:45",
      "A:46",
      "A:47",
      "A:48",
      "A:49",
      "A:5",
      "A:50",
      "A:501",
      "A:51",
      "A:52",
      "A:53",
      "A:54",
      "A:55",
      "A:56",
      "A:57",
      "A:58",
      "A:59",
      "A:6",
      "A:60",
      "A:61",
      "A:62",
      "A:63",
      "A:64",
      "A:65",
      "A:66",
      "A:67",
      "A:68",
      "A:69",
      "A:7",
      "A:70",
      "A:71",
      "A:72",
      "A:73",
      "A:74",
      "A:75",
      "A:76",
      "A:77",
      "A:78",
      "A:79",
      "A:8",
      "A:80",
      "A:81",
      "A:82",
      "A:83",
      "A:84",
      "A:85",
      "A:86",
      "A:87",
      "A:88",
      "A:89",
      "A:9",
      "A:90",
      "A:91",
      "A:92",
      "A:93",
      "A:94",
      "A:95",
      "A:96",
      "A:97",
      "A:98",
      "A:99",
      "B:10",
      "B:100",
      "B:101",
      "B:102",
      "B:103",
      "B:104",
      "B:105",
      "B:106",
      "B:107",
      "B:108",
      "B:109",
      "B:11",
      "B:110",
      "B:111",
      "B:112",
      "B:113",
      "B:114",
      "B:115",
      "B:116",
      "B:117",
      "B:118",
      "B:119",
      "B:12",
      "B:120",
      "B:121",
      "B:122",
      "B:123",
      "B:124",
      "B:125",
      "B:126",
      "B:127",
      "B:128",
      "B:129",
      "B:13",
      "B:130",
      "B:131",
      "B:132",
      "B:133",
      "B:134",
      "B:135",
      "B:136",
      "B:137",
      "B:138",
      "B:139",
      "B:14",
      "B:140",
      "B:141",
      "B:142",
      "B:143",
      "B:144",
      "B:145",
      "B:146",
      "B:147",
      "B:148",
      "B:149",
      "B:15",
      "B:150",
      "B:151",
      "B:152",
      "B:153",
      "B:154",
      "B:155",
      "B:156",
      "B:157",
      "B:158",
      "B:159",
      "B:16",
      "B:160",
      "B:161",
      "B:162",
      "B:163",
      "B:164",
      "B:165",
      "B:166",
      "B:167",
      "B:168",
      "B:169",
      "B:17",
      "B:170",
      "B:171",
      "B:172",
      "B:173",
      "B:174",
      "B:175",
      "B:176",
      "B:177",
      "B:178",
      "B:179",
      "B:18",
      "B:180",
      "B:181",
      "B:182",
      "B:183",
      "B:184",
      "B:185",
      "B:186",
      "B:187",
      "B:188",
      "B:189",
      "B:19",
      "B:190",
      "B:191",
      "B:192",
      "B:193",
      "B:194",
      "B:195",
      "B:196",
      "B:197",
      "B:198",
      "B:199",
      "B:2",
      "B:20",
      "B:200",
      "B:201",
      "B:202",
      "B:203",
      "B:204",
      "B:205",
      "B:206",
      "B:207",
      "B:208",
      "B:209",
      "B:21",
      "B:210",
      "B:211",
      "B:212",
      "B:213",
      "B:214",
      "B:215",
      "B:216",
      "B:217",
      "B:218",
      "B:219",
      "B:22",
      "B:220",
      "B:221",
      "B:222",
      "B:223",
      "B:224",
      "B:225",
      "B:226",
      "B:227",
      "B:228",
      "B:229",
      "B:23",
      "B:230",
      "B:231",
      "B:232",
      "B:233",
      "B:234",
      "B:235",
      "B:236",
      "B:237",
      "B:238",
      "B:239",
      "B:24",
      "B:240",
      "B:241",
      "B:242",
      "B:243",
      "B:244",
      "B:245",
      "B:246",
      "B:247",
      "B:248",
      "B:249",
      "B:25",
      "B:250",
      "B:251",
      "B:252",
      "B:253",
      "B:254",
      "B:255",
      "B:256",
      "B:257",
      "B:258",
      "B:259",
      "B:26",
      "B:260",
      "B:261",
      "B:262",
      "B:263",
      "B:264",
      "B:265",
      "B:266",
      "B:267",
      "B:268",
      "B:269",
      "B:27",
      "B:270",
      "B:271",
      "B:272",
      "B:273",
      "B:274",
      "B:275",
      "B:276",
      "B:277",
      "B:278",
      "B:279",
      "B:28",
      "B:280",
      "B:281",
      "B:282",
      "B:283",
      "B:284",
      "B:285",
      "B:286",
      "B:287",
      "B:288",
      "B:289",
      "B:29",
      "B:290",
      "B:291",
      "B:292",
      "B:293",
      "B:294",
      "B:295",
      "B:296",
      "B:297",
      "B:298",
      "B:299",
      "B:3",
      "B:30",
      "B:300",
      "B:301",
      "B:302",
      "B:303",
      "B:304",
      "B:305",
      "B:306",
      "B:307",
      "B:308",
      "B:309",
      "B:31",
      "B:310",
      "B:311",
      "B:312",
      "B:313",
      "B:314",
      "B:315",
      "B:316",
      "B:317",
      "B:318",
      "B:319",
      "B:32",
      "B:320",
      "B:321",
      "B:322",
      "B:323",
      "B:324",
      "B:325",
      "B:326",
      "B:327",
      "B:328",
      "B:329",
      "B:33",
      "B:330",
      "B:331",
      "B:332",
      "B:333",
      "B:334",
      "B:335",
      "B:336",
      "B:337",
      "B:338",
      "B:339",
      "B:34",
      "B:340",
      "B:341",
      "B:342",
      "B:343",
      "B:344",
      "B:345",
      "B:346",
      "B:347",
      "B:348",
      "B:349",
      "B:35",
      "B:350",
      "B:351",
      "B:352",
      "B:353",
      "B:354",
      "B:355",
      "B:356",
      "B:357",
      "B:358",
      "B:359",
      "B:36",
      "B:360",
      "B:361",
      "B:362",
      "B:363",
      "B:364",
      "B:365",
      "B:366",
      "B:367",
      "B:368",
      "B:369",
      "B:37",
      "B:370",
      "B:371",
      "B:372",
      "B:373",
      "B:374",
      "B:375",
      "B:376",
      "B:377",
      "B:378",
      "B:379",
      "B:38",
      "B:380",
      "B:381",
      "B:382",
      "B:383",
      "B:384",
      "B:385",
      "B:386",
      "B:387",
      "B:388",
      "B:389",
      "B:39",
      "B:390",
      "B:391",
      "B:392",
      "B:393",
      "B:394",
      "B:395",
      "B:396",
      "B:397",
      "B:398",
      "B:399",
      "B:4",
      "B:40",
      "B:400",
      "B:41",
      "B:42",
      "B:43",
      "B:44",
      "B:45",
      "B:46",
      "B:47",
      "B:48",
      "B:49",
      "B:5",
      "B:50",
      "B:501",
      "B:51",
      "B:52",
      "B:53",
      "B:54",
      "B:55",
      "B:56",
      "B:57",
      "B:58",
      "B:59",
      "B:6",
      "B:60",
      "B:61",
      "B:62",
      "B:63",
      "B:64",
      "B:65",
      "B:66",
      "B:67",
      "B:68",
      "B:69",
      "B:7",
      "B:70",
      "B:71",
      "B:72",
      "B:73",
      "B:74",
      "B:75",
      "B:76",
      "B:77",
      "B:78",
      "B:79",
      "B:8",
      "B:80",
      "B:81",
      "B:82",
      "B:83",
      "B:84",
      "B:85",
      "B:86",
      "B:87",
      "B:88",
      "B:89",
      "B:9",
      "B:90",
      "B:91",
      "B:92",
      "B:93",
      "B:94",
      "B:95",
      "B:96",
      "B:97",
      "B:98",
      "B:99"
    ],
    "A:20": [
      "A:10",
      "A:100",
      "A:101",
      "A:102",
      "A:103",
      "A:104",
      "A:105",
      "A:106",
      "A:107",
      "A:108",
      "A:109",
      "A:11",
      "A:110",
      "A:111",
      "A:112",
      "A:113",
      "A:114",
      "A:115",
      "A:116",
      "A:117",
      "A:118",
      "A:119",
      "A:12",
      "A:120",
      "A:121",
      "A:122",
      "A:123",
      "A:124",
      "A:125",
      "A:126",
      "A:127",
      "A:128",
      "A:129",
      "A:13",
      "A:130",
      "A:131",
      "A:132",
      "A:133",
      "A:134",
      "A:135",
      "A:136",
      "A:137",
      "A:138",
      "A:139",
      "A:14",
      "A:140",
      "A:141",
      "A:142",
      "A:143",
      "A:144",
      "A:145",
      "A:146",
      "A:147",
      "A:148",
      "A:149",
      "A:15",
      "A:150",
      "A:151",
      "A:152",
      "A:153",
      "A:154",
      "A:155",
      "A:156",
      "A:157",
      "A:158",
      "A:159",
      "A:16",
      "A:160",
      "A:161",
      "A:162",
      "A:163",
      "A:164",
      "A:165",
      "A:166",
      "A:167",
      "A:168",
      "A:169",
      "A:17",
      "A:170",
      "A:171",
      "A:172",
      "A:173",
      "A:174",
      "A:175",
      "A:176",
      "A:177",
      "A:178",
      "A:179",
      "A:18",
      "A:180",
      "A:181",
      "A:182",
      "A:183",
      "A:184",
      "A:185",
      "A:186",
      "A:187",
      "A:188",
      "A:189",
      "A:19",
      "A:190",
      "A:191",
      "A:192",
      "A:193",
      "A:194",
      "A:195",
      "A:196",
      "A:197",
      "A:198",
      "A:199",
      "A:2",
      "A:200",
      "A:201",
      "A:202",
      "A:203",
      "A:204",
      "A:205",
      "A:206",
      "A:207",
      "A:208",
      "A:209",
      "A:21",
      "A:210",
      "A:211",
      "A:212",
      "A:213",
      "A:214",
      "A:215",
      "A:216",
      "A:217",
      "A:218",
      "A:219",
      "A:22",
      "A:220",
      "A:221",
      "A:222",
      "A:223",
      "A:224",
      "A:225",
      "A:226",
      "A:227",
      "A:228",
      "A:229",
      "A:23",
      "A:230",
      "A:231",
      "A:232",
      "A:233",
      "A:234",
      "A:235",
      "A:236",
      "A:237",
      "A:238",
      "A:239",
      "A:24",
      "A:240",
      "A:241",
      "A:242",
      "A:243",
      "A:244",
      "A:245",
      "A:246",
      "A:247",
      "A:248",
      "A:249",
      "A:25",
      "A:250",
      "A:251",
      "A:252",
      "A:253",
      "A:254",
      "A:255",
      "A:256",
      "A:257",
      "A:258",
      "A:259",
      "A:26",
      "A:260",
      "A:261",
      "A:262",
      "A:263",
      "A:264",
      "A:265",
      "A:266",
      "A:267",
      "A:268",
      "A:269",
      "A:27",
      "A:270",
      "A:271",
      "A:272",
      "A:273",
      "A:274",
      "A:275",
      "A:276",
      "A:277",
      "A:278",
      "A:279",
      "A:28",
      "A:280",
      "A:281",
      "A:282",
      "A:283",
      "A:284",
      "A:285",
      "A:286",
      "A:287",
      "A:288",
      "A:289",
      "A:29",
      "A:290",
      "A:291",
      "A:292",
      "A:293",
      "A:294",
      "A:295",
      "A:296",
      "A:297",
      "A:298",
      "A:299",
      "A:3",
      "A:30",
      "A:300",
      "A:301",
      "A:302",
      "A:303",
      "A:304",
      "A:305",
      "A:306",
      "A:307",
      "A:308",
      "A:309",
      "A:31",
      "A:310",
      "A:311",
      "A:312",
      "A:313",
      "A:314",
      "A:315",
      "A:316",
      "A:317",
      "A:318",
      "A:319",
      "A:32",
      "A:320",
      "A:321",
      "A:322",
      "A:323",
      "A:324",
      "A:325",
      "A:326",
      "A:327",
      "A:328",
      "A:329",
      "A:33",
      "A:330",
      "A:331",
      "A:332",
      "A:333",
      "A:334",
      "A:335",
      "A:336",
      "A:337",
      "A:338",
      "A:339",
      "A:34",
      "A:340",
      "A:341",
      "A:342",
      "A:343",
      "A:344",
      "A:345",
      "A:346",
      "A:347",
      "A:348",
      "A:349",
      "A:35",
      "A:350",
      "A:351",
      "A:352",
      "A:353",
      "A:354",
      "A:355",
      "A:356",
      "A:357",
      "A:358",
      "A:359",
      "A:36",
      "A:360",
      "A:361",
      "A:362",
      "A:363",
      "A:364",
      "A:365",
      "A:366",
      "A:367",
      "A:368",
      "A:369",
      "A:37",
      "A:370",
      "A:371",
      "A:372",
      "A:373",
      "A:374",
      "A:375",
      "A:376",
      "A:377",
      "A:378",
      "A:379",
      "A:38",
      "A:380",
      "A:381",
      "A:382",
      "A:383",
      "A:384",
      "A:385",
      "A:386",
      "A:387",
      "A:388",
      "A:389",
      "A:39",
      "A:390",
      "A:391",
      "A:392",
      "A:393",
      "A:394",
      "A:395",
      "A:396",
      "A:397",
      "A:398",
      "A:399",
      "A:4",
      "A:40",
      "A:400",
      "A:41",
      "A:42",
      "A:43",
      "A:44",
      "A:45",
      "A:46",
      "A:47",
      "A:48",
      "A:49",
      "A:5",
      "A:50",
      "A:501",
      "A:51",
      "A:52",
      "A:53",
      "A:54",
      "A:55",
      "A:56",
      "A:57",
      "A:58",
      "A:59",
      "A:6",
      "A:60",
      "A:61",
      "A:62",
      "A:63",
      "A:64",
      "A:65",
      "A:66",
      "A:67",
      "A:68",
      "A:69",
      "A:7",
      "A:70",
      "A:71",
      "A:72",
      "A:73",
      "A:74",
      "A:75",
      "A:76",
      "A:77",
      "A:78",
      "A:79",
      "A:8",
      "A:80",
      "A:81",
      "A:82",
      "A:83",
      "A:84",
      "A:85",
      "A:86",
      "A:87",
      "A:88",
      "A:89",
      "A:9",
      "A:90",
      "A:91",
      "A:92",
      "A:93",
      "A:94",
      "A:95",
      "A:96",
      "A:97",
      "A:98",
      "A:99",
      "B:10",
      "B:100",
      "B:101",
      "B:102",
      "B:103",
      "B:104",
      "B:105",
      "B:106",
      "B:107",
      "B:108",
      "B:109",
      "B:11",
      "B:110",
      "B:111",
      "B:112",
      "B:113",
      "B:114",
      "B:115",
      "B:116",
      "B:117",
      "B:118",
      "B:119",
      "B:12",
      "B:120",
      "B:121",
      "B:122",
      "B:123",
      "B:124",
      "B:125",
      "B:126",
      "B:127",
      "B:128",
      "B:129",
      "B:13",
      "B:130",
      "B:131",
      "B:132",
      "B:133",
      "B:134",
      "B:135",
      "B:136",
      "B:137",
      "B:138",
      "B:139",
      "B:14",
      "B:140",
      "B:141",
      "B:142",
      "B:143",
      "B:144",
      "B:145",
      "B:146",
      "B:147",
      "B:148",
      "B:149",
      "B:15",
      "B:150",
      "B:151",
      "B:152",
      "B:153",
      "B:154",
      "B:155",
      "B:156",
      "B:157",
      "B:158",
      "B:159",
      "B:16",
      "B:160",
      "B:161",
      "B:162",
      "B:163",
      "B:164",
      "B:165",
      "B:166",
      "B:167",
      "B:168",
      "B:169",
      "B:17",
      "B:170",
      "B:171",
      "B:172",
      "B:173",
      "B:174",
      "B:175",
      "B:176",
      "B:177",
      "B:178",
      "B:179",
      "B:18",
      "B:180",
      "B:181",
      "B:182",
      "B:183",
      "B:184",
      "B:185",
      "B:186",
      "B:187",
      "B:188",
      "B:189",
      "B:19",
      "B:190",
      "B:191",
      "B:192",
      "B:193",
      "B:194",
      "B:195",
      "B:196",
      "B:197",
      "B:198",
      "B:199",
      "B:2",
      "B:20",
      "B:200",
      "B:201",
      "B:202",
      "B:203",
      "B:204",
      "B:205",
      "B:206",
      "B:207",
      "B:208",
      "B:209",
      "B:21",
      "B:210",
      "B:211",
      "B:212",
      "B:213",
      "B:214",
      "B:215",
      "B:216",
      "B:217",
      "B:218",
      "B:219",
      "B:22",
      "B:220",
      "B:221",
      "B:222",
      "B:223",
      "B:224",
      "B:225",
      "B:226",
      "B:227",
      "B:228",
      "B:229",
      "B:23",
      "B:230",
      "B:231",
      "B:232",
      "B:233",
      "B:234",
      "B:235",
      "B:236",
      "B:237",
      "B:238",
      "B:239",
      "B:24",
      "B:240",
      "B:241",
      "B:242",
      "B:243",
      "B:244",
      "B:245",
      "B:246",
      "B:247",
      "B:248",
      "B:249",
      "B:25",
      "B:250",
      "B:251",
      "B:252",
      "B:253",
      "B:254",
      "B:255",
      "B:256",
      "B:257",
      "B:258",
      "B:259",
      "B:26",
      "B:260",
      "B:261",
      "B:262",
      "B:263",
      "B:264",
      "B:265",
      "B:266",
      "B:267",
      "B:268",
      "B:269",
      "B:27",
      "B:270",
      "B:271",
      "B:272",
      "B:273",
      "B:274",
      "B:275",
      "B:276",
      "B:277",
      "B:278",
      "B:279",
      "B:28",
      "B:280",
      "B:281",
      "B:282",
      "B:283",
      "B:284",
      "B:285",
      "B:286",
      "B:287",
      "B:288",
      "B:289",
      "B:29",
      "B:290",
      "B:291",
      "B:292",
      "B:293",
      "B:294",
      "B:295",
      "B:296",
      "B:297",
      "B:298",
      "B:299",
      "B:3",
      "B:30",
      "B:300",
      "B:301",
      "B:302",
      "B:303",
      "B:304",
      "B:305",
      "B:306",
      "B:307",
      "B:308",
      "B:309",
      "B:31",
      "B:310",
      "B:311",
      "B:312",
      "B:313",
      "B:314",
      "B:315",
      "B:316",
      "B:317",
      "B:318",
      "B:319",
      "B:32",
      "B:320",
      "B:321",
      "B:322",
      "B:323",
      "B:324",
      "B:325",
      "B:326",
      "B:327",
      "B:328",
      "B:329",
      "B:33",
      "B:330",
      "B:331",
      "B:332",
      "B:333",
      "B:334",
      "B:335",
      "B:336",
      "B:337",
      "B:338",
      "B:339",
      "B:34",
      "B:340",
      "B:341",
      "B:342",
      "B:343",
      "B:344",
      "B:345",
      "B:346",
      "B:347",
      "B:348",
      "B:349",
      "B:35",
      "B:350",
      "B:351",
      "B:352",
      "B:353",
      "B:354",
      "B:355",
      "B:356",
      "B:357",
      "B:358",
      "B:359",
      "B:36",
      "B:360",
      "B:361",
      "B:362",
      "B:363",
      "B:364",
      "B:365",
      "B:366",
      "B:367",
      "B:368",
      "B:369",
      "B:37",
      "B:370",
      "B:371",
      "B:372",
      "B:373",
      "B:374",
      "B:375",
      "B:376",
      "B:377",
      "B:378",
      "B:379",
      "B:38",
      "B:380",
      "B:381",
      "B:382",
      "B:383",
      "B:384",
      "B:385",
      "B:386",
      "B:387",
      "B:388",
      "B:389",
      "B:39",
      "B:390",
      "B:391",
      "B:392",
      "B:393",
      "B:394",
      "B:395",
      "B:396",
      "B:397",
      "B:398",
      "B:399",
      "B:4",
      "B:40",
      "B:400",
      "B:41",
      "B:42",
      "B:43",
      "B:44",
      "B:45",
      "B:46",
      "B:47",
      "B:48",
      "B:49",
      "B:5",
      "B:50",
      "B:501",
      "B:51",
      "B:52",
      "B:53",
      "B:54",
      "B:55",
      "B:56",
      "B:57",
      "B:58",
      "B:59",
      "B:6",
      "B:60",
      "B:61",
      "B:62",
      "B:63",
      "B:64",
      "B:65",
      "B:66",
      "B:67",
      "B:68",
      "B:69",
      "B:7",
      "B:70",
      "B:71",
      "B:72",
      "B:73",
      "B:74",
      "B:75",
      "B:76",
      "B:77",
      "B:78",
      "B:79",
      "B:8",
      "B:80",
      "B:81",
      "B:82",
      "B:83",
      "B:84",
      "B:85",
      "B:86",
      "B:87",
      "B:88",
      "B:89",
      "B:9",
      "B:90",
      "B:91",
      "B:92",
      "B:93",
      "B:94",
      "B:95",
      "B:96",
      "B:97",
      "B:98",
      "B:99"
    ],
    "A:21": [
      "A:10",
      "A:100",
      "A:101",
      "A:102",
      "A:103",
      "A:104",
      "A:105",
      "A:106",
      "A:107",
      "A:108",
      "A:109",
      "A:11",
      "A:110",
      "A:111",
      "A:112",
      "A:113",
      "A:114",
      "A:115",
      "A:116",
      "A:117",
      "A:118",
      "A:119",
      "A:12",
      "A:120",
      "A:121",
      "A:122",
      "A:123",
      "A:124",
      "A:125",
      "A:126",
      "A:127",
      "A:128",
      "A:129",
      "A:13",
      "A:130",
      "A:131",
      "A:132",
      "A:133",
      "A:134",
      "A:135",
      "A:136",
      "A:137",
      "A:138",
      "A:139",
      "A:14",
      "A:140",
      "A:141",
      "A:142",
      "A:143",
      "A:144",
      "A:145",
      "A:146",
      "A:147",
      "A:148",
      "A:149",
      "A:15",
      "A:150",
      "A:151",
      "A:152",
      "A:153",
      "A:154",
      "A:155",
      "A:156",
      "A:157",
      "A:158",
      "A:159",
      "A:16",
      "A:160",
      "A:161",
      "A:162",
      "A:163",
      "A:164",
      "A:165",
      "A:166",
      "A:167",
      "A:168",
      "A:169",
      "A:17",
      "A:170",
      "A:171",
      "A:172",
      "A:173",
      "A:174",
      "A:175",
      "A:176",
      "A:177",
      "A:178",
      "A:179",
      "A:18",
      "A:180",
      "A:181",
      "A:182",
      "A:183",
      "A:184",
      "A:185",
      "A:186",
      "A:187",
      "A:188",
      "A:189",
      "A:19",
      "A:190",
      "A:191",
      "A:192",
      "A:193",
      "A:194",
      "A:195",
      "A:196",
      "A:197",
      "A:198",
      "A:199",
      "A:2",
      "A:20",
      "A:200",
      "A:201",
      "A:202",
      "A:203",
      "A:204",
      "A:205",
      "A:206",
      "A:207",
      "A:208",
      "A:209",
      "A:210",
      "A:211",
      "A:212",
      "A:213",
      "A:214",
      "A:215",
      "A:216",
      "A:217",
      "A:218",
      "A:219",
      "A:22",
      "A:220",
      "A:221",
      "A:222",
      "A:223",
      "A:224",
      "A:225",
      "A:226",
      "A:227",
      "A:228",
      "A:229",
      "A:23",
      "A:230",
      "A:231",
      "A:232",
      "A:233",
      "A:234",
      "A:235",
      "A:236",
      "A:237",
      "A:238",
      "A:239",
      "A:24",
      "A:240",
      "A:241",
      "A:242",
      "A:243",
      "A:244",
      "A:245",
      "A:246",
      "A:247",
      "A:248",
      "A:249",
      "A:25",
      "A:250",
      "A:251",
      "A:252",
      "A:253",
      "A:254",
      "A:255",
      "A:256",
      "A:257",
      "A:258",
      "A:259",
      "A:26",
      "A:260",
      "A:261",
      "A:262",
      "A:263",
      "A:264",
      "A:265",
      "A:266",
      "A:267",
      "A:268",
      "A:269",
      "A:27",
      "A:270",
      "A:271",
      "A:272",
      "A:273",
      "A:274",
      "A:275",
      "A:276",
      "A:277",
      "A:278",
      "A:279",
      "A:28",
      "A:280",
      "A:281",
      "A:282",
      "A:283",
      "A:284",
      "A:285",
      "A:286",
      "A:287",
      "A:288",
      "A:289",
      "A:29",
      "A:290",
      "A:291",
      "A:292",
      "A:293",
      "A:294",
      "A:295",
      "A:296",
      "A:297",
      "A:298",
      "A:299",
      "A:3",
      "A:30",
      "A:300",
      "A:301",
      "A:302",
      "A:303",
      "A:304",
      "A:305",
      "A:306",
      "A:307",
      "A:308",
      "A:309",
      "A:31",
      "A:310",
      "A:311",
      "A:312",
      "A:313",
      "A:314",
      "A:315",
      "A:316",
      "A:317",
      "A:318",
      "A:319",
      "A:32",
      "A:320",
      "A:321",
      "A:322",
      "A:323",
      "A:324",
      "A:325",
      "A:326",
      "A:327",
      "A:328",
      "A:329",
      "A:33",
      "A:330",
      "A:331",
      "A:332",
      "A:333",
      "A:334",
      "A:335",
      "A:336",
      "A:337",
      "A:338",
      "A:339",
      "A:34",
      "A:340",
      "A:341",
      "A:342",
      "A:343",
      "A:344",
      "A:345",
      "A:346",
      "A:347",
      "A:348",
      "A:349",
      "A:35",
      "A:350",
      "A:351",
      "A:352",
      "A:353",
      "A:354",
      "A:355",
      "A:356",
      "A:357",
      "A:358",
      "A:359",
      "A:36",
      "A:360",
      "A:361",
      "A:362",
      "A:363",
      "A:364",
      "A:365",
      "A:366",
      "A:367",
      "A:368",
      "A:369",
      "A:37",
      "A:370",
      "A:371",
      "A:372",
      "A:373",
      "A:374",
      "A:375",
      "A:376",
      "A:377",
      "A:378",
      "A:379",
      "A:38",
      "A:380",
      "A:381",
      "A:382",
      "A:383",
      "A:384",
      "A:385",
      "A:386",
      "A:387",
      "A:388",
      "A:389",
      "A:39",
      "A:390",
      "A:391",
      "A:392",
      "A:393",
      "A:394",
      "A:395",
      "A:396",
      "A:397",
      "A:398",
      "A:399",
      "A:4",
      "A:40",
      "A:400",
      "A:41",
      "A:42",
      "A:43",
      "A:44",
      "A:45",
      "A:46",
      "A:47",
      "A:48",
      "A:49",
      "A:5",
      "A:50",
      "A:501",
      "A:51",
      "A:52",
      "A:53",
      "A:54",
      "A:55",
      "A:56",
      "A:57",
      "A:58",
      "A:59",
      "A:6",
      "A:60",
      "A:61",
      "A:62",
      "A:63",
      "A:64",
      "A:65",
      "A:66",
      "A:67",
      "A:68",
      "A:69",
      "A:7",
      "A:70",
      "A:71",
      "A:72",
      "A:73",
      "A:74",
      "A:75",
      "A:76",
      "A:77",
      "A:78",
      "A:79",
      "A:8",
      "A:80",
      "A:81",
      "A:82",
      "A:83",
      "A:84",
      "A:85",
      "A:86",
      "A:87",
      "A:88",
      "A:89",
      "A:9",
      "A:90",
      "A:91",
      "A:92",
      "A:93",
      "A:94",
      "A:95",
      "A:96",
      "A:97",
      "A:98",
      "A:99",
      "B:10",
      "B:100",
      "B:101",
      "B:102",
      "B:103",
      "B:104",
      "B:105",
      "B:106",
      "B:107",
      "B:108",
      "B:109",
      "B:11",
      "B:110",
      "B:111",
      "B:112",
      "B:113",
      "B:114",
      "B:115",
      "B:116",
      "B:117",
      "B:118",
      "B:119",
      "B:12",
      "B:120",
      "B:121",
      "B:122",
      "B:123",
      "B:124",
      "B:125",
      "B:126",
      "B:127",
      "B:128",
      "B:129",
      "B:13",
      "B:130",
      "B:131",
      "B:132",
      "B:133",
      "B:134",
      "B:135",
      "B:136",
      "B:137",
      "B:138",
      "B:139",
      "B:14",
      "B:140",
      "B:141",
      "B:142",
      "B:143",
      "B:144",
      "B:145",
      "B:146",
      "B:147",
      "B:148",
      "B:149",
      "B:15",
      "B:150",
      "B:151",
      "B:152",
      "B:153",
      "B:154",
      "B:155",
      "B:156",
      "B:157",
      "B:158",
      "B:159",
      "B:16",
      "B:160",
      "B:161",
      "B:162",
      "B:163",
      "B:164",
      "B:165",
      "B:166",
      "B:167",
      "B:168",
      "B:169",
      "B:17",
      "B:170",
      "B:171",
      "B:172",
      "B:173",
      "B:174",
      "B:175",
      "B:176",
      "B:177",
      "B:178",
      "B:179",
      "B:18",
      "B:180",
      "B:181",
      "B:182",
      "B:183",
      "B:184",
      "B:185",
      "B:186",
      "B:187",
      "B:188",
      "B:189",
      "B:19",
      "B:190",
      "B:191",
      "B:192",
      "B:193",
      "B:194",
      "B:195",
      "B:196",
      "B:197",
      "B:198",
      "B:199",
      "B:2",
      "B:20",
      "B:200",
      "B:201",
      "B:202",
      "B:203",
      "B:204",
      "B:205",
      "B:206",
      "B:207",
      "B:208",
      "B:209",
      "B:21",
      "B:210",
      "B:211",
      "B:212",
      "B:213",
      "B:214",
      "B:215",
      "B:216",
      "B:217",
      "B:218",
      "B:219",
      "B:22",
      "B:220",
      "B:221",
      "B:222",
      "B:223",
      "B:224",
      "B:225",
      "B:226",
      "B:227",
      "B:228",
      "B:229",
      "B:23",
      "B:230",
      "B:231",
      "B:232",
      "B:233",
      "B:234",
      "B:235",
      "B:236",
      "B:237",
      "B:238",
      "B:239",
      "B:24",
      "B:240",
      "B:241",
      "B:242",
      "B:243",
      "B:244",
      "B:245",
      "B:246",
      "B:247",
      "B:248",
      "B:249",
      "B:25",
      "B:250",
      "B:251",
      "B:252",
      "B:253",
      "B:254",
      "B:255",
      "B:256",
      "B:257",
      "B:258",
      "B:259",
      "B:26",
      "B:260",
      "B:261",
      "B:262",
      "B:263",
      "B:264",
      "B:265",
      "B:266",
      "B:267",
      "B:268",
      "B:269",
      "B:27",
      "B:270",
      "B:271",
      "B:272",
      "B:273",
      "B:274",
      "B:275",
      "B:276",
      "B:277",
      "B:278",
      "B:279",
      "B:28",
      "B:280",
      "B:281",
      "B:282",
      "B:283",
      "B:284",
      "B:285",
      "B:286",
      "B:287",
      "B:288",
      "B:289",
      "B:29",
      "B:290",
      "B:291",
      "B:292",
      "B:293",
      "B:294",
      "B:295",
      "B:296",
      "B:297",
      "B:298",
      "B:299",
      "B:3",
      "B:30",
      "B:300",
      "B:301",
      "B:302",
      "B:303",
      "B:304",
      "B:305",
      "B:306",
      "B:307",
      "B:308",
      "B:309",
      "B:31",
      "B:310",
      "B:311",
      "B:312",
      "B:313",
      "B:314",
      "B:315",
      "B:316",
      "B:317",
      "B:318",
      "B:319",
      "B:32",
      "B:320",
      "B:321",
      "B:322",
      "B:323",
      "B:324",
      "B:325",
      "B:326",
      "B:327",
      "B:328",
      "B:329",
      "B:33",
      "B:330",
      "B:331",
      "B:332",
      "B:333",
      "B:334",
      "B:335",
      "B:336",
      "B:337",
      "B:338",
      "B:339",
      "B:34",
      "B:340",
      "B:341",
      "B:342",
      "B:343",
      "B:344",
      "B:345",
      "B:346",
      "B:347",
      "B:348",
      "B:349",
      "B:35",
      "B:350",
      "B:351",
      "B:352",
      "B:353",
      "B:354",
      "B:355",
      "B:356",
      "B:357",
      "B:358",
      "B:359",
      "B:36",
      "B:360",
      "B:361",
      "B:362",
      "B:363",
      "B:364",
      "B:365",
      "B:366",
      "B:367",
      "B:368",
      "B:369",
      "B:37",
      "B:370",
      "B:371",
      "B:372",
      "B:373",
      "B:374",
      "B:375",
      "B:376",
      "B:377",
      "B:378",
      "B:379",
      "B:38",
      "B:380",
      "B:381",
      "B:382",
      "B:383",
      "B:384",
      "B:385",
      "B:386",
      "B:387",
      "B:388",
      "B:389",
      "B:39",
      "B:390",
      "B:391",
      "B:392",
      "B:393",
      "B:394",
      "B:395",
      "B:396",
      "B:397",
      "B:398",
      "B:399",
      "B:4",
      "B:40",
      "B:400",
      "B:41",
      "B:42",
      "B:43",
      "B:44",
      "B:45",
      "B:46",
      "B:47",
      "B:48",
      "B:49",
      "B:5",
      "B:50",
      "B:501",
      "B:51",
      "B:52",
      "B:53",
      "B:54",
      "B:55",
      "B:56",
      "B:57",
      "B:58",
      "B:59",
      "B:6",
      "B:60",
      "B:61",
      "B:62",
      "B:63",
      "B:64",
      "B:65",
      "B:66",
      "B:67",
      "B:68",
      "B:69",
      "B:7",
      "B:70",
      "B:71",
      "B:72",
      "B:73",
      "B:74",
      "B:75",
      "B:76",
      "B:77",
      "B:78",
      "B:79",
      "B:8",
      "B:80",
      "B:81",
      "B:82",
      "B:83",
      "B:84",
      "B:85",
      "B:86",
      "B:87",
      "B:88",
      "B:89",
      "B:9",
      "B:90",
      "B:91",
      "B:92",
      "B:93",
      "B:94",
      "B:95",
      "B:96",
      "B:97",
      "B:98",
      "B:99"
    ],
    "A:22": [
      "A:10",
      "A:100",
      "A:101",
      "A:102",
      "A:103",
      "A:104",
      "A:105",
      "A:106",
      "A:107",
      "A:108",
      "A:109",
      "A:11",
      "A:110",
      "A:111",
      "A:112",
      "A:113",
      "A:114",
      "A:115",
      "A:116",
      "A:117",
      "A:118",
      "A:119",
      "A:12",
      "A:120",
      "A:121",
      "A:122",
      "A:123",
      "A:124",
      "A:125",
      "A:126",
      "A:127",
      "A:128",
      "A:129",
      "A:13",
      "A:130",
      "A:131",
      "A:132",
      "A:133",
      "A:134",
      "A:135",
      "A:136",
      "A:137",
      "A:138",
      "A:139",
      "A:14",
      "A:140",
      "A:141",
      "A:142",
      "A:143",
      "A:144",
      "A:145",
      "A:146",
      "A:147",
      "A:148",
      "A:149",
      "A:15",
      "A:150",
      "A:151",
      "A:152",
      "A:153",
      "A:154",
      "A:155",
      "A:156",
      "A:157",
      "A:158",
      "A:159",
      "A:16",
      "A:160",
      "A:161",
      "A:162",
      "A:163",
      "A:164",
      "A:165",
      "A:166",
      "A:167",
      "A:168",
      "A:169",
      "A:17",
      "A:170",
      "A:171",
      "A:172",
      "A:173",
      "A:174",
      "A:175",
      "A:176",
      "A:177",
      "A:178",
      "A:179",
      "A:18",
      "A:180",
      "A:181",
      "A:182",
      "A:183",
      "A:184",
      "A:185",
      "A:186",
      "A:187",
      "A:188",
      "A:189",
      "A:19",
      "A:190",
      "A:191",
      "A:192",
      "A:193",
      "A:194",
      "A:195",
      "A:196",
      "A:197",
      "A:198",
      "A:199",
      "A:2",
      "A:20",
      "A:200",
      "A:201",
      "A:202",
      "A:203",
      "A:204",
      "A:205",
      "A:206",
      "A:207",
      "A:208",
      "A:209",
      "A:21",
      "A:210",
      "A:211",
      "A:212",
      "A:213",
      "A:214",
      "A:215",
      "A:216",
      "A:217",
      "A:218",
      "A:219",
      "A:220",
      "A:221",
      "A:222",
      "A:223",
      "A:224",
      "A:225",
      "A:226",
      "A:227",
      "A:228",
      "A:229",
      "A:23",
      "A:230",
      "A:231",
      "A:232",
      "A:233",
      "A:234",
      "A:235",
      "A:236",
      "A:237",
      "A:238",
      "A:239",
      "A:24",
      "A:240",
      "A:241",
      "A:242",
      "A:243",
      "A:244",
      "A:245",
      "A:246",
      "A:247",
      "A:248",
      "A:249",
      "A:25",
      "A:250",
      "A:251",
      "A:252",
      "A:253",
      "A:254",
      "A:255",
      "A:256",
      "A:257",
      "A:258",
      "A:259",
      "A:26",
      "A:260",
      "A:261",
      "A:262",
      "A:263",
      "A:264",
      "A:265",
      "A:266",
      "A:267",
      "A:268",
      "A:269",
      "A:27",
      "A:270",
      "A:271",
      "A:272",
      "A:273",
      "A:274",
      "A:275",
      "A:276",
      "A:277",
      "A:278",
      "A:279",
      "A:28",
      "A:280",
      "A:281",
      "A:282",
      "A:283",
      "A:284",
      "A:285",
      "A:286",
      "A:287",
      "A:288",
      "A:289",
      "A:29",
      "A:290",
      "A:291",
      "A:292",
      "A:293",
      "A:294",
      "A:295",
      "A:296",
      "A:297",
      "A:298",
      "A:299",
      "A:3",
      "A:30",
      "A:300",
      "A:301",
      "A:302",
      "A:303",
      "A:304",
      "A:305",
      "A:306",
      "A:307",
      "A:308",
      "A:309",
      "A:31",
      "A:310",
      "A:311",
      "A:312",
      "A:313",
      "A:314",
      "A:315",
      "A:316",
      "A:317",
      "A:318",
      "A:319",
      "A:32",
      "A:320",
      "A:321",
      "A:322",
      "A:323",
      "A:324",
      "A:325",
      "A:326",
      "A:327",
      "A:328",
      "A:329",
      "A:33",
      "A:330",
      "A:331",
      "A:332",
      "A:333",
      "A:334",
      "A:335",
      "A:336",
      "A:337",
      "A:338",
      "A:339",
      "A:34",
      "A:340",
      "A:341",
      "A:342",
      "A:343",
      "A:344",
      "A:345",
      "A:346",
      "A:347",
      "A:348",
      "A:349",
      "A:35",
      "A:350",
      "A:351",
      "A:352",
      "A:353",
      "A:354",
      "A:355",
      "A:356",
      "A:357",
      "A:358",
      "A:359",
      "A:36",
      "A:360",
      "A:361",
      "A:362",
      "A:363",
      "A:364",
      "A:365",
      "A:366",
      "A:367",
      "A:368",
      "A:369",
      "A:37",
      "A:370",
      "A:371",
      "A:372",
      "A:373",
      "A:374",
      "A:375",
      "A:376",
      "A:377",
      "A:378",
      "A:379",
      "A:38",
      "A:380",
      "A:381",
      "A:382",
      "A:383",
      "A:384",
      "A:385",
      "A:386",
      "A:387",
      "A:388",
      "A:389",
      "A:39",
      "A:390",
      "A:391",
      "A:392",
      "A:393",
      "A:394",
      "A:395",
      "A:396",
      "A:397",
      "A:398",
      "A:399",
      "A:4",
      "A:40",
      "A:400",
      "A:41",
      "A:42",
      "A:43",
      "A:44",
      "A:45",
      "A:46",
      "A:47",
      "A:48",
      "A:49",
      "A:5",
      "A:50",
      "A:501",
      "A:51",
      "A:52",
      "A:53",
      "A:54",
      "A:55",
      "A:56",
      "A:57",
      "A:58",
      "A:59",
      "A:6",
      "A:60",
      "A:61",
      "A:62",
      "A:63",
      "A:64",
      "A:65",
      "A:66",
      "A:67",
      "A:68",
      "A:69",
      "A:7",
      "A:70",
      "A:71",
      "A:72",
      "A:73",
      "A:74",
      "A:75",
      "A:76",
      "A:77",
      "A:78",
      "A:79",
      "A:8",
      "A:80",
      "A:81",
      "A:82",
      "A:83",
      "A:84",
      "A:85",
      "A:86",
      "A:87",
      "A:88",
      "A:89",
      "A:9",
      "A:90",
      "A:91",
      "A:92",
      "A:93",
      "A:94",
      "A:95",
      "A:96",
      "A:97",
      "A:98",
      "A:99",
      "B:10",
      "B:100",
      "B:101",
      "B:102",
      "B:103",
      "B:104",
      "B:105",
      "B:106",
      "B:107",
      "B:108",
      "B:109",
      "B:11",
      "B:110",
      "B:111",
      "B:112",
      "B:113",
      "B:114",
      "B:115",
      "B:116",
      "B:117",
      "B:118",
      "B:119",
      "B:12",
      "B:120",
      "B:121",
      "B:122",
      "B:123",
      "B:124",
      "B:125",
      "B:126",
      "B:127",
      "B:128",
      "B:129",
      "B:13",
      "B:130",
      "B:131",
      "B:132",
      "B:133",
      "B:134",
      "B:135",
      "B:136",
      "B:137",
      "B:138",
      "B:139",
      "B:14",
      "B:140",
      "B:141",
      "B:142",
      "B:143",
      "B:144",
      "B:145",
      "B:146",
      "B:147",
      "B:148",
      "B:149",
      "B:15",
      "B:150",
      "B:151",
      "B:152",
      "B:153",
      "B:154",
      "B:155",
      "B:156",
      "B:157",
      "B:158",
      "B:159",
      "B:16",
      "B:160",
      "B:161",
      "B:162",
      "B:163",
      "B:164",
      "B:165",
      "B:166",
      "B:167",
      "B:168",
      "B:169",
      "B:17",
      "B:170",
      "B:171",
      "B:172",
      "B:173",
      "B:174",
      "B:175",
      "B:176",
      "B:177",
      "B:178",
      "B:179",
      "B:18",
      "B:180",
      "B:181",
      "B:182",
      "B:183",
      "B:184",
      "B:185",
      "B:186",
      "B:187",
      "B:188",
      "B:189",
      "B:19",
      "B:190",
      "B:191",
      "B:192",
      "B:193",
      "B:194",
      "B:195",
      "B:196",
      "B:197",
      "B:198",
      "B:199",
      "B:2",
      "B:20",
      "B:200",
      "B:201",
      "B:202",
      "B:203",
      "B:204",
      "B:205",
      "B:206",
      "B:207",
      "B:208",
      "B:209",
      "B:21",
      "B:210",
      "B:211",
      "B:212",
      "B:213",
      "B:214",
      "B:215",
      "B:216",
      "B:217",
      "B:218",
      "B:219",
      "B:22",
      "B:220",
      "B:221",
      "B:222",
      "B:223",
      "B:224",
      "B:225",
      "B:226",
      "B:227",
      "B:228",
      "B:229",
      "B:23",
      "B:230",
      "B:231",
      "B:232",
      "B:233",
      "B:234",
      "B:235",
      "B:236",
      "B:237",
      "B:238",
      "B:239",
      "B:24",
      "B:240",
      "B:241",
      "B:242",
      "B:243",
      "B:244",
      "B:245",
      "B:246",
      "B:247",
      "B:248",
      "B:249",
      "B:25",
      "B:250",
      "B:251",
      "B:252",
      "B:253",
      "B:254",
      "B:255",
      "B:256",
      "B:257",
      "B:258",
      "B:259",
      "B:26",
      "B:260",
      "B:261",
      "B:262",
      "B:263",
      "B:264",
      "B:265",
      "B:266",
      "B:267",
      "B:268",
      "B:269",
      "B:27",
      "B:270",
      "B:271",
      "B:272",
      "B:273",
      "B:274",
      "B:275",
      "B:276",
      "B:277",
      "B:278",
      "B:279",
      "B:28",
      "B:280",
      "B:281",
      "B:282",
      "B:283",
      "B:284",
      "B:285",
      "B:286",
      "B:287",
      "B:288",
      "B:289",
      "B:29",
      "B:290",
      "B:291",
      "B:292",
      "B:293",
      "B:294",
      "B:295",
      "B:296",
      "B:297",
      "B:298",
      "B:299",
      "B:3",
      "B:30",
      "B:300",
      "B:301",
      "B:302",
      "B:303",
      "B:304",
      "B:305",
      "B:306",
      "B:307",
      "B:308",
      "B:309",
      "B:31",
      "B:310",
      "B:311",
      "B:312",
      "B:313",
      "B:314",
      "B:315",
      "B:316",
      "B:317",
      "B:318",
      "B:319",
      "B:32",
      "B:320",
      "B:321",
      "B:322",
      "B:323",
      "B:324",
      "B:325",
      "B:326",
      "B:327",
      "B:328",
      "B:329",
      "B:33",
      "B:330",
      "B:331",
      "B:332",
      "B:333",
      "B:334",
      "B:335",
      "B:336",
      "B:337",
      "B:338",
      "B:339",
      "B:34",
      "B:340",
      "B:341",
      "B:342",
      "B:343",
      "B:344",
      "B:345",
      "B:346",
      "B:347",
      "B:348",
      "B:349",
      "B:35",
      "B:350",
      "B:351",
      "B:352",
      "B:353",
      "B:354",
      "B:355",
      "B:356",
      "B:357",
      "B:358",
      "B:359",
      "B:36",
      "B:360",
      "B:361",
      "B:362",
      "B:363",
      "B:364",
      "B:365",
      "B:366",
      "B:367",
      "B:368",
      "B:369",
      "B:37",
      "B:370",
      "B:371",
      "B:372",
      "B:373",
      "B:374",
      "B:375",
      "B:376",
      "B:377",
      "B:378",
      "B:379",
      "B:38",
      "B:380",
      "B:381",
      "B:382",
      "B:383",
      "B:384",
      "B:385",
      "B:386",
      "B:387",
      "B:388",
      "B:389",
      "B:39",
      "B:390",
      "B:391",
      "B:392",
      "B:393",
      "B:394",
      "B:395",
      "B:396",
      "B:397",
      "B:398",
      "B:399",
      "B:4",
      "B:40",
      "B:400",
      "B:41",
      "B:42",
      "B:43",
      "B:44",
      "B:45",
      "B:46",
      "B:47",
      "B:48",
      "B:49",
      "B:5",
      "B:50",
      "B:501",
      "B:51",
      "B:52",
      "B:53",
      "B:54",
      "B:55",
      "B:56",
      "B:57",
      "B:58",
      "B:59",
      "B:6",
      "B:60",
      "B:61",
      "B:62",
      "B:63",
      "B:64",
      "B:65",
      "B:66",
      "B:67",
      "B:68",
      "B:69",
      "B:7",
      "B:70",
      "B:71",
      "B:72",
      "B:73",
      "B:74",
      "B:75",
      "B:76",
      "B:77",
      "B:78",
      "B:79",
      "B:8",
      "B:80",
      "B:81",
      "B:82",
      "B:83",
      "B:84",
      "B:85",
      "B:86",
      "B:87",
      "B:88",
      "B:89",
      "B:9",
      "B:90",
      "B:91",
      "B:92",
      "B:93",
      "B:94",
      "B:95",
      "B:96",
      "B:97",
      "B:98",
      "B:99"
    ],
    "A:23": [
      "A:10",
      "A:100",
      "A:101",
      "A:102",
      "A:103",
      "A:104",
      "A:105",
      "A:106",
      "A:107",
      "A:108",
      "A:109",
      "A:11",
      "A:110",
      "A:111",
      "A:112",
      "A:113",
      "A:114",
      "A:115",
      "A:116",
      "A:117",
      "A:118",
      "A:119",
      "A:12",
      "A:120",
      "A:121",
      "A:122",
      "A:123",
      "A:124",
      "A:125",
      "A:126",
      "A:127",
      "A:128",
      "A:129",
      "A:13",
      "A:130",
      "A:131",
      "A:132",
      "A:133",
      "A:134",
      "A:135",
      "A:136",
      "A:137",
      "A:138",
      "A:139",
      "A:14",
      "A:140",
      "A:141",
      "A:142",
      "A:143",
      "A:144",
      "A:145",
      "A:146",
      "A:147",
      "A:148",
      "A:149",
      "A:15",
      "A:150",
      "A:151",
      "A:152",
      "A:153",
      "A:154",
      "A:155",
      "A:156",
      "A:157",
      "A:158",
      "A:159",
      "A:16",
      "A:160",
      "A:161",
      "A:162",
      "A:163",
      "A:164",
      "A:165",
      "A:166",
      "A:167",
      "A:168",
      "A:169",
      "A:17",
      "A:170",
      "A:171",
      "A:172",
      "A:173",
      "A:174",
      "A:175",
      "A:176",
      "A:177",
      "A:178",
      "A:179",
      "A:18",
      "A:180",
      "A:181",
      "A:182",
      "A:183",
      "A:184",
      "A:185",
      "A:186",
      "A:187",
      "A:188",
      "A:189",
      "A:19",
      "A:190",
      "A:191",
      "A:192",
      "A:193",
      "A:194",
      "A:195",
      "A:196",
      "A:197",
      "A:198",
      "A:199",
      "A:2",
      "A:20",
      "A:200",
      "A:201",
      "A:202",
      "A:203",
      "A:204",
      "A:205",
      "A:206",
      "A:207",
      "A:208",
      "A:209",
      "A:21",
      "A:210",
      "A:211",
      "A:212",
      "A:213",
      "A:214",
      "A:215",
      "A:216",
      "A:217",
      "A:218",
      "A:219",
      "A:22",
      "A:220",
      "A:221",
      "A:222",
      "A:223",
      "A:224",
      "A:225",
      "A:226",
      "A:227",
      "A:228",
      "A:229",
      "A:230",
      "A:231",
      "A:232",
      "A:233",
      "A:234",
      "A:235",
      "A:236",
      "A:237",
      "A:238",
      "A:239",
      "A:24",
      "A:240",
      "A:241",
      "A:242",
      "A:243",
      "A:244",
      "A:245",
      "A:246",
      "A:247",
      "A:248",
      "A:249",
      "A:25",
      "A:250",
      "A:251",
      "A:252",
      "A:253",
      "A:254",
      "A:255",
      "A:256",
      "A:257",
      "A:258",
      "A:259",
      "A:26",
      "A:260",
      "A:261",
      "A:262",
      "A:263",
      "A:264",
      "A:265",
      "A:266",
      "A:267",
      "A:268",
      "A:269",
      "A:27",
      "A:270",
      "A:271",
      "A:272",
      "A:273",
      "A:274",
      "A:275",
      "A:276",
      "A:277",
      "A:278",
      "A:279",
      "A:28",
      "A:280",
      "A:281",
      "A:282",
      "A:283",
      "A:284",
      "A:285",
      "A:286",
      "A:287",
      "A:288",
      "A:289",
      "A:29",
      "A:290",
      "A:291",
      "A:292",
      "A:293",
      "A:294",
      "A:295",
      "A:296",
      "A:297",
      "A:298",
      "A:299",
      "A:3",
      "A:30",
      "A:300",
      "A:301",
      "A:302",
      "A:303",
      "A:304",
      "A:305",
      "A:306",
      "A:307",
      "A:308",
      "A:309",
      "A:31",
      "A:310",
      "A:311",
      "A:312",
      "A:313",
      "A:314",
      "A:315",
      "A:316",
      "A:317",
      "A:318",
      "A:319",
      "A:32",
      "A:320",
      "A:321",
      "A:322",
      "A:323",
      "A:324",
      "A:325",
      "A:326",
      "A:327",
      "A:328",
      "A:329",
      "A:33",
      "A:330",
      "A:331",
      "A:332",
      "A:333",
      "A:334",
      "A:335",
      "A:336",
      "A:337",
      "A:338",
      "A:339",
      "A:34",
      "A:340",
      "A:341",
      "A:342",
      "A:343",
      "A:344",
      "A:345",
      "A:346",
      "A:347",
      "A:348",
      "A:349",
      "A:35",
      "A:350",
      "A:351",
      "A:352",
      "A:353",
      "A:354",
      "A:355",
      "A:356",
      "A:357",
      "A:358",
      "A:359",
      "A:36",
      "A:360",
      "A:361",
      "A:362",
      "A:363",
      "A:364",
      "A:365",
      "A:366",
      "A:367",
      "A:368",
      "A:369",
      "A:37",
      "A:370",
      "A:371",
      "A:372",
      "A:373",
      "A:374",
      "A:375",
      "A:376",
      "A:377",
      "A:378",
      "A:379",
      "A:38",
      "A:380",
      "A:381",
      "A:382",
      "A:383",
      "A:384",
      "A:385",
      "A:386",
      "A:387",
      "A:388",
      "A:389",
      "A:39",
      "A:390",
      "A:391",
      "A:392",
      "A:393",
      "A:394",
      "A:395",
      "A:396",
      "A:397",
      "A:398",
      "A:399",
      "A:4",
      "A:40",
      "A:400",
      "A:41",
      "A:42",
      "A:43",
      "A:44",
      "A:45",
      "A:46",
      "A:47",
      "A:48",
      "A:49",
      "A:5",
      "A:50",
      "A:501",
      "A:51",
      "A:52",
      "A:53",
      "A:54",
      "A:55",
      "A:56",
      "A:57",
      "A:58",
      "A:59",
      "A:6",
      "A:60",
      "A:61",
      "A:62",
      "A:63",
      "A:64",
      "A:65",
      "A:66",
      "A:67",
      "A:68",
      "A:69",
      "A:7",
      "A:70",
      "A:71",
      "A:72",
      "A:73",
      "A:74",
      "A:75",
      "A:76",
      "A:77",
      "A:78",
      "A:79",
      "A:8",
      "A:80",
      "A:81",
      "A:82",
      "A:83",
      "A:84",
      "A:85",
      "A:86",
      "A:87",
      "A:88",
      "A:89",
      "A:9",
      "A:90",
      "A:91",
      "A:92",
      "A:93",
      "A:94",
      "A:95",
      "A:96",
      "A:97",
      "A:98",
      "A:99",
      "B:10",
      "B:100",
      "B:101",
      "B:102",
      "B:103",
      "B:104",
      "B:105",
      "B:106",
      "B:107",
      "B:108",
      "B:109",
      "B:11",
      "B:110",
      "B:111",
      "B:112",
      "B:113",
      "B:114",
      "B:115",
      "B:116",
      "B:117",
      "B:118",
      "B:119",
      "B:12",
      "B:120",
      "B:121",
      "B:122",
      "B:123",
      "B:124",
      "B:125",
      "B:126",
      "B:127",
      "B:128",
      "B:129",
      "B:13",
      "B:130",
      "B:131",
      "B:132",
      "B:133",
      "B:134",
      "B:135",
      "B:136",
      "B:137",
      "B:138",
      "B:139",
      "B:14",
      "B:140",
      "B:141",
      "B:142",
      "B:143",
      "B:144",
      "B:145",
      "B:146",
      "B:147",
      "B:148",
      "B:149",
      "B:15",
      "B:150",
      "B:151",
      "B:152",
      "B:153",
      "B:154",
      "B:155",
      "B:156",
      "B:157",
      "B:158",
      "B:159",
      "B:16",
      "B:160",
      "B:161",
      "B:162",
      "B:163",
      "B:164",
      "B:165",
      "B:166",
      "B:167",
      "B:168",
      "B:169",
      "B:17",
      "B:170",
      "B:171",
      "B:172",
      "B:173",
      "B:174",
      "B:175",
      "B:176",
      "B:177",
      "B:178",
      "B:179",
      "B:18",
      "B:180",
      "B:181",
      "B:182",
      "B:183",
      "B:184",
      "B:185",
      "B:186",
      "B:187",
      "B:188",
      "B:189",
      "B:19",
      "B:190",
      "B:191",
      "B:192",
      "B:193",
      "B:194",
      "B:195",
      "B:196",
      "B:197",
      "B:198",
      "B:199",
      "B:2",
      "B:20",
      "B:200",
      "B:201",
      "B:202",
      "B:203",
      "B:204",
      "B:205",
      "B:206",
      "B:207",
      "B:208",
      "B:209",
      "B:21",
      "B:210",
      "B:211",
      "B:212",
      "B:213",
      "B:214",
      "B:215",
      "B:216",
      "B:217",
      "B:218",
      "B:219",
      "B:22",
      "B:220",
      "B:221",
      "B:222",
      "B:223",
      "B:224",
      "B:225",
      "B:226",
      "B:227",
      "B:228",
      "B:229",
      "B:23",
      "B:230",
      "B:231",
      "B:232",
      "B:233",
      "B:234",
      "B:235",
      "B:236",
      "B:237",
      "B:238",
      "B:239",
      "B:24",
      "B:240",
      "B:241",
      "B:242",
      "B:243",
      "B:244",
      "B:245",
      "B:246",
      "B:247",
      "B:248",
      "B:249",
      "B:25",
      "B:250",
      "B:251",
      "B:252",
      "B:253",
      "B:254",
      "B:255",
      "B:256",
      "B:257",
      "B:258",
      "B:259",
      "B:26",
      "B:260",
      "B:261",
      "B:262",
      "B:263",
      "B:264",
      "B:265",
      "B:266",
      "B:267",
      "B:268",
      "B:269",
      "B:27",
      "B:270",
      "B:271",
      "B:272",
      "B:273",
      "B:274",
      "B:275",
      "B:276",
      "B:277",
      "B:278",
      "B:279",
      "B:28",
      "B:280",
      "B:281",
      "B:282",
      "B:283",
      "B:284",
      "B:285",
      "B:286",
      "B:287",
      "B:288",
      "B:289",
      "B:29",
      "B:290",
      "B:291",
      "B:292",
      "B:293",
      "B:294",
      "B:295",
      "B:296",
      "B:297",
      "B:298",
      "B:299",
      "B:3",
      "B:30",
      "B:300",
      "B:301",
      "B:302",
      "B:303",
      "B:304",
      "B:305",
      "B:306",
      "B:307",
      "B:308",
      "B:309",
      "B:31",
      "B:310",
      "B:311",
      "B:312",
      "B:313",
      "B:314",
      "B:315",
      "B:316",
      "B:317",
      "B:318",
      "B:319",
      "B:32",
      "B:320",
      "B:321",
      "B:322",
      "B:323",
      "B:324",
      "B:325",
      "B:326",
      "B:327",
      "B:328",
      "B:329",
      "B:33",
      "B:330",
      "B:331",
      "B:332",
      "B:333",
      "B:334",
      "B:335",
      "B:336",
      "B:337",
      "B:338",
      "B:339",
      "B:34",
      "B:340",
      "B:341",
      "B:342",
      "B:343",
      "B:344",
      "B:345",
      "B:346",
      "B:347",
      "B:348",
      "B:349",
      "B:35",
      "B:350",
      "B:351",
      "B:352",
      "B:353",
      "B:354",
      "B:355",
      "B:356",
      "B:357",
      "B:358",
      "B:359",
      "B:36",
      "B:360",
      "B:361",
      "B:362",
      "B:363",
      "B:364",
      "B:365",
      "B:366",
      "B:367",
      "B:368",
      "B:369",
      "B:37",
      "B:370",
      "B:371",
      "B:372",
      "B:373",
      "B:374",
      "B:375",
      "B:376",
      "B:377",
      "B:378",
      "B:379",
      "B:38",
      "B:380",
      "B:381",
      "B:382",
      "B:383",
      "B:384",
      "B:385",
      "B:386",
      "B:387",
      "B:388",
      "B:389",
      "B:39",
      "B:390",
      "B:391",
      "B:392",
      "B:393",
      "B:394",
      "B:395",
      "B:396",
      "B:397",
      "B:398",
      "B:399",
      "B:4",
      "B:40",
      "B:400",
      "B:41",
      "B:42",
      "B:43",
      "B:44",
      "B:45",
      "B:46",
      "B:47",
      "B:48",
      "B:49",
      "B:5",
      "B:50",
      "B:501",
      "B:51",
      "B:52",
      "B:53",
      "B:54",
      "B:55",
      "B:56",
      "B:57",
      "B:58",
      "B:59",
      "B:6",
      "B:60",
      "B:61",
      "B:62",
      "B:63",
      "B:64",
      "B:65",
      "B:66",
      "B:67",
      "B:68",
      "B:69",
      "B:7",
      "B:70",
      "B:71",
      "B:72",
      "B:73",
      "B:74",
      "B:75",
      "B:76",
      "B:77",
      "B:78",
      "B:79",
      "B:8",
      "B:80",
      "B:81",
      "B:82",
      "B:83",
      "B:84",
      "B:85",
      "B:86",
      "B:87",
      "B:88",
      "B:89",
      "B:9",
      "B:90",
      "B:91",
      "B:92",
      "B:93",
      "B:94",
      "B:95",
      "B:96",
      "B:97",
      "B:98",
      "B:99"
    ],
    "A:24": [
      "A:10",
      "A:100",
      "A:101",
      "A:102",
      "A:103",
      "A:104",
      "A:105",
      "A:106",
      "A:107",
      "A:108",
      "A:109",
      "A:11",
      "A:110",
      "A:111",
      "A:112",
      "A:113",
      "A:114",
      "A:115",
      "A:116",
      "A:117",
      "A:118",
      "A:119",
      "A:12",
      "A:120",
      "A:121",
      "A:122",
      "A:123",
      "A:124",
      "A:125",
      "A:126",
      "A:127",
      "A:128",
      "A:129",
      "A:13",
      "A:130",
      "A:131",
      "A:132",
      "A:133",
      "A:134",
      "A:135",
      "A:136",
      "A:137",
      "A:138",
      "A:139",
      "A:14",
      "A:140",
      "A:141",
      "A:142",
      "A:143",
      "A:144",
      "A:145",
      "A:146",
      "A:147",
      "A:148",
      "A:149",
      "A:15",
      "A:150",
      "A:151",
      "A:152",
      "A:153",
      "A:154",
      "A:155",
      "A:156",
      "A:157",
      "A:158",
      "A:159",
      "A:16",
      "A:160",
      "A:161",
      "A:162",
      "A:163",
      "A:164",
      "A:165",
      "A:166",
      "A:167",
      "A:168",
      "A:169",
      "A:17",
      "A:170",
      "A:171",
      "A:172",
      "A:173",
      "A:174",
      "A:175",
      "A:176",
      "A:177",
      "A:178",
      "A:179",
      "A:18",
      "A:180",
      "A:181",
      "A:182",
      "A:183",
      "A:184",
      "A:185",
      "A:186",
      "A:187",
      "A:188",
      "A:189",
      "A:19",
      "A:190",
      "A:191",
      "A:192",
      "A:193",
      "A:194",
      "A:195",
      "A:196",
      "A:197",
      "A:198",
      "A:199",
      "A:2",
      "A:20",
      "A:200",
      "A:201",
      "A:202",
      "A:203",
      "A:204",
      "A:205",
      "A:206",
      "A:207",
      "A:208",
      "A:209",
      "A:21",
      "A:210",
      "A:211",
      "A:212",
      "A:213",
      "A:214",
      "A:215",
      "A:216",
      "A:217",
      "A:218",
      "A:219",
      "A:22",
      "A:220",
      "A:221",
      "A:222",
      "A:223",
      "A:224",
      "A:225",
      "A:226",
      "A:227",
      "A:228",
      "A:229",
      "A:23",
      "A:230",
      "A:231",
      "A:232",
      "A:233",
      "A:234",
      "A:235",
      "A:236",
      "A:237",
      "A:238",
      "A:239",
      "A:240",
      "A:241",
      "A:242",
      "A:243",
      "A:244",
      "A:245",
      "A:246",
      "A:247",
      "A:248",
      "A:249",
      "A:25",
      "A:250",
      "A:251",
      "A:252",
      "A:253",
      "A:254",
      "A:255",
      "A:256",
      "A:257",
      "A:258",
      "A:259",
      "A:26",
      "A:260",
      "A:261",
      "A:262",
      "A:263",
      "A:264",
      "A:265",
      "A:266",
      "A:267",
      "A:268",
      "A:269",
      "A:27",
      "A:270",
      "A:271",
      "A:272",
      "A:273",
      "A:274",
      "A:275",
      "A:276",
      "A:277",
      "A:278",
      "A:279",
      "A:28",
      "A:280",
      "A:281",
      "A:282",
      "A:283",
      "A:284",
      "A:285",
      "A:286",
      "A:287",
      "A:288",
      "A:289",
      "A:29",
      "A:290",
      "A:291",
      "A:292",
      "A:293",
      "A:294",
      "A:295",
      "A:296",
      "A:297",
      "A:298",
      "A:299",
      "A:3",
      "A:30",
      "A:300",
      "A:301",
      "A:302",
      "A:303",
      "A:304",
      "A:305",
      "A:306",
      "A:307",
      "A:308",
      "A:309",
      "A:31",
      "A:310",
      "A:311",
      "A:312",
      "A:313",
      "A:314",
      "A:315",
      "A:316",
      "A:317",
      "A:318",
      "A:319",
      "A:32",
      "A:320",
      "A:321",
      "A:322",
      "A:323",
      "A:324",
      "A:325",
      "A:326",
      "A:327",
      "A:328",
      "A:329",
      "A:33",
      "A:330",
      "A:331",
      "A:332",
      "A:333",
      "A:334",
      "A:335",
      "A:336",
      "A:337",
      "A:338",
      "A:339",
      "A:34",
      "A:340",
      "A:341",
      "A:342",
      "A:343",
      "A:344",
      "A:345",
      "A:346",
      "A:347",
      "A:348",
      "A:349",
      "A:35",
      "A:350",
      "A:351",
      "A:352",
      "A:353",
      "A:354",
      "A:355",
      "A:356",
      "A:357",
      "A:358",
      "A:359",
      "A:36",
      "A:360",
      "A:361",
      "A:362",
      "A:363",
      "A:364",
      "A:365",
      "A:366",
      "A:367",
      "A:368",
      "A:369",
      "A:37",
      "A:370",
      "A:371",
      "A:372",
      "A:373",
      "A:374",
      "A:375",
      "A:376",
      "A:377",
      "A:378",
      "A:379",
      "A:38",
      "A:380",
      "A:381",
      "A:382",
      "A:383",
      "A:384",
      "A:385",
      "A:386",
      "A:387",
      "A:388",
      "A:389",
      "A:39",
      "A:390",
      "A:391",
      "A:392",
      "A:393",
      "A:394",
      "A:395",
      "A:396",
      "A:397",
      "A:398",
      "A:399",
      "A:4",
      "A:40",
      "A:400",
      "A:41",
      "A:42",
      "A:43",
      "A:44",
      "A:45",
      "A:46",
      "A:47",
      "A:48",
      "A:49",
      "A:5",
      "A:50",
      "A:501",
      "A:51",
      "A:52",
      "A:53",
      "A:54",
      "A:55",
      "A:56",
      "A:57",
      "A:58",
      "A:59",
      "A:6",
      "A:60",
      "A:61",
      "A:62",
      "A:63",
      "A:64",
      "A:65",
      "A:66",
      "A:67",
      "A:68",
      "A:69",
      "A:7",
      "A:70",
      "A:71",
      "A:72",
      "A:73",
      "A:74",
      "A:75",
      "A:76",
      "A:77",
      "A:78",
      "A:79",
      "A:8",
      "A:80",
      "A:81",
      "A:82",
      "A:83",
      "A:84",
      "A:85",
      "A:86",
      "A:87",
      "A:88",
      "A:89",
      "A:9",
      "A:90",
      "A:91",
      "A:92",
      "A:93",
      "A:94",
      "A:95",
      "A:96",
      "A:97",
      "A:98",
      "A:99",
      "B:10",
      "B:100",
      "B:101",
      "B:102",
      "B:103",
      "B:104",
      "B:105",
      "B:106",
      "B:107",
      "B:108",
      "B:109",
      "B:11",
      "B:110",
      "B:111",
      "B:112",
      "B:113",
      "B:114",
      "B:115",
      "B:116",
      "B:117",
      "B:118",
      "B:119",
      "B:12",
      "B:120",
      "B:121",
      "B:122",
      "B:123",
      "B:124",
      "B:125",
      "B:126",
      "B:127",
      "B:128",
      "B:129",
      "B:13",
      "B:130",
      "B:131",
      "B:132",
      "B:133",
      "B:134",
      "B:135",
      "B:136",
      "B:137",
      "B:138",
      "B:139",
      "B:14",
      "B:140",
      "B:141",
      "B:142",
      "B:143",
      "B:144",
      "B:145",
      "B:146",
      "B:147",
      "B:148",
      "B:149",
      "B:15",
      "B:150",
      "B:151",
      "B:152",
      "B:153",
      "B:154",
      "B:155",
      "B:156",
      "B:157",
      "B:158",
      "B:159",
      "B:16",
      "B:160",
      "B:161",
      "B:162",
      "B:163",
      "B:164",
      "B:165",
      "B:166",
      "B:167",
      "B:168",
      "B:169",
      "B:17",
      "B:170",
      "B:171",
      "B:172",
      "B:173",
      "B:174",
      "B:175",
      "B:176",
      "B:177",
      "B:178",
      "B:179",
      "B:18",
      "B:180",
      "B:181",
      "B:182",
      "B:183",
      "B:184",
      "B:185",
      "B:186",
      "B:187",
      "B:188",
      "B:189",
      "B:19",
      "B:190",
      "B:191",
      "B:192",
      "B:193",
      "B:194",
      "B:195",
      "B:196",
      "B:197",
      "B:198",
      "B:199",
      "B:2",
      "B:20",
      "B:200",
      "B:201",
      "B:202",
      "B:203",
      "B:204",
      "B:205",
      "B:206",
      "B:207",
      "B:208",
      "B:209",
      "B:21",
      "B:210",
      "B:211",
      "B:212",
      "B:213",
      "B:214",
      "B:215",
      "B:216",
      "B:217",
      "B:218",
      "B:219",
      "B:22",
      "B:220",
      "B:221",
      "B:222",
      "B:223",
      "B:224",
      "B:225",
      "B:226",
      "B:227",
      "B:228",
      "B:229",
      "B:23",
      "B:230",
      "B:231",
      "B:232",
      "B:233",
      "B:234",
      "B:235",
      "B:236",
      "B:237",
      "B:238",
      "B:239",
      "B:24",
      "B:240",
      "B:241",
      "B:242",
      "B:243",
      "B:244",
      "B:245",
      "B:246",
      "B:247",
      "B:248",
      "B:249",
      "B:25",
      "B:250",
      "B:251",
      "B:252",
      "B:253",
      "B:254",
      "B:255",
      "B:256",
      "B:257",
      "B:258",
      "B:259",
      "B:26",
      "B:260",
      "B:261",
      "B:262",
      "B:263",
      "B:264",
      "B:265",
      "B:266",
      "B:267",
      "B:268",
      "B:269",
      "B:27",
      "B:270",
      "B:271",
      "B:272",
      "B:273",
      "B:274",
      "B:275",
      "B:276",
      "B:277",
      "B:278",
      "B:279",
      "B:28",
      "B:280",
      "B:281",
      "B:282",
      "B:283",
      "B:284",
      "B:285",
      "B:286",
      "B:287",
      "B:288",
      "B:289",
      "B:29",
      "B:290",
      "B:291",
      "B:292",
      "B:293",
      "B:294",
      "B:295",
      "B:296",
      "B:297",
      "B:298",
      "B:299",
      "B:3",
      "B:30",
      "B:300",
      "B:301",
      "B:302",
      "B:303",
      "B:304",
      "B:305",
      "B:306",
      "B:307",
      "B:308",
      "B:309",
      "B:31",
      "B:310",
      "B:311",
      "B:312",
      "B:313",
      "B:314",
      "B:315",
      "B:316",
      "B:317",
      "B:318",
      "B:319",
      "B:32",
      "B:320",
      "B:321",
      "B:322",
      "B:323",
      "B:324",
      "B:325",
      "B:326",
      "B:327",
      "B:328",
      "B:329",
      "B:33",
      "B:330",
      "B:331",
      "B:332",
      "B:333",
      "B:334",
      "B:335",
      "B:336",
      "B:337",
      "B:338",
      "B:339",
      "B:34",
      "B:340",
      "B:341",
      "B:342",
      "B:343",
      "B:344",
      "B:345",
      "B:346",
      "B:347",
      "B:348",
      "B:349",
      "B:35",
      "B:350",
      "B:351",
      "B:352",
      "B:353",
      "B:354",
      "B:355",
      "B:356",
      "B:357",
      "B:358",
      "B:359",
      "B:36",
      "B:360",
      "B:361",
      "B:362",
      "B:363",
      "B:364",
      "B:365",
      "B:366",
      "B:367",
      "B:368",
      "B:369",
      "B:37",
      "B:370",
      "B:371",
      "B:372",
      "B:373",
      "B:374",
      "B:375",
      "B:376",
      "B:377",
      "B:378",
      "B:379",
      "B:38",
      "B:380",
      "B:381",
      "B:382",
      "B:383",
      "B:384",
      "B:385",
      "B:386",
      "B:387",
      "B:388",
      "B:389",
      "B:39",
      "B:390",
      "B:391",
      "B:392",
      "B:393",
      "B:394",
      "B:395",
      "B:396",
      "B:397",
      "B:398",
      "B:399",
      "B:4",
      "B:40",
      "B:400",
      "B:41",
      "B:42",
      "B:43",
      "B:44",
      "B:45",
      "B:46",
      "B:47",
      "B:48",
      "B:49",
      "B:5",
      "B:50",
      "B:501",
      "B:51",
      "B:52",
      "B:53",
      "B:54",
      "B:55",
      "B:56",
      "B:57",
      "B:58",
      "B:59",
      "B:6",
      "B:60",
      "B:61",
      "B:62",
      "B:63",
      "B:64",
      "B:65",
      "B:66",
      "B:67",
      "B:68",
      "B:69",
      "B:7",
      "B:70",
      "B:71",
      "B:72",
      "B:73",
      "B:74",
      "B:75",
      "B:76",
      "B:77",
      "B:78",
      "B:79",
      "B:8",
      "B:80",
      "B:81",
      "B:82",
      "B:83",
      "B:84",
      "B:85",
      "B:86",
      "B:87",
      "B:88",
      "B:89",
      "B:9",
      "B:90",
      "B:91",
      "B:92",
      "B:93",
      "B:94",
      "B:95",
      "B:96",
      "B:97",
      "B:98",
      "B:99"
    ],
    "A:25": [
      "A:10",
      "A:100",
      "A:101",
      "A:102",
      "A:103",
      "A:104",
      "A:105",
      "A:106",
      "A:107",
      "A:108",
      "A:109",
      "A:11",
      "A:110",
      "A:111",
      "A:112",
      "A:113",
      "A:114",
      "A:115",
      "A:116",
      "A:117",
      "A:118",
      "A:119",
      "A:12",
      "A:120",
      "A:121",
      "A:122",
      "A:123",
      "A:124",
      "A:125",
      "A:126",
      "A:127",
      "A:128",
      "A:129",
      "A:13",
      "A:130",
      "A:131",
      "A:132",
      "A:133",
      "A:134",
      "A:135",
      "A:136",
      "A:137",
      "A:138",
      "A:139",
      "A:14",
      "A:140",
      "A:141",
      "A:142",
      "A:143",
      "A:144",
      "A:145",
      "A:146",
      "A:147",
      "A:148",
      "A:149",
      "A:15",
      "A:150",
      "A:151",
      "A:152",
      "A:153",
      "A:154",
      "A:155",
      "A:156",
      "A:157",
      "A:158",
      "A:159",
      "A:16",
      "A:160",
      "A:161",
      "A:162",
      "A:163",
      "A:164",
      "A:165",
      "A:166",
      "A:167",
      "A:168",
      "A:169",
      "A:17",
      "A:170",
      "A:171",
      "A:172",
      "A:173",
      "A:174",
      "A:175",
      "A:176",
      "A:177",
      "A:178",
      "A:179",
      "A:18",
      "A:180",
      "A:181",
      "A:182",
      "A:183",
      "A:184",
      "A:185",
      "A:186",
      "A:187",
      "A:188",
      "A:189",
      "A:19",
      "A:190",
      "A:191",
      "A:192",
      "A:193",
      "A:194",
      "A:195",
      "A:196",
      "A:197",
      "A:198",
      "A:199",
      "A:2",
      "A:20",
      "A:200",
      "A:201",
      "A:202",
      "A:203",
      "A:204",
      "A:205",
      "A:206",
      "A:207",
      "A:208",
      "A:209",
      "A:21",
      "A:210",
      "A:211",
      "A:212",
      "A:213",
      "A:214",
      "A:215",
      "A:216",
      "A:217",
      "A:218",
      "A:219",
      "A:22",
      "A:220",
      "A:221",
      "A:222",
      "A:223",
      "A:224",
      "A:225",
      "A:226",
      "A:227",
      "A:228",
      "A:229",
      "A:23",
      "A:230",
      "A:231",
      "A:232",
      "A:233",
      "A:234",
      "A:235",
      "A:236",
      "A:237",
      "A:238",
      "A:239",
      "A:24",
      "A:240",
      "A:241",
      "A:242",
      "A:243",
      "A:244",
      "A:245",
      "A:246",
      "A:247",
      "A:248",
      "A:249",
      "A:250",
      "A:251",
      "A:252",
      "A:253",
      "A:254",
      "A:255",
      "A:256",
      "A:257",
      "A:258",
      "A:259",
      "A:26",
      "A:260",
      "A:261",
      "A:262",
      "A:263",
      "A:264",
      "A:265",
      "A:266",
      "A:267",
      "A:268",
      "A:269",
      "A:27",
      "A:270",
      "A:271",
      "A:272",
      "A:273",
      "A:274",
      "A:275",
      "A:276",
      "A:277",
      "A:278",
      "A:279",
      "A:28",
      "A:280",
      "A:281",
      "A:282",
      "A:283",
      "A:284",
      "A:285",
      "A:286",
      "A:287",
      "A:288",
      "A:289",
      "A:29",
      "A:290",
      "A:291",
      "A:292",
      "A:293",
      "A:294",
      "A:295",
      "A:296",
      "A:297",
      "A:298",
      "A:299",
      "A:3",
      "A:30",
      "A:300",
      "A:301",
      "A:302",
      "A:303",
      "A:304",
      "A:305",
      "A:306",
      "A:307",
      "A:308",
      "A:309",
      "A:31",
      "A:310",
      "A:311",
      "A:312",
      "A:313",
      "A:314",
      "A:315",
      "A:316",
      "A:317",
      "A:318",
      "A:319",
      "A:32",
      "A:320",
      "A:321",
      "A:322",
      "A:323",
      "A:324",
      "A:325",
      "A:326",
      "A:327",
      "A:328",
      "A:329",
      "A:33",
      "A:330",
      "A:331",
      "A:332",
      "A:333",
      "A:334",
      "A:335",
      "A:336",
      "A:337",
      "A:338",
      "A:339",
      "A:34",
      "A:340",
      "A:341",
      "A:342",
      "A:343",
      "A:344",
      "A:345",
      "A:346",
      "A:347",
      "A:348",
      "A:349",
      "A:35",
      "A:350",
      "A:351",
      "A:352",
      "A:353",
      "A:354",
      "A:355",
      "A:356",
      "A:357",
      "A:358",
      "A:359",
      "A:36",
      "A:360",
      "A:361",
      "A:362",
      "A:363",
      "A:364",
      "A:365",
      "A:366",
      "A:367",
      "A:368",
      "A:369",
      "A:37",
      "A:370",
      "A:371",
      "A:372",
      "A:373",
      "A:374",
      "A:375",
      "A:376",
      "A:377",
      "A:378",
      "A:379",
      "A:38",
      "A:380",
      "A:381",
      "A:382",
      "A:383",
      "A:384",
      "A:385",
      "A:386",
      "A:387",
      "A:388",
      "A:389",
      "A:39",
      "A:390",
      "A:391",
      "A:392",
      "A:393",
      "A:394",
      "A:395",
      "A:396",
      "A:397",
      "A:398",
      "A:399",
      "A:4",
      "A:40",
      "A:400",
      "A:41",
      "A:42",
      "A:43",
      "A:44",
      "A:45",
      "A:46",
      "A:47",
      "A:48",
      "A:49",
      "A:5",
      "A:50",
      "A:501",
      "A:51",
      "A:52",
      "A:53",
      "A:54",
      "A:55",
      "A:56",
      "A:57",
      "A:58",
      "A:59",
      "A:6",
      "A:60",
      "A:61",
      "A:62",
      "A:63",
      "A:64",
      "A:65",
      "A:66",
      "A:67",
      "A:68",
      "A:69",
      "A:7",
      "A:70",
      "A:71",
      "A:72",
      "A:73",
      "A:74",
      "A:75",
      "A:76",
      "A:77",
      "A:78",
      "A:79",
      "A:8",
      "A:80",
      "A:81",
      "A:82",
      "A:83",
      "A:84",
      "A:85",
      "A:86",
      "A:87",
      "A:88",
      "A:89",
      "A:9",
      "A:90",
      "A:91",
      "A:92",
      "A:93",
      "A:94",
      "A:95",
      "A:96",
      "A:97",
      "A:98",
      "A:99",
      "B:10",
      "B:100",
      "B:101",
      "B:102",
      "B:103",
      "B:104",
      "B:105",
      "B:106",
      "B:107",
      "B:108",
      "B:109",
      "B:11",
      "B:110",
      "B:111",
      "B:112",
      "B:113",
      "B:114",
      "B:115",
      "B:116",
      "B:117",
      "B:118",
      "B:119",
      "B:12",
      "B:120",
      "B:121",
      "B:122",
      "B:123",
      "B:124",
      "B:125",
      "B:126",
      "B:127",
      "B:128",
      "B:129",
      "B:13",
      "B:130",
      "B:131",
      "B:132",
      "B:133",
      "B:134",
      "B:135",
      "B:136",
      "B:137",
      "B:138",
      "B:139",
      "B:14",
      "B:140",
      "B:141",
      "B:142",
      "B:143",
      "B:144",
      "B:145",
      "B:146",
      "B:147",
      "B:148",
      "B:149",
      "B:15",
      "B:150",
      "B:151",
      "B:152",
      "B:153",
      "B:154",
      "B:155",
      "B:156",
      "B:157",
      "B:158",
      "B:159",
      "B:16",
      "B:160",
      "B:161",
      "B:162",
      "B:163",
      "B:164",
      "B:165",
      "B:166",
      "B:167",
      "B:168",
      "B:169",
      "B:17",
      "B:170",
      "B:171",
      "B:172",
      "B:173",
      "B:174",
      "B:175",
      "B:176",
      "B:177",
      "B:178",
      "B:179",
      "B:18",
      "B:180",
      "B:181",
      "B:182",
      "B:183",
      "B:184",
      "B:185",
      "B:186",
      "B:187",
      "B:188",
      "B:189",
      "B:19",
      "B:190",
      "B:191",
      "B:192",
      "B:193",
      "B:194",
      "B:195",
      "B:196",
      "B:197",
      "B:198",
      "B:199",
      "B:2",
      "B:20",
      "B:200",
      "B:201",
      "B:202",
      "B:203",
      "B:204",
      "B:205",
      "B:206",
      "B:207",
      "B:208",
      "B:209",
      "B:21",
      "B:210",
      "B:211",
      "B:212",
      "B:213",
      "B:214",
      "B:215",
      "B:216",
      "B:217",
      "B:218",
      "B:219",
      "B:22",
      "B:220",
      "B:221",
      "B:222",
      "B:223",
      "B:224",
      "B:225",
      "B:226",
      "B:227",
      "B:228",
      "B:229",
      "B:23",
      "B:230",
      "B:231",
      "B:232",
      "B:233",
      "B:234",
      "B:235",
      "B:236",
      "B:237",
      "B:238",
      "B:239",
      "B:24",
      "B:240",
      "B:241",
      "B:242",
      "B:243",
      "B:244",
      "B:245",
      "B:246",
      "B:247",
      "B:248",
      "B:249",
      "B:25",
      "B:250",
      "B:251",
      "B:252",
      "B:253",
      "B:254",
      "B:255",
      "B:256",
      "B:257",
      "B:258",
      "B:259",
      "B:26",
      "B:260",
      "B:261",
      "B:262",
      "B:263",
      "B:264",
      "B:265",
      "B:266",
      "B:267",
      "B:268",
      "B:269",
      "B:27",
      "B:270",
      "B:271",
      "B:272",
      "B:273",
      "B:274",
      "B:275",
      "B:276",
      "B:277",
      "B:278",
      "B:279",
      "B:28",
      "B:280",
      "B:281",
      "B:282",
      "B:283",
      "B:284",
      "B:285",
      "B:286",
      "B:287",
      "B:288",
      "B:289",
      "B:29",
      "B:290",
      "B:291",
      "B:292",
      "B:293",
      "B:294",
      "B:295",
      "B:296",
      "B:297",
      "B:298",
      "B:299",
      "B:3",
      "B:30",
      "B:300",
      "B:301",
      "B:302",
      "B:303",
      "B:304",
      "B:305",
      "B:306",
      "B:307",
      "B:308",
      "B:309",
      "B:31",
      "B:310",
      "B:311",
      "B:312",
      "B:313",
      "B:314",
      "B:315",
      "B:316",
      "B:317",
      "B:318",
      "B:319",
      "B:32",
      "B:320",
      "B:321",
      "B:322",
      "B:323",
      "B:324",
      "B:325",
      "B:326",
      "B:327",
      "B:328",
      "B:329",
      "B:33",
      "B:330",
      "B:331",
      "B:332",
      "B:333",
      "B:334",
      "B:335",
      "B:336",
      "B:337",
      "B:338",
      "B:339",
      "B:34",
      "B:340",
      "B:341",
      "B:342",
      "B:343",
      "B:344",
      "B:345",
      "B:346",
      "B:347",
      "B:348",
      "B:349",
      "B:35",
      "B:350",
      "B:351",
      "B:352",
      "B:353",
      "B:354",
      "B:355",
      "B:356",
      "B:357",
      "B:358",
      "B:359",
      "B:36",
      "B:360",
      "B:361",
      "B:362",
      "B:363",
      "B:364",
      "B:365",
      "B:366",
      "B:367",
      "B:368",
      "B:369",
      "B:37",
      "B:370",
      "B:371",
      "B:372",
      "B:373",
      "B:374",
      "B:375",
      "B:376",
      "B:377",
      "B:378",
      "B:379",
      "B:38",
      "B:380",
      "B:381",
      "B:382",
      "B:383",
      "B:384",
      "B:385",
      "B:386",
      "B:387",
      "B:388",
      "B:389",
      "B:39",
      "B:390",
      "B:391",
      "B:392",
      "B:393",
      "B:394",
      "B:395",
      "B:396",
      "B:397",
      "B:398",
      "B:399",
      "B:4",
      "B:40",
      "B:400",
      "B:41",
      "B:42",
      "B:43",
      "B:44",
      "B:45",
      "B:46",
      "B:47",
      "B:48",
      "B:49",
      "B:5",
      "B:50",
      "B:501",
      "B:51",
      "B:52",
      "B:53",
      "B:54",
      "B:55",
      "B:56",
      "B:57",
      "B:58",
      "B:59",
      "B:6",
      "B:60",
      "B:61",
      "B:62",
      "B:63",
      "B:64",
      "B:65",
      "B:66",
      "B:67",
      "B:68",
      "B:69",
      "B:7",
      "B:70",
      "B:71",
      "B:72",
      "B:73",
      "B:74",
      "B:75",
      "B:76",
      "B:77",
      "B:78",
      "B:79",
      "B:8",
      "B:80",
      "B:81",
      "B:82",
      "B:83",
      "B:84",
      "B:85",
      "B:86",
      "B:87",
      "B:88",
      "B:89",
      "B:9",
      "B:90",
      "B:91",
      "B:92",
      "B:93",
      "B:94",
      "B:95",
      "B:96",
      "B:97",
      "B:98",
      "B:99"
    ],
    "A:26": [
      "A:10",
      "A:100",
      "A:101",
      "A:102",
      "A:103",
      "A:104",
      "A:105",
      "A:106",
      "A:107",
      "A:108",
      "A:109",
      "A:11",
      "A:110",
      "A:111",
      "A:112",
      "A:113",
      "A:114",
      "A:115",
      "A:116",
      "A:117",
      "A:118",
      "A:119",
      "A:12",
      "A:120",
      "A:121",
      "A:122",
      "A:123",
      "A:124",
      "A:125",
      "A:126",
      "A:127",
      "A:128",
      "A:129",
      "A:13",
      "A:130",
      "A:131",
      "A:132",
      "A:133",
      "A:134",
      "A:135",
      "A:136",
      "A:137",
      "A:138",
      "A:139",
      "A:14",
      "A:140",
      "A:141",
      "A:142",
      "A:143",
      "A:144",
      "A:145",
      "A:146",
      "A:147",
      "A:148",
      "A:149",
      "A:15",
      "A:150",
      "A:151",
      "A:152",
      "A:153",
      "A:154",
      "A:155",
      "A:156",
      "A:157",
      "A:158",
      "A:159",
      "A:16",
      "A:160",
      "A:161",
      "A:162",
      "A:163",
      "A:164",
      "A:165",
      "A:166",
      "A:167",
      "A:168",
      "A:169",
      "A:17",
      "A:170",
      "A:171",
      "A:172",
      "A:173",
      "A:174",
      "A:175",
      "A:176",
      "A:177",
      "A:178",
      "A:179",
      "A:18",
      "A:180",
      "A:181",
      "A:182",
      "A:183",
      "A:184",
      "A:185",
      "A:186",
      "A:187",
      "A:188",
      "A:189",
      "A:19",
      "A:190",
      "A:191",
      "A:192",
      "A:193",
      "A:194",
      "A:195",
      "A:196",
      "A:197",
      "A:198",
      "A:199",
      "A:2",
      "A:20",
      "A:200",
      "A:201",
      "A:202",
      "A:203",
      "A:204",
      "A:205",
      "A:206",
      "A:207",
      "A:208",
      "A:209",
      "A:21",
      "A:210",
      "A:211",
      "A:212",
      "A:213",
      "A:214",
      "A:215",
      "A:216",
      "A:217",
      "A:218",
      "A:219",
      "A:22",
      "A:220",
      "A:221",
      "A:222",
      "A:223",
      "A:224",
      "A:225",
      "A:226",
      "A:227",
      "A:228",
      "A:229",
      "A:23",
      "A:230",
      "A:231",
      "A:232",
      "A:233",
      "A:234",
      "A:235",
      "A:236",
      "A:237",
      "A:238",
      "A:239",
      "A:24",
      "A:240",
      "A:241",
      "A:242",
      "A:243",
      "A:244",
      "A:245",
      "A:246",
      "A:247",
      "A:248",
      "A:249",
      "A:25",
      "A:250",
      "A:251",
      "A:252",
      "A:253",
      "A:254",
      "A:255",
      "A:256",
      "A:257",
      "A:258",
      "A:259",
      "A:260",
      "A:261",
      "A:262",
      "A:263",
      "A:264",
      "A:265",
      "A:266",
      "A:267",
      "A:268",
      "A:269",
      "A:27",
      "A:270",
      "A:271",
      "A:272",
      "A:273",
      "A:274",
      "A:275",
      "A:276",
      "A:277",
      "A:278",
      "A:279",
      "A:28",
      "A:280",
      "A:281",
      "A:282",
      "A:283",
      "A:284",
      "A:285",
      "A:286",
      "A:287",
      "A:288",
      "A:289",
      "A:29",
      "A:290",
      "A:291",
      "A:292",
      "A:293",
      "A:294",
      "A:295",
      "A:296",
      "A:297",
      "A:298",
      "A:299",
      "A:3",
      "A:30",
      "A:300",
      "A:301",
      "A:302",
      "A:303",
      "A:304",
      "A:305",
      "A:306",
      "A:307",
      "A:308",
      "A:309",
      "A:31",
      "A:310",
      "A:311",
      "A:312",
      "A:313",
      "A:314",
      "A:315",
      "A:316",
      "A:317",
      "A:318",
      "A:319",
      "A:32",
      "A:320",
      "A:321",
      "A:322",
      "A:323",
      "A:324",
      "A:325",
      "A:326",
      "A:327",
      "A:328",
      "A:329",
      "A:33",
      "A:330",
      "A:331",
      "A:332",
      "A:333",
      "A:334",
      "A:335",
      "A:336",
      "A:337",
      "A:338",
      "A:339",
      "A:34",
      "A:340",
      "A:341",
      "A:342",
      "A:343",
      "A:344",
      "A:345",
      "A:346",
      "A:347",
      "A:348",
      "A:349",
      "A:35",
      "A:350",
      "A:351",
      "A:352",
      "A:353",
      "A:354",
      "A:355",
      "A:356",
      "A:357",
      "A:358",
      "A:359",
      "A:36",
      "A:360",
      "A:361",
      "A:362",
      "A:363",
      "A:364",
      "A:365",
      "A:366",
      "A:367",
      "A:368",
      "A:369",
      "A:37",
      "A:370",
      "A:371",
      "A:372",
      "A:373",
      "A:374",
      "A:375",
      "A:376",
      "A:377",
      "A:378",
      "A:379",
      "A:38",
      "A:380",
      "A:381",
      "A:382",
      "A:383",
      "A:384",
      "A:385",
      "A:386",
      "A:387",
      "A:388",
      "A:389",
      "A:39",
      "A:390",
      "A:391",
      "A:392",
      "A:393",
      "A:394",
      "A:395",
      "A:396",
      "A:397",
      "A:398",
      "A:399",
      "A:4",
      "A:40",
      "A:400",
      "A:41",
      "A:42",
      "A:43",
      "A:44",
      "A:45",
      "A:46",
      "A:47",
      "A:48",
      "A:49",
      "A:5",
      "A:50",
      "A:501",
      "A:51",
      "A:52",
      "A:53",
      "A:54",
      "A:55",
      "A:56",
      "A:57",
      "A:58",
      "A:59",
      "A:6",
      "A:60",
      "A:61",
      "A:62",
      "A:63",
      "A:64",
      "A:65",
      "A:66",
      "A:67",
      "A:68",
      "A:69",
      "A:7",
      "A:70",
      "A:71",
      "A:72",
      "A:73",
      "A:74",
      "A:75",
      "A:76",
      "A:77",
      "A:78",
      "A:79",
      "A:8",
      "A:80",
      "A:81",
      "A:82",
      "A:83",
      "A:84",
      "A:85",
      "A:86",
      "A:87",
      "A:88",
      "A:89",
      "A:9",
      "A:90",
      "A:91",
      "A:92",
      "A:93",
      "A:94",
      "A:95",
      "A:96",
      "A:97",
      "A:98",
      "A:99",
      "B:10",
      "B:100",
      "B:101",
      "B:102",
      "B:103",
      "B:104",
      "B:105",
      "B:106",
      "B:107",
      "B:108",
      "B:109",
      "B:11",
      "B:110",
      "B:111",
      "B:112",
      "B:113",
      "B:114",
      "B:115",
      "B:116",
      "B:117",
      "B:118",
      "B:119",
      "B:12",
      "B:120",
      "B:121",
      "B:122",
      "B:123",
      "B:124",
      "B:125",
      "B:126",
      "B:127",
      "B:128",
      "B:129",
      "B:13",
      "B:130",
      "B:131",
      "B:132",
      "B:133",
      "B:134",
      "B:135",
      "B:136",
      "B:137",
      "B:138",
      "B:139",
      "B:14",
      "B:140",
      "B:141",
      "B:142",
      "B:143",
      "B:144",
      "B:145",
      "B:146",
      "B:147",
      "B:148",
      "B:149",
      "B:15",
      "B:150",
      "B:151",
      "B:152",
      "B:153",
      "B:154",
      "B:155",
      "B:156",
      "B:157",
      "B:158",
      "B:159",
      "B:16",
      "B:160",
      "B:161",
      "B:162",
      "B:163",
      "B:164",
      "B:165",
      "B:166",
      "B:167",
      "B:168",
      "B:169",
      "B:17",
      "B:170",
      "B:171",
      "B:172",
      "B:173",
      "B:174",
      "B:175",
      "B:176",
      "B:177",
      "B:178",
      "B:179",
      "B:18",
      "B:180",
      "B:181",
      "B:182",
      "B:183",
      "B:184",
      "B:185",
      "B:186",
      "B:187",
      "B:188",
      "B:189",
      "B:19",
      "B:190",
      "B:191",
      "B:192",
      "B:193",
      "B:194",
      "B:195",
      "B:196",
      "B:197",
      "B:198",
      "B:199",
      "B:2",
      "B:20",
      "B:200",
      "B:201",
      "B:202",
      "B:203",
      "B:204",
      "B:205",
      "B:206",
      "B:207",
      "B:208",
      "B:209",
      "B:21",
      "B:210",
      "B:211",
      "B:212",
      "B:213",
      "B:214",
      "B:215",
      "B:216",
      "B:217",
      "B:218",
      "B:219",
      "B:22",
      "B:220",
      "B:221",
      "B:222",
      "B:223",
      "B:224",
      "B:225",
      "B:226",
      "B:227",
      "B:228",
      "B:229",
      "B:23",
      "B:230",
      "B:231",
      "B:232",
      "B:233",
      "B:234",
      "B:235",
      "B:236",
      "B:237",
      "B:238",
      "B:239",
      "B:24",
      "B:240",
      "B:241",
      "B:242",
      "B:243",
      "B:244",
      "B:245",
      "B:246",
      "B:247",
      "B:248",
      "B:249",
      "B:25",
      "B:250",
      "B:251",
      "B:252",
      "B:253",
      "B:254",
      "B:255",
      "B:256",
      "B:257",
      "B:258",
      "B:259",
      "B:26",
      "B:260",
      "B:261",
      "B:262",
      "B:263",
      "B:264",
      "B:265",
      "B:266",
      "B:267",
      "B:268",
      "B:269",
      "B:27",
      "B:270",
      "B:271",
      "B:272",
      "B:273",
      "B:274",
      "B:275",
      "B:276",
      "B:277",
      "B:278",
      "B:279",
      "B:28",
      "B:280",
      "B:281",
      "B:282",
      "B:283",
      "B:284",
      "B:285",
      "B:286",
      "B:287",
      "B:288",
      "B:289",
      "B:29",
      "B:290",
      "B:291",
      "B:292",
      "B:293",
      "B:294",
      "B:295",
      "B:296",
      "B:297",
      "B:298",
      "B:299",
      "B:3",
      "B:30",
      "B:300",
      "B:301",
      "B:302",
      "B:303",
      "B:304",
      "B:305",
      "B:306",
      "B:307",
      "B:308",
      "B:309",
      "B:31",
      "B:310",
      "B:311",
      "B:312",
      "B:313",
      "B:314",
      "B:315",
      "B:316",
      "B:317",
      "B:318",
      "B:319",
      "B:32",
      "B:320",
      "B:321",
      "B:322",
      "B:323",
      "B:324",
      "B:325",
      "B:326",
      "B:327",
      "B:328",
      "B:329",
      "B:33",
      "B:330",
      "B:331",
      "B:332",
      "B:333",
      "B:334",
      "B:335",
      "B:336",
      "B:337",
      "B:338",
      "B:339",
      "B:34",
      "B:340",
      "B:341",
      "B:342",
      "B:343",
      "B:344",
      "B:345",
      "B:346",
      "B:347",
      "B:348",
      "B:349",
      "B:35",
      "B:350",
      "B:351",
      "B:352",
      "B:353",
      "B:354",
      "B:355",
      "B:356",
      "B:357",
      "B:358",
      "B:359",
      "B:36",
      "B:360",
      "B:361",
      "B:362",
      "B:363",
      "B:364",
      "B:365",
      "B:366",
      "B:367",
      "B:368",
      "B:369",
      "B:37",
      "B:370",
      "B:371",
      "B:372",
      "B:373",
      "B:374",
      "B:375",
      "B:376",
      "B:377",
      "B:378",
      "B:379",
      "B:38",
      "B:380",
      "B:381",
      "B:382",
      "B:383",
      "B:384",
      "B:385",
      "B:386",
      "B:387",
      "B:388",
      "B:389",
      "B:39",
      "B:390",
      "B:391",
      "B:392",
      "B:393",
      "B:394",
      "B:395",
      "B:396",
      "B:397",
      "B:398",
      "B:399",
      "B:4",
      "B:40",
      "B:400",
      "B:41",
      "B:42",
      "B:43",
      "B:44",
      "B:45",
      "B:46",
      "B:47",
      "B:48",
      "B:49",
      "B:5",
      "B:50",
      "B:501",
      "B:51",
      "B:52",
      "B:53",
      "B:54",
      "B:55",
      "B:56",
      "B:57",
      "B:58",
      "B:59",
      "B:6",
      "B:60",
      "B:61",
      "B:62",
      "B:63",
      "B:64",
      "B:65",
      "B:66",
      "B:67",
      "B:68",
      "B:69",
      "B:7",
      "B:70",
      "B:71",
      "B:72",
      "B:73",
      "B:74",
      "B:75",
      "B:76",
      "B:77",
      "B:78",
      "B:79",
      "B:8",
      "B:80",
      "B:81",
      "B:82",
      "B:83",
      "B:84",
      "B:85",
      "B:86",
      "B:87",
      "B:88",
      "B:89",
      "B:9",
      "B:90",
      "B:91",
      "B:92",
      "B:93",
      "B:94",
      "B:95",
      "B:96",
      "B:97",
      "B:98",
      "B:99"
    ],
    "A:27": [
      "A:10",
      "A:100",
      "A:101",
      "A:102",
      "A:103",
      "A:104",
      "A:105",
      "A:106",
      "A:107",
      "A:108",
      "A:109",
      "A:11",
      "A:110",
      "A:111",
      "A:112",
      "A:113",
      "A:114",
      "A:115",
      "A:116",
      "A:117",
      "A:118",
      "A:119",
      "A:12",
      "A:120",
      "A:121",
      "A:122",
      "A:123",
      "A:124",
      "A:125",
      "A:126",
      "A:127",
      "A:128",
      "A:129",
      "A:13",
      "A:130",
      "A:131",
      "A:132",
      "A:133",
      "A:134",
      "A:135",
      "A:136",
      "A:137",
      "A:138",
      "A:139",
      "A:14",
      "A:140",
      "A:141",
      "A:142",
      "A:143",
      "A:144",
      "A:145",
      "A:146",
      "A:147",
      "A:148",
      "A:149",
      "A:15",
      "A:150",
      "A:151",
      "A:152",
      "A:153",
      "A:154",
      "A:155",
      "A:156",
      "A:157",
      "A:158",
      "A:159",
      "A:16",
      "A:160",
      "A:161",
      "A:162",
      "A:163",
      "A:164",
      "A:165",
      "A:166",
      "A:167",
      "A:168",
      "A:169",
      "A:17",
      "A:170",
      "A:171",
      "A:172",
      "A:173",
      "A:174",
      "A:175",
      "A:176",
      "A:177",
      "A:178",
      "A:179",
      "A:18",
      "A:180",
      "A:181",
      "A:182",
      "A:183",
      "A:184",
      "A:185",
      "A:186",
      "A:187",
      "A:188",
      "A:189",
      "A:19",
      "A:190",
      "A:191",
      "A:192",
      "A:193",
      "A:194",
      "A:195",
      "A:196",
      "A:197",
      "A:198",
      "A:199",
      "A:2",
      "A:20",
      "A:200",
      "A:201",
      "A:202",
      "A:203",
      "A:204",
      "A:205",
      "A:206",
      "A:207",
      "A:208",
      "A:209",
      "A:21",
      "A:210",
      "A:211",
      "A:212",
      "A:213",
      "A:214",
      "A:215",
      "A:216",
      "A:217",
      "A:218",
      "A:219",
      "A:22",
      "A:220",
      "A:221",
      "A:222",
      "A:223",
      "A:224",
      "A:225",
      "A:226",
      "A:227",
      "A:228",
      "A:229",
      "A:23",
      "A:230",
      "A:231",
      "A:232",
      "A:233",
      "A:234",
      "A:235",
      "A:236",
      "A:237",
      "A:238",
      "A:239",
      "A:24",
      "A:240",
      "A:241",
      "A:242",
      "A:243",
      "A:244",
      "A:245",
      "A:246",
      "A:247",
      "A:248",
      "A:249",
      "A:25",
      "A:250",
      "A:251",
      "A:252",
      "A:253",
      "A:254",
      "A:255",
      "A:256",
      "A:257",
      "A:258",
      "A:259",
      "A:26",
      "A:260",
      "A:261",
      "A:262",
      "A:263",
      "A:264",
      "A:265",
      "A:266",
      "A:267",
      "A:268",
      "A:269",
      "A:270",
      "A:271",
      "A:272",
      "A:273",
      "A:274",
      "A:275",
      "A:276",
      "A:277",
      "A:278",
      "A:279",
      "A:28",
      "A:280",
      "A:281",
      "A:282",
      "A:283",
      "A:284",
      "A:285",
      "A:286",
      "A:287",
      "A:288",
      "A:289",
      "A:29",
      "A:290",
      "A:291",
      "A:292",
      "A:293",
      "A:294",
      "A:295",
      "A:296",
      "A:297",
      "A:298",
      "A:299",
      "A:3",
      "A:30",
      "A:300",
      "A:301",
      "A:302",
      "A:303",
      "A:304",
      "A:305",
      "A:306",
      "A:307",
      "A:308",
      "A:309",
      "A:31",
      "A:310",
      "A:311",
      "A:312",
      "A:313",
      "A:314",
      "A:315",
      "A:316",
      "A:317",
      "A:318",
      "A:319",
      "A:32",
      "A:320",
      "A:321",
      "A:322",
      "A:323",
      "A:324",
      "A:325",
      "A:326",
      "A:327",
      "A:328",
      "A:329",
      "A:33",
      "A:330",
      "A:331",
      "A:332",
      "A:333",
      "A:334",
      "A:335",
      "A:336",
      "A:337",
      "A:338",
      "A:339",
      "A:34",
      "A:340",
      "A:341",
      "A:342",
      "A:343",
      "A:344",
      "A:345",
      "A:346",
      "A:347",
      "A:348",
      "A:349",
      "A:35",
      "A:350",
      "A:351",
      "A:352",
      "A:353",
      "A:354",
      "A:355",
      "A:356",
      "A:357",
      "A:358",
      "A:359",
      "A:36",
      "A:360",
      "A:361",
      "A:362",
      "A:363",
      "A:364",
      "A:365",
      "A:366",
      "A:367",
      "A:368",
      "A:369",
      "A:37",
      "A:370",
      "A:371",
      "A:372",
      "A:373",
      "A:374",
      "A:375",
      "A:376",
      "A:377",
      "A:378",
      "A:379",
      "A:38",
      "A:380",
      "A:381",
      "A:382",
      "A:383",
      "A:384",
      "A:385",
      "A:386",
      "A:387",
      "A:388",
      "A:389",
      "A:39",
      "A:390",
      "A:391",
      "A:392",
      "A:393",
      "A:394",
      "A:395",
      "A:396",
      "A:397",
      "A:398",
      "A:399",
      "A:4",
      "A:40",
      "A:400",
      "A:41",
      "A:42",
      "A:43",
      "A:44",
      "A:45",
      "A:46",
      "A:47",
      "A:48",
      "A:49",
      "A:5",
      "A:50",
      "A:501",
      "A:51",
      "A:52",
      "A:53",
      "A:54",
      "A:55",
      "A:56",
      "A:57",
      "A:58",
      "A:59",
      "A:6",
      "A:60",
      "A:61",
      "A:62",
      "A:63",
      "A:64",
      "A:65",
      "A:66",
      "A:67",
      "A:68",
      "A:69",
      "A:7",
      "A:70",
      "A:71",
      "A:72",
      "A:73",
      "A:74",
      "A:75",
      "A:76",
      "A:77",
      "A:78",
      "A:79",
      "A:8",
      "A:80",
      "A:81",
      "A:82",
      "A:83",
      "A:84",
      "A:85",
      "A:86",
      "A:87",
      "A:88",
      "A:89",
      "A:9",
      "A:90",
      "A:91",
      "A:92",
      "A:93",
      "A:94",
      "A:95",
      "A:96",
      "A:97",
      "A:98",
      "A:99",
      "B:10",
      "B:100",
      "B:101",
      "B:102",
      "B:103",
      "B:104",
      "B:105",
      "B:106",
      "B:107",
      "B:108",
      "B:109",
      "B:11",
      "B:110",
      "B:111",
      "B:112",
      "B:113",
      "B:114",
      "B:115",
      "B:116",
      "B:117",
      "B:118",
      "B:119",
      "B:12",
      "B:120",
      "B:121",
      "B:122",
      "B:123",
      "B:124",
      "B:125",
      "B:126",
      "B:127",
      "B:128",
      "B:129",
      "B:13",
      "B:130",
      "B:131",
      "B:132",
      "B:133",
      "B:134",
      "B:135",
      "B:136",
      "B:137",
      "B:138",
      "B:139",
      "B:14",
      "B:140",
      "B:141",
      "B:142",
      "B:143",
      "B:144",
      "B:145",
      "B:146",
      "B:147",
      "B:148",
      "B:149",
      "B:15",
      "B:150",
      "B:151",
      "B:152",
      "B:153",
      "B:154",
      "B:155",
      "B:156",
      "B:157",
      "B:158",
      "B:159",
      "B:16",
      "B:160",
      "B:161",
      "B:162",
      "B:163",
      "B:164",
      "B:165",
      "B:166",
      "B:167",
      "B:168",
      "B:169",
      "B:17",
      "B:170",
      "B:171",
      "B:172",
      "B:173",
      "B:174",
      "B:175",
      "B:176",
      "B:177",
      "B:178",
      "B:179",
      "B:18",
      "B:180",
      "B:181",
      "B:182",
      "B:183",
      "B:184",
      "B:185",
      "B:186",
      "B:187",
      "B:188",
      "B:189",
      "B:19",
      "B:190",
      "B:191",
      "B:192",
      "B:193",
      "B:194",
      "B:195",
      "B:196",
      "B:197",
      "B:198",
      "B:199",
      "B:2",
      "B:20",
      "B:200",
      "B:201",
      "B:202",
      "B:203",
      "B:204",
      "B:205",
      "B:206",
      "B:207",
      "B:208",
      "B:209",
      "B:21",
      "B:210",
      "B:211",
      "B:212",
      "B:213",
      "B:214",
      "B:215",
      "B:216",
      "B:217",
      "B:218",
      "B:219",
      "B:22",
      "B:220",
      "B:221",
      "B:222",
      "B:223",
      "B:224",
      "B:225",
      "B:226",
      "B:227",
      "B:228",
      "B:229",
      "B:23",
      "B:230",
      "B:231",
      "B:232",
      "B:233",
      "B:234",
      "B:235",
      "B:236",
      "B:237",
      "B:238",
      "B:239",
      "B:24",
      "B:240",
      "B:241",
      "B:242",
      "B:243",
      "B:244",
      "B:245",
      "B:246",
      "B:247",
      "B:248",
      "B:249",
      "B:25",
      "B:250",
      "B:251",
      "B:252",
      "B:253",
      "B:254",
      "B:255",
      "B:256",
      "B:257",
      "B:258",
      "B:259",
      "B:26",
      "B:260",
      "B:261",
      "B:262",
      "B:263",
      "B:264",
      "B:265",
      "B:266",
      "B:267",
      "B:268",
      "B:269",
      "B:27",
      "B:270",
      "B:271",
      "B:272",
      "B:273",
      "B:274",
      "B:275",
      "B:276",
      "B:277",
      "B:278",
      "B:279",
      "B:28",
      "B:280",
      "B:281",
      "B:282",
      "B:283",
      "B:284",
      "B:285",
      "B:286",
      "B:287",
      "B:288",
      "B:289",
      "B:29",
      "B:290",
      "B:291",
      "B:292",
      "B:293",
      "B:294",
      "B:295",
      "B:296",
      "B:297",
      "B:298",
      "B:299",
      "B:3",
      "B:30",
      "B:300",
      "B:301",
      "B:302",
      "B:303",
      "B:304",
      "B:305",
      "B:306",
      "B:307",
      "B:308",
      "B:309",
      "B:31",
      "B:310",
      "B:311",
      "B:312",
      "B:313",
      "B:314",
      "B:315",
      "B:316",
      "B:317",
      "B:318",
      "B:319",
      "B:32",
      "B:320",
      "B:321",
      "B:322",
      "B:323",
      "B:324",
      "B:325",
      "B:326",
      "B:327",
      "B:328",
      "B:329",
      "B:33",
      "B:330",
      "B:331",
      "B:332",
      "B:333",
      "B:334",
      "B:335",
      "B:336",
      "B:337",
      "B:338",
      "B:339",
      "B:34",
      "B:340",
      "B:341",
      "B:342",
      "B:343",
      "B:344",
      "B:345",
      "B:346",
      "B:347",
      "B:348",
      "B:349",
      "B:35",
      "B:350",
      "B:351",
      "B:352",
      "B:353",
      "B:354",
      "B:355",
      "B:356",
      "B:357",
      "B:358",
      "B:359",
      "B:36",
      "B:360",
      "B:361",
      "B:362",
      "B:363",
      "B:364",
      "B:365",
      "B:366",
      "B:367",
      "B:368",
      "B:369",
      "B:37",
      "B:370",
      "B:371",
      "B:372",
      "B:373",
      "B:374",
      "B:375",
      "B:376",
      "B:377",
      "B:378",
      "B:379",
      "B:38",
      "B:380",
      "B:381",
      "B:382",
      "B:383",
      "B:384",
      "B:385",
      "B:386",
      "B:387",
      "B:388",
      "B:389",
      "B:39",
      "B:390",
      "B:391",
      "B:392",
      "B:393",
      "B:394",
      "B:395",
      "B:396",
      "B:397",
      "B:398",
      "B:399",
      "B:4",
      "B:40",
      "B:400",
      "B:41",
      "B:42",
      "B:43",
      "B:44",
      "B:45",
      "B:46",
      "B:47",
      "B:48",
      "B:49",
      "B:5",
      "B:50",
      "B:501",
      "B:51",
      "B:52",
      "B:53",
      "B:54",
      "B:55",
      "B:56",
      "B:57",
      "B:58",
      "B:59",
      "B:6",
      "B:60",
      "B:61",
      "B:62",
      "B:63",
      "B:64",
      "B:65",
      "B:66",
      "B:67",
      "B:68",
      "B:69",
      "B:7",
      "B:70",
      "B:71",
      "B:72",
      "B:73",
      "B:74",
      "B:75",
      "B:76",
      "B:77",
      "B:78",
      "B:79",
      "B:8",
      "B:80",
      "B:81",
      "B:82",
      "B:83",
      "B:84",
      "B:85",
      "B:86",
      "B:87",
      "B:88",
      "B:89",
      "B:9",
      "B:90",
      "B:91",
      "B:92",
      "B:93",
      "B:94",
      "B:95",
      "B:96",
      "B:97",
      "B:98",
      "B:99"
    ],
    "A:28": [
      "A:10",
      "A:100",
      "A:101",
      "A:102",
      "A:103",
      "A:104",
      "A:105",
      "A:106",
      "A:107",
      "A:108",
      "A:109",
      "A:11",
      "A:110",
      "A:111",
      "A:112",
      "A:113",
      "A:114",
      "A:115",
      "A:116",
      "A:117",
      "A:118",
      "A:119",
      "A:12",
      "A:120",
      "A:121",
      "A:122",
      "A:123",
      "A:124",
      "A:125",
      "A:126",
      "A:127",
      "A:128",
      "A:129",
      "A:13",
      "A:130",
      "A:131",
      "A:132",
      "A:133",
      "A:134",
      "A:135",
      "A:136",
      "A:137",
      "A:138",
      "A:139",
      "A:14",
      "A:140",
      "A:141",
      "A:142",
      "A:143",
      "A:144",
      "A:145",
      "A:146",
      "A:147",
      "A:148",
      "A:149",
      "A:15",
      "A:150",
      "A:151",
      "A:152",
      "A:153",
      "A:154",
      "A:155",
      "A:156",
      "A:157",
      "A:158",
      "A:159",
      "A:16",
      "A:160",
      "A:161",
      "A:162",
      "A:163",
      "A:164",
      "A:165",
      "A:166",
      "A:167",
      "A:168",
      "A:169",
      "A:17",
      "A:170",
      "A:171",
      "A:172",
      "A:173",
      "A:174",
      "A:175",
      "A:176",
      "A:177",
      "A:178",
      "A:179",
      "A:18",
      "A:180",
      "A:181",
      "A:182",
      "A:183",
      "A:184",
      "A:185",
      "A:186",
      "A:187",
      "A:188",
      "A:189",
      "A:19",
      "A:190",
      "A:191",
      "A:192",
      "A:193",
      "A:194",
      "A:195",
      "A:196",
      "A:197",
      "A:198",
      "A:199",
      "A:2",
      "A:20",
      "A:200",
      "A:201",
      "A:202",
      "A:203",
      "A:204",
      "A:205",
      "A:206",
      "A:207",
      "A:208",
      "A:209",
      "A:21",
      "A:210",
      "A:211",
      "A:212",
      "A:213",
      "A:214",
      "A:215",
      "A:216",
      "A:217",
      "A:218",
      "A:219",
      "A:22",
      "A:220",
      "A:221",
      "A:222",
      "A:223",
      "A:224",
      "A:225",
      "A:226",
      "A:227",
      "A:228",
      "A:229",
      "A:23",
      "A:230",
      "A:231",
      "A:232",
      "A:233",
      "A:234",
      "A:235",
      "A:236",
      "A:237",
      "A:238",
      "A:239",
      "A:24",
      "A:240",
      "A:241",
      "A:242",
      "A:243",
      "A:244",
      "A:245",
      "A:246",
      "A:247",
      "A:248",
      "A:249",
      "A:25",
      "A:250",
      "A:251",
      "A:252",
      "A:253",
      "A:254",
      "A:255",
      "A:256",
      "A:257",
      "A:258",
      "A:259",
      "A:26",
      "A:260",
      "A:261",
      "A:262",
      "A:263",
      "A:264",
      "A:265",
      "A:266",
      "A:267",
      "A:268",
      "A:269",
      "A:27",
      "A:270",
      "A:271",
      "A:272",
      "A:273",
      "A:274",
      "A:275",
      "A:276",
      "A:277",
      "A:278",
      "A:279",
      "A:280",
      "A:281",
      "A:282",
      "A:283",
      "A:284",
      "A:285",
      "A:286",
      "A:287",
      "A:288",
      "A:289",
      "A:29",
      "A:290",
      "A:291",
      "A:292",
      "A:293",
      "A:294",
      "A:295",
      "A:296",
      "A:297",
      "A:298",
      "A:299",
      "A:3",
      "A:30",
      "A:300",
      "A:301",
      "A:302",
      "A:303",
      "A:304",
      "A:305",
      "A:306",
      "A:307",
      "A:308",
      "A:309",
      "A:31",
      "A:310",
      "A:311",
      "A:312",
      "A:313",
      "A:314",
      "A:315",
      "A:316",
      "A:317",
      "A:318",
      "A:319",
      "A:32",
      "A:320",
      "A:321",
      "A:322",
      "A:323",
      "A:324",
      "A:325",
      "A:326",
      "A:327",
      "A:328",
      "A:329",
      "A:33",
      "A:330",
      "A:331",
      "A:332",
      "A:333",
      "A:334",
      "A:335",
      "A:336",
      "A:337",
      "A:338",
      "A:339",
      "A:34",
      "A:340",
      "A:341",
      "A:342",
      "A:343",
      "A:344",
      "A:345",
      "A:346",
      "A:347",
      "A:348",
      "A:349",
      "A:35",
      "A:350",
      "A:351",
      "A:352",
      "A:353",
      "A:354",
      "A:355",
      "A:356",
      "A:357",
      "A:358",
      "A:359",
      "A:36",
      "A:360",
      "A:361",
      "A:362",
      "A:363",
      "A:364",
      "A:365",
      "A:366",
      "A:367",
      "A:368",
      "A:369",
      "A:37",
      "A:370",
      "A:371",
      "A:372",
      "A:373",
      "A:374",
      "A:375",
      "A:376",
      "A:377",
      "A:378",
      "A:379",
      "A:38",
      "A:380",
      "A:381",
      "A:382",
      "A:383",
      "A:384",
      "A:385",
      "A:386",
      "A:387",
      "A:388",
      "A:389",
      "A:39",
      "A:390",
      "A:391",
      "A:392",
      "A:393",
      "A:394",
      "A:395",
      "A:396",
      "A:397",
      "A:398",
      "A:399",
      "A:4",
      "A:40",
      "A:400",
      "A:41",
      "A:42",
      "A:43",
      "A:44",
      "A:45",
      "A:46",
      "A:47",
      "A:48",
      "A:49",
      "A:5",
      "A:50",
      "A:501",
      "A:51",
      "A:52",
      "A:53",
      "A:54",
      "A:55",
      "A:56",
      "A:57",
      "A:58",
      "A:59",
      "A:6",
      "A:60",
      "A:61",
      "A:62",
      "A:63",
      "A:64",
      "A:65",
      "A:66",
      "A:67",
      "A:68",
      "A:69",
      "A:7",
      "A:70",
      "A:71",
      "A:72",
      "A:73",
      "A:74",
      "A:75",
      "A:76",
      "A:77",
      "A:78",
      "A:79",
      "A:8",
      "A:80",
      "A:81",
      "A:82",
      "A:83",
      "A:84",
      "A:85",
      "A:86",
      "A:87",
      "A:88",
      "A:89",
      "A:9",
      "A:90",
      "A:91",
      "A:92",
      "A:93",
      "A:94",
      "A:95",
      "A:96",
      "A:97",
      "A:98",
      "A:99",
      "B:10",
      "B:100",
      "B:101",
      "B:102",
      "B:103",
      "B:104",
      "B:105",
      "B:106",
      "B:107",
      "B:108",
      "B:109",
      "B:11",
      "B:110",
      "B:111",
      "B:112",
      "B:113",
      "B:114",
      "B:115",
      "B:116",
      "B:117",
      "B:118",
      "B:119",
      "B:12",
      "B:120",
      "B:121",
      "B:122",
      "B:123",
      "B:124",
      "B:125",
      "B:126",
      "B:127",
      "B:128",
      "B:129",
      "B:13",
      "B:130",
      "B:131",
      "B:132",
      "B:133",
      "B:134",
      "B:135",
      "B:136",
      "B:137",
      "B:138",
      "B:139",
      "B:14",
      "B:140",
      "B:141",
      "B:142",
      "B:143",
      "B:144",
      "B:145",
      "B:146",
      "B:147",
      "B:148",
      "B:149",
      "B:15",
      "B:150",
      "B:151",
      "B:152",
      "B:153",
      "B:154",
      "B:155",
      "B:156",
      "B:157",
      "B:158",
      "B:159",
      "B:16",
      "B:160",
      "B:161",
      "B:162",
      "B:163",
      "B:164",
      "B:165",
      "B:166",
      "B:167",
      "B:168",
      "B:169",
      "B:17",
      "B:170",
      "B:171",
      "B:172",
      "B:173",
      "B:174",
      "B:175",
      "B:176",
      "B:177",
      "B:178",
      "B:179",
      "B:18",
      "B:180",
      "B:181",
      "B:182",
      "B:183",
      "B:184",
      "B:185",
      "B:186",
      "B:187",
      "B:188",
      "B:189",
      "B:19",
      "B:190",
      "B:191",
      "B:192",
      "B:193",
      "B:194",
      "B:195",
      "B:196",
      "B:197",
      "B:198",
      "B:199",
      "B:2",
      "B:20",
      "B:200",
      "B:201",
      "B:202",
      "B:203",
      "B:204",
      "B:205",
      "B:206",
      "B:207",
      "B:208",
      "B:209",
      "B:21",
      "B:210",
      "B:211",
      "B:212",
      "B:213",
      "B:214",
      "B:215",
      "B:216",
      "B:217",
      "B:218",
      "B:219",
      "B:22",
      "B:220",
      "B:221",
      "B:222",
      "B:223",
      "B:224",
      "B:225",
      "B:226",
      "B:227",
      "B:228",
      "B:229",
      "B:23",
      "B:230",
      "B:231",
      "B:232",
      "B:233",
      "B:234",
      "B:235",
      "B:236",
      "B:237",
      "B:238",
      "B:239",
      "B:24",
      "B:240",
      "B:241",
      "B:242",
      "B:243",
      "B:244",
      "B:245",
      "B:246",
      "B:247",
      "B:248",
      "B:249",
      "B:25",
      "B:250",
      "B:251",
      "B:252",
      "B:253",
      "B:254",
      "B:255",
      "B:256",
      "B:257",
      "B:258",
      "B:259",
      "B:26",
      "B:260",
      "B:261",
      "B:262",
      "B:263",
      "B:264",
      "B:265",
      "B:266",
      "B:267",
      "B:268",
      "B:269",
      "B:27",
      "B:270",
      "B:271",
      "B:272",
      "B:273",
      "B:274",
      "B:275",
      "B:276",
      "B:277",
      "B:278",
      "B:279",
      "B:28",
      "B:280",
      "B:281",
      "B:282",
      "B:283",
      "B:284",
      "B:285",
      "B:286",
      "B:287",
      "B:288",
      "B:289",
      "B:29",
      "B:290",
      "B:291",
      "B:292",
      "B:293",
      "B:294",
      "B:295",
      "B:296",
      "B:297",
      "B:298",
      "B:299",
      "B:3",
      "B:30",
      "B:300",
      "B:301",
      "B:302",
      "B:303",
      "B:304",
      "B:305",
      "B:306",
      "B:307",
      "B:308",
      "B:309",
      "B:31",
      "B:310",
      "B:311",
      "B:312",
      "B:313",
      "B:314",
      "B:315",
      "B:316",
      "B:317",
      "B:318",
      "B:319",
      "B:32",
      "B:320",
      "B:321",
      "B:322",
      "B:323",
      "B:324",
      "B:325",
      "B:326",
      "B:327",
      "B:328",
      "B:329",
      "B:33",
      "B:330",
      "B:331",
      "B:332",
      "B:333",
      "B:334",
      "B:335",
      "B:336",
      "B:337",
      "B:338",
      "B:339",
      "B:34",
      "B:340",
      "B:341",
      "B:342",
      "B:343",
      "B:344",
      "B:345",
      "B:346",
      "B:347",
      "B:348",
      "B:349",
      "B:35",
      "B:350",
      "B:351",
      "B:352",
      "B:353",
      "B:354",
      "B:355",
      "B:356",
      "B:357",
      "B:358",
      "B:359",
      "B:36",
      "B:360",
      "B:361",
      "B:362",
      "B:363",
      "B:364",
      "B:365",
      "B:366",
      "B:367",
      "B:368",
      "B:369",
      "B:37",
      "B:370",
      "B:371",
      "B:372",
      "B:373",
      "B:374",
      "B:375",
      "B:376",
      "B:377",
      "B:378",
      "B:379",
      "B:38",
      "B:380",
      "B:381",
      "B:382",
      "B:383",
      "B:384",
      "B:385",
      "B:386",
      "B:387",
      "B:388",
      "B:389",
      "B:39",
      "B:390",
      "B:391",
      "B:392",
      "B:393",
      "B:394",
      "B:395",
      "B:396",
      "B:397",
      "B:398",
      "B:399",
      "B:4",
      "B:40",
      "B:400",
      "B:41",
      "B:42",
      "B:43",
      "B:44",
      "B:45",
      "B:46",
      "B:47",
      "B:48",
      "B:49",
      "B:5",
      "B:50",
      "B:501",
      "B:51",
      "B:52",
      "B:53",
      "B:54",
      "B:55",
      "B:56",
      "B:57",
      "B:58",
      "B:59",
      "B:6",
      "B:60",
      "B:61",
      "B:62",
      "B:63",
      "B:64",
      "B:65",
      "B:66",
      "B:67",
      "B:68",
      "B:69",
      "B:7",
      "B:70",
      "B:71",
      "B:72",
      "B:73",
      "B:74",
      "B:75",
      "B:76",
      "B:77",
      "B:78",
      "B:79",
      "B:8",
      "B:80",
      "B:81",
      "B:82",
      "B:83",
      "B:84",
      "B:85",
      "B:86",
      "B:87",
      "B:88",
      "B:89",
      "B:9",
      "B:90",
      "B:91",
      "B:92",
      "B:93",
      "B:94",
      "B:95",
      "B:96",
      "B:97",
      "B:98",
      "B:99"
    ],
    "A:29": [
      "A:10",
      "A:100",
      "A:101",
      "A:102",
      "A:103",
      "A:104",
      "A:105",
      "A:106",
      "A:107",
      "A:108",
      "A:109",
      "A:11",
      "A:110",
      "A:111",
      "A:112",
      "A:113",
      "A:114",
      "A:115",
      "A:116",
      "A:117",
      "A:118",
      "A:119",
      "A:12",
      "A:120",
      "A:121",
      "A:122",
      "A:123",
      "A:124",
      "A:125",
      "A:126",
      "A:127",
      "A:128",
      "A:129",
      "A:13",
      "A:130",
      "A:131",
      "A:132",
      "A:133",
      "A:134",
      "A:135",
      "A:136",
      "A:137",
      "A:138",
      "A:139",
      "A:14",
      "A:140",
      "A:141",
      "A:142",
      "A:143",
      "A:144",
      "A:145",
      "A:146",
      "A:147",
      "A:148",
      "A:149",
      "A:15",
      "A:150",
      "A:151",
      "A:152",
      "A:153",
      "A:154",
      "A:155",
      "A:156",
      "A:157",
      "A:158",
      "A:159",
      "A:16",
      "A:160",
      "A:161",
      "A:162",
      "A:163",
      "A:164",
      "A:165",
      "A:166",
      "A:167",
      "A:168",
      "A:169",
      "A:17",
      "A:170",
      "A:171",
      "A:172",
      "A:173",
      "A:174",
      "A:175",
      "A:176",
      "A:177",
      "A:178",
      "A:179",
      "A:18",
      "A:180",
      "A:181",
      "A:182",
      "A:183",
      "A:184",
      "A:185",
      "A:186",
      "A:187",
      "A:188",
      "A:189",
      "A:19",
      "A:190",
      "A:191",
      "A:192",
      "A:193",
      "A:194",
      "A:195",
      "A:196",
      "A:197",
      "A:198",
      "A:199",
      "A:2",
      "A:20",
      "A:200",
      "A:201",
      "A:202",
      "A:203",
      "A:204",
      "A:205",
      "A:206",
      "A:207",
      "A:208",
      "A:209",
      "A:21",
      "A:210",
      "A:211",
      "A:212",
      "A:213",
      "A:214",
      "A:215",
      "A:216",
      "A:217",
      "A:218",
      "A:219",
      "A:22",
      "A:220",
      "A:221",
      "A:222",
      "A:223",
      "A:224",
      "A:225",
      "A:226",
      "A:227",
      "A:228",
      "A:229",
      "A:23",
      "A:230",
      "A:231",
      "A:232",
      "A:233",
      "A:234",
      "A:235",
      "A:236",
      "A:237",
      "A:238",
      "A:239",
      "A:24",
      "A:240",
      "A:241",
      "A:242",
      "A:243",
      "A:244",
      "A:245",
      "A:246",
      "A:247",
      "A:248",
      "A:249",
      "A:25",
      "A:250",
      "A:251",
      "A:252",
      "A:253",
      "A:254",
      "A:255",
      "A:256",
      "A:257",
      "A:258",
      "A:259",
      "A:26",
      "A:260",
      "A:261",
      "A:262",
      "A:263",
      "A:264",
      "A:265",
      "A:266",
      "A:267",
      "A:268",
      "A:269",
      "A:27",
      "A:270",
      "A:271",
      "A:272",
      "A:273",
      "A:274",
      "A:275",
      "A:276",
      "A:277",
      "A:278",
      "A:279",
      "A:28",
      "A:280",
      "A:281",
      "A:282",
      "A:283",
      "A:284",
      "A:285",
      "A:286",
      "A:287",
      "A:288",
      "A:289",
      "A:290",
      "A:291",
      "A:292",
      "A:293",
      "A:294",
      "A:295",
      "A:296",
      "A:297",
      "A:298",
      "A:299",
      "A:3",
      "A:30",
      "A:300",
      "A:301",
      "A:302",
      "A:303",
      "A:304",
      "A:305",
      "A:306",
      "A:307",
      "A:308",
      "A:309",
      "A:31",
      "A:310",
      "A:311",
      "A:312",
      "A:313",
      "A:314",
      "A:315",
      "A:316",
      "A:317",
      "A:318",
      "A:319",
      "A:32",
      "A:320",
      "A:321",
      "A:322",
      "A:323",
      "A:324",
      "A:325",
      "A:326",
      "A:327",
      "A:328",
      "A:329",
      "A:33",
      "A:330",
      "A:331",
      "A:332",
      "A:333",
      "A:334",
      "A:335",
      "A:336",
      "A:337",
      "A:338",
      "A:339",
      "A:34",
      "A:340",
      "A:341",
      "A:342",
      "A:343",
      "A:344",
      "A:345",
      "A:346",
      "A:347",
      "A:348",
      "A:349",
      "A:35",
      "A:350",
      "A:351",
      "A:352",
      "A:353",
      "A:354",
      "A:355",
      "A:356",
      "A:357",
      "A:358",
      "A:359",
      "A:36",
      "A:360",
      "A:361",
      "A:362",
      "A:363",
      "A:364",
      "A:365",
      "A:366",
      "A:367",
      "A:368",
      "A:369",
      "A:37",
      "A:370",
      "A:371",
      "A:372",
      "A:373",
      "A:374",
      "A:375",
      "A:376",
      "A:377",
      "A:378",
      "A:379",
      "A:38",
      "A:380",
      "A:381",
      "A:382",
      "A:383",
      "A:384",
      "A:385",
      "A:386",
      "A:387",
      "A:388",
      "A:389",
      "A:39",
      "A:390",
      "A:391",
      "A:392",
      "A:393",
      "A:394",
      "A:395",
      "A:396",
      "A:397",
      "A:398",
      "A:399",
      "A:4",
      "A:40",
      "A:400",
      "A:41",
      "A:42",
      "A:43",
      "A:44",
      "A:45",
      "A:46",
      "A:47",
      "A:48",
      "A:49",
      "A:5",
      "A:50",
      "A:501",
      "A:51",
      "A:52",
      "A:53",
      "A:54",
      "A:55",
      "A:56",
      "A:57",
      "A:58",
      "A:59",
      "A:6",
      "A:60",
      "A:61",
      "A:62",
      "A:63",
      "A:64",
      "A:65",
      "A:66",
      "A:67",
      "A:68",
      "A:69",
      "A:7",
      "A:70",
      "A:71",
      "A:72",
      "A:73",
      "A:74",
      "A:75",
      "A:76",
      "A:77",
      "A:78",
      "A:79",
      "A:8",
      "A:80",
      "A:81",
      "A:82",
      "A:83",
      "A:84",
      "A:85",
      "A:86",
      "A:87",
      "A:88",
      "A:89",
      "A:9",
      "A:90",
      "A:91",
      "A:92",
      "A:93",
      "A:94",
      "A:95",
      "A:96",
      "A:97",
      "A:98",
      "A:99",
      "B:10",
      "B:100",
      "B:101",
      "B:102",
      "B:103",
      "B:104",
      "B:105",
      "B:106",
      "B:107",
      "B:108",
      "B:109",
      "B:11",
      "B:110",
      "B:111",
      "B:112",
      "B:113",
      "B:114",
      "B:115",
      "B:116",
      "B:117",
      "B:118",
      "B:119",
      "B:12",
      "B:120",
      "B:121",
      "B:122",
      "B:123",
      "B:124",
      "B:125",
      "B:126",
      "B:127",
      "B:128",
      "B:129",
      "B:13",
      "B:130",
      "B:131",
      "B:132",
      "B:133",
      "B:134",
      "B:135",
      "B:136",
      "B:137",
      "B:138",
      "B:139",
      "B:14",
      "B:140",
      "B:141",
      "B:142",
      "B:143",
      "B:144",
      "B:145",
      "B:146",
      "B:147",
      "B:148",
      "B:149",
      "B:15",
      "B:150",
      "B:151",
      "B:152",
      "B:153",
      "B:154",
      "B:155",
      "B:156",
      "B:157",
      "B:158",
      "B:159",
      "B:16",
      "B:160",
      "B:161",
      "B:162",
      "B:163",
      "B:164",
      "B:165",
      "B:166",
      "B:167",
      "B:168",
      "B:169",
      "B:17",
      "B:170",
      "B:171",
      "B:172",
      "B:173",
      "B:174",
      "B:175",
      "B:176",
      "B:177",
      "B:178",
      "B:179",
      "B:18",
      "B:180",
      "B:181",
      "B:182",
      "B:183",
      "B:184",
      "B:185",
      "B:186",
      "B:187",
      "B:188",
      "B:189",
      "B:19",
      "B:190",
      "B:191",
      "B:192",
      "B:193",
      "B:194",
      "B:195",
      "B:196",
      "B:197",
      "B:198",
      "B:199",
      "B:2",
      "B:20",
      "B:200",
      "B:201",
      "B:202",
      "B:203",
      "B:204",
      "B:205",
      "B:206",
      "B:207",
      "B:208",
      "B:209",
      "B:21",
      "B:210",
      "B:211",
      "B:212",
      "B:213",
      "B:214",
      "B:215",
      "B:216",
      "B:217",
      "B:218",
      "B:219",
      "B:22",
      "B:220",
      "B:221",
      "B:222",
      "B:223",
      "B:224",
      "B:225",
      "B:226",
      "B:227",
      "B:228",
      "B:229",
      "B:23",
      "B:230",
      "B:231",
      "B:232",
      "B:233",
      "B:234",
      "B:235",
      "B:236",
      "B:237",
      "B:238",
      "B:239",
      "B:24",
      "B:240",
      "B:241",
      "B:242",
      "B:243",
      "B:244",
      "B:245",
      "B:246",
      "B:247",
      "B:248",
      "B:249",
      "B:25",
      "B:250",
      "B:251",
      "B:252",
      "B:253",
      "B:254",
      "B:255",
      "B:256",
      "B:257",
      "B:258",
      "B:259",
      "B:26",
      "B:260",
      "B:261",
      "B:262",
      "B:263",
      "B:264",
      "B:265",
      "B:266",
      "B:267",
      "B:268",
      "B:269",
      "B:27",
      "B:270",
      "B:271",
      "B:272",
      "B:273",
      "B:274",
      "B:275",
      "B:276",
      "B:277",
      "B:278",
      "B:279",
      "B:28",
      "B:280",
      "B:281",
      "B:282",
      "B:283",
      "B:284",
      "B:285",
      "B:286",
      "B:287",
      "B:288",
      "B:289",
      "B:29",
      "B:290",
      "B:291",
      "B:292",
      "B:293",
      "B:294",
      "B:295",
      "B:296",
      "B:297",
      "B:298",
      "B:299",
      "B:3",
      "B:30",
      "B:300",
      "B:301",
      "B:302",
      "B:303",
      "B:304",
      "B:305",
      "B:306",
      "B:307",
      "B:308",
      "B:309",
      "B:31",
      "B:310",
      "B:311",
      "B:312",
      "B:313",
      "B:314",
      "B:315",
      "B:316",
      "B:317",
      "B:318",
      "B:319",
      "B:32",
      "B:320",
      "B:321",
      "B:322",
      "B:323",
      "B:324",
      "B:325",
      "B:326",
      "B:327",
      "B:328",
      "B:329",
      "B:33",
      "B:330",
      "B:331",
      "B:332",
      "B:333",
      "B:334",
      "B:335",
      "B:336",
      "B:337",
      "B:338",
      "B:339",
      "B:34",
      "B:340",
      "B:341",
      "B:342",
      "B:343",
      "B:344",
      "B:345",
      "B:346",
      "B:347",
      "B:348",
      "B:349",
      "B:35",
      "B:350",
      "B:351",
      "B:352",
      "B:353",
      "B:354",
      "B:355",
      "B:356",
      "B:357",
      "B:358",
      "B:359",
      "B:36",
      "B:360",
      "B:361",
      "B:362",
      "B:363",
      "B:364",
      "B:365",
      "B:366",
      "B:367",
      "B:368",
      "B:369",
      "B:37",
      "B:370",
      "B:371",
      "B:372",
      "B:373",
      "B:374",
      "B:375",
      "B:376",
      "B:377",
      "B:378",
      "B:379",
      "B:38",
      "B:380",
      "B:381",
      "B:382",
      "B:383",
      "B:384",
      "B:385",
      "B:386",
      "B:387",
      "B:388",
      "B:389",
      "B:39",
      "B:390",
      "B:391",
      "B:392",
      "B:393",
      "B:394",
      "B:395",
      "B:396",
      "B:397",
      "B:398",
      "B:399",
      "B:4",
      "B:40",
      "B:400",
      "B:41",
      "B:42",
      "B:43",
      "B:44",
      "B:45",
      "B:46",
      "B:47",
      "B:48",
      "B:49",
      "B:5",
      "B:50",
      "B:501",
      "B:51",
      "B:52",
      "B:53",
      "B:54",
      "B:55",
      "B:56",
      "B:57",
      "B:58",
      "B:59",
      "B:6",
      "B:60",
      "B:61",
      "B:62",
      "B:63",
      "B:64",
      "B:65",
      "B:66",
      "B:67",
      "B:68",
      "B:69",
      "B:7",
      "B:70",
      "B:71",
      "B:72",
      "B:73",
      "B:74",
      "B:75",
      "B:76",
      "B:77",
      "B:78",
      "B:79",
      "B:8",
      "B:80",
      "B:81",
      "B:82",
      "B:83",
      "B:84",
      "B:85",
      "B:86",
      "B:87",
      "B:88",
      "B:89",
      "B:9",
      "B:90",
      "B:91",
      "B:92",
      "B:93",
      "B:94",
      "B:95",
      "B:96",
      "B:97",
      "B:98",
      "B:99"
    ],
    "A:30": [
      "A:10",
      "A:100",
      "A:101",
      "A:102",
      "A:103",
      "A:104",
      "A:105",
      "A:106",
      "A:107",
      "A:108",
      "A:109",
      "A:11",
      "A:110",
      "A:111",
      "A:112",
      "A:113",
      "A:114",
      "A:115",
      "A:116",
      "A:117",
      "A:118",
      "A:119",
      "A:12",
      "A:120",
      "A:121",
      "A:122",
      "A:123",
      "A:124",
      "A:125",
      "A:126",
      "A:127",
      "A:128",
      "A:129",
      "A:13",
      "A:130",
      "A:131",
      "A:132",
      "A:133",
      "A:134",
      "A:135",
      "A:136",
      "A:137",
      "A:138",
      "A:139",
      "A:14",
      "A:140",
      "A:141",
      "A:142",
      "A:143",
      "A:144",
      "A:145",
      "A:146",
      "A:147",
      "A:148",
      "A:149",
      "A:15",
      "A:150",
      "A:151",
      "A:152",
      "A:153",
      "A:154",
      "A:155",
      "A:156",
      "A:157",
      "A:158",
      "A:159",
      "A:16",
      "A:160",
      "A:161",
      "A:162",
      "A:163",
      "A:164",
      "A:165",
      "A:166",
      "A:167",
      "A:168",
      "A:169",
      "A:17",
      "A:170",
      "A:171",
      "A:172",
      "A:173",
      "A:174",
      "A:175",
      "A:176",
      "A:177",
      "A:178",
      "A:179",
      "A:18",
      "A:180",
      "A:181",
      "A:182",
      "A:183",
      "A:184",
      "A:185",
      "A:186",
      "A:187",
      "A:188",
      "A:189",
      "A:19",
      "A:190",
      "A:191",
      "A:192",
      "A:193",
      "A:194",
      "A:195",
      "A:196",
      "A:197",
      "A:198",
      "A:199",
      "A:2",
      "A:20",
      "A:200",
      "A:201",
      "A:202",
      "A:203",
      "A:204",
      "A:205",
      "A:206",
      "A:207",
      "A:208",
      "A:209",
      "A:21",
      "A:210",
      "A:211",
      "A:212",
      "A:213",
      "A:214",
      "A:215",
      "A:216",
      "A:217",
      "A:218",
      "A:219",
      "A:22",
      "A:220",
      "A:221",
      "A:222",
      "A:223",
      "A:224",
      "A:225",
      "A:226",
      "A:227",
      "A:228",
      "A:229",
      "A:23",
      "A:230",
      "A:231",
      "A:232",
      "A:233",
      "A:234",
      "A:235",
      "A:236",
      "A:237",
      "A:238",
      "A:239",
      "A:24",
      "A:240",
      "A:241",
      "A:242",
      "A:243",
      "A:244",
      "A:245",
      "A:246",
      "A:247",
      "A:248",
      "A:249",
      "A:25",
      "A:250",
      "A:251",
      "A:252",
      "A:253",
      "A:254",
      "A:255",
      "A:256",
      "A:257",
      "A:258",
      "A:259",
      "A:26",
      "A:260",
      "A:261",
      "A:262",
      "A:263",
      "A:264",
      "A:265",
      "A:266",
      "A:267",
      "A:268",
      "A:269",
      "A:27",
      "A:270",
      "A:271",
      "A:272",
      "A:273",
      "A:274",
      "A:275",
      "A:276",
      "A:277",
      "A:278",
      "A:279",
      "A:28",
      "A:280",
      "A:281",
      "A:282",
      "A:283",
      "A:284",
      "A:285",
      "A:286",
      "A:287",
      "A:288",
      "A:289",
      "A:29",
      "A:290",
      "A:291",
      "A:292",
      "A:293",
      "A:294",
      "A:295",
      "A:296",
      "A:297",
      "A:298",
      "A:299",
      "A:3",
      "A:300",
      "A:301",
      "A:302",
      "A:303",
      "A:304",
      "A:305",
      "A:306",
      "A:307",
      "A:308",
      "A:309",
      "A:31",
      "A:310",
      "A:311",
      "A:312",
      "A:313",
      "A:314",
      "A:315",
      "A:316",
      "A:317",
      "A:318",
      "A:319",
      "A:32",
      "A:320",
      "A:321",
      "A:322",
      "A:323",
      "A:324",
      "A:325",
      "A:326",
      "A:327",
      "A:328",
      "A:329",
      "A:33",
      "A:330",
      "A:331",
      "A:332",
      "A:333",
      "A:334",
      "A:335",
      "A:336",
      "A:337",
      "A:338",
      "A:339",
      "A:34",
      "A:340",
      "A:341",
      "A:342",
      "A:343",
      "A:344",
      "A:345",
      "A:346",
      "A:347",
      "A:348",
      "A:349",
      "A:35",
      "A:350",
      "A:351",
      "A:352",
      "A:353",
      "A:354",
      "A:355",
      "A:356",
      "A:357",
      "A:358",
      "A:359",
      "A:36",
      "A:360",
      "A:361",
      "A:362",
      "A:363",
      "A:364",
      "A:365",
      "A:366",
      "A:367",
      "A:368",
      "A:369",
      "A:37",
      "A:370",
      "A:371",
      "A:372",
      "A:373",
      "A:374",
      "A:375",
      "A:376",
      "A:377",
      "A:378",
      "A:379",
      "A:38",
      "A:380",
      "A:381",
      "A:382",
      "A:383",
      "A:384",
      "A:385",
      "A:386",
      "A:387",
      "A:388",
      "A:389",
      "A:39",
      "A:390",
      "A:391",
      "A:392",
      "A:393",
      "A:394",
      "A:395",
      "A:396",
      "A:397",
      "A:398",
      "A:399",
      "A:4",
      "A:40",
      "A:400",
      "A:41",
      "A:42",
      "A:43",
      "A:44",
      "A:45",
      "A:46",
      "A:47",
      "A:48",
      "A:49",
      "A:5",
      "A:50",
      "A:501",
      "A:51",
      "A:52",
      "A:53",
      "A:54",
      "A:55",
      "A:56",
      "A:57",
      "A:58",
      "A:59",
      "A:6",
      "A:60",
      "A:61",
      "A:62",
      "A:63",
      "A:64",
      "A:65",
      "A:66",
      "A:67",
      "A:68",
      "A:69",
      "A:7",
      "A:70",
      "A:71",
      "A:72",
      "A:73",
      "A:74",
      "A:75",
      "A:76",
      "A:77",
      "A:78",
      "A:79",
      "A:8",
      "A:80",
      "A:81",
      "A:82",
      "A:83",
      "A:84",
      "A:85",
      "A:86",
      "A:87",
      "A:88",
      "A:89",
      "A:9",
      "A:90",
      "A:91",
      "A:92",
      "A:93",
      "A:94",
      "A:95",
      "A:96",
      "A:97",
      "A:98",
      "A:99",
      "B:10",
      "B:100",
      "B:101",
      "B:102",
      "B:103",
      "B:104",
      "B:105",
      "B:106",
      "B:107",
      "B:108",
      "B:109",
      "B:11",
      "B:110",
      "B:111",
      "B:112",
      "B:113",
      "B:114",
      "B:115",
      "B:116",
      "B:117",
      "B:118",
      "B:119",
      "B:12",
      "B:120",
      "B:121",
      "B:122",
      "B:123",
      "B:124",
      "B:125",
      "B:126",
      "B:127",
      "B:128",
      "B:129",
      "B:13",
      "B:130",
      "B:131",
      "B:132",
      "B:133",
      "B:134",
      "B:135",
      "B:136",
      "B:137",
      "B:138",
      "B:139",
      "B:14",
      "B:140",
      "B:141",
      "B:142",
      "B:143",
      "B:144",
      "B:145",
      "B:146",
      "B:147",
      "B:148",
      "B:149",
      "B:15",
      "B:150",
      "B:151",
      "B:152",
      "B:153",
      "B:154",
      "B:155",
      "B:156",
      "B:157",
      "B:158",
      "B:159",
      "B:16",
      "B:160",
      "B:161",
      "B:162",
      "B:163",
      "B:164",
      "B:165",
      "B:166",
      "B:167",
      "B:168",
      "B:169",
      "B:17",
      "B:170",
      "B:171",
      "B:172",
      "B:173",
      "B:174",
      "B:175",
      "B:176",
      "B:177",
      "B:178",
      "B:179",
      "B:18",
      "B:180",
      "B:181",
      "B:182",
      "B:183",
      "B:184",
      "B:185",
      "B:186",
      "B:187",
      "B:188",
      "B:189",
      "B:19",
      "B:190",
      "B:191",
      "B:192",
      "B:193",
      "B:194",
      "B:195",
      "B:196",
      "B:197",
      "B:198",
      "B:199",
      "B:2",
      "B:20",
      "B:200",
      "B:201",
      "B:202",
      "B:203",
      "B:204",
      "B:205",
      "B:206",
      "B:207",
      "B:208",
      "B:209",
      "B:21",
      "B:210",
      "B:211",
      "B:212",
      "B:213",
      "B:214",
      "B:215",
      "B:216",
      "B:217",
      "B:218",
      "B:219",
      "B:22",
      "B:220",
      "B:221",
      "B:222",
      "B:223",
      "B:224",
      "B:225",
      "B:226",
      "B:227",
      "B:228",
      "B:229",
      "B:23",
      "B:230",
      "B:231",
      "B:232",
      "B:233",
      "B:234",
      "B:235",
      "B:236",
      "B:237",
      "B:238",
      "B:239",
      "B:24",
      "B:240",
      "B:241",
      "B:242",
      "B:243",
      "B:244",
      "B:245",
      "B:246",
      "B:247",
      "B:248",
      "B:249",
      "B:25",
      "B:250",
      "B:251",
      "B:252",
      "B:253",
      "B:254",
      "B:255",
      "B:256",
      "B:257",
      "B:258",
      "B:259",
      "B:26",
      "B:260",
      "B:261",
      "B:262",
      "B:263",
      "B:264",
      "B:265",
      "B:266",
      "B:267",
      "B:268",
      "B:269",
      "B:27",
      "B:270",
      "B:271",
      "B:272",
      "B:273",
      "B:274",
      "B:275",
      "B:276",
      "B:277",
      "B:278",
      "B:279",
      "B:28",
      "B:280",
      "B:281",
      "B:282",
      "B:283",
      "B:284",
      "B:285",
      "B:286",
      "B:287",
      "B:288",
      "B:289",
      "B:29",
      "B:290",
      "B:291",
      "B:292",
      "B:293",
      "B:294",
      "B:295",
      "B:296",
      "B:297",
      "B:298",
      "B:299",
      "B:3",
      "B:30",
      "B:300",
      "B:301",
      "B:302",
      "B:303",
      "B:304",
      "B:305",
      "B:306",
      "B:307",
      "B:308",
      "B:309",
      "B:31",
      "B:310",
      "B:311",
      "B:312",
      "B:313",
      "B:314",
      "B:315",
      "B:316",
      "B:317",
      "B:318",
      "B:319",
      "B:32",
      "B:320",
      "B:321",
      "B:322",
      "B:323",
      "B:324",
      "B:325",
      "B:326",
      "B:327",
      "B:328",
      "B:329",
      "B:33",
      "B:330",
      "B:331",
      "B:332",
      "B:333",
      "B:334",
      "B:335",
      "B:336",
      "B:337",
      "B:338",
      "B:339",
      "B:34",
      "B:340",
      "B:341",
      "B:342",
      "B:343",
      "B:344",
      "B:345",
      "B:346",
      "B:347",
      "B:348",
      "B:349",
      "B:35",
      "B:350",
      "B:351",
      "B:352",
      "B:353",
      "B:354",
      "B:355",
      "B:356",
      "B:357",
      "B:358",
      "B:359",
      "B:36",
      "B:360",
      "B:361",
      "B:362",
      "B:363",
      "B:364",
      "B:365",
      "B:366",
      "B:367",
      "B:368",
      "B:369",
      "B:37",
      "B:370",
      "B:371",
      "B:372",
      "B:373",
      "B:374",
      "B:375",
      "B:376",
      "B:377",
      "B:378",
      "B:379",
      "B:38",
      "B:380",
      "B:381",
      "B:382",
      "B:383",
      "B:384",
      "B:385",
      "B:386",
      "B:387",
      "B:388",
      "B:389",
      "B:39",
      "B:390",
      "B:391",
      "B:392",
      "B:393",
      "B:394",
      "B:395",
      "B:396",
      "B:397",
      "B:398",
      "B:399",
      "B:4",
      "B:40",
      "B:400",
      "B:41",
      "B:42",
      "B:43",
      "B:44",
      "B:45",
      "B:46",
      "B:47",
      "B:48",
      "B:49",
      "B:5",
      "B:50",
      "B:501",
      "B:51",
      "B:52",
      "B:53",
      "B:54",
      "B:55",
      "B:56",
      "B:57",
      "B:58",
      "B:59",
      "B:6",
      "B:60",
      "B:61",
      "B:62",
      "B:63",
      "B:64",
      "B:65",
      "B:66",
      "B:67",
      "B:68",
      "B:69",
      "B:7",
      "B:70",
      "B:71",
      "B:72",
      "B:73",
      "B:74",
      "B:75",
      "B:76",
      "B:77",
      "B:78",
      "B:79",
      "B:8",
      "B:80",
      "B:81",
      "B:82",
      "B:83",
      "B:84",
      "B:85",
      "B:86",
      "B:87",
      "B:88",
      "B:89",
      "B:9",
      "B:90",
      "B:91",
      "B:92",
      "B:93",
      "B:94",
      "B:95",
      "B:96",
      "B:97",
      "B:98",
      "B:99"
    ],
    "A:31": [
      "A:10",
      "A:100",
      "A:101",
      "A:102",
      "A:103",
      "A:104",
      "A:105",
      "A:106",
      "A:107",
      "A:108",
      "A:109",
      "A:11",
      "A:110",
      "A:111",
      "A:112",
      "A:113",
      "A:114",
      "A:115",
      "A:116",
      "A:117",
      "A:118",
      "A:119",
      "A:12",
      "A:120",
      "A:121",
      "A:122",
      "A:123",
      "A:124",
      "A:125",
      "A:126",
      "A:127",
      "A:128",
      "A:129",
      "A:13",
      "A:130",
      "A:131",
      "A:132",
      "A:133",
      "A:134",
      "A:135",
      "A:136",
      "A:137",
      "A:138",
      "A:139",
      "A:14",
      "A:140",
      "A:141",
      "A:142",
      "A:143",
      "A:144",
      "A:145",
      "A:146",
      "A:147",
      "A:148",
      "A:149",
      "A:15",
      "A:150",
      "A:151",
      "A:152",
      "A:153",
      "A:154",
      "A:155",
      "A:156",
      "A:157",
      "A:158",
      "A:159",
      "A:16",
      "A:160",
      "A:161",
      "A:162",
      "A:163",
      "A:164",
      "A:165",
      "A:166",
      "A:167",
      "A:168",
      "A:169",
      "A:17",
      "A:170",
      "A:171",
      "A:172",
      "A:173",
      "A:174",
      "A:175",
      "A:176",
      "A:177",
      "A:178",
      "A:179",
      "A:18",
      "A:180",
      "A:181",
      "A:182",
      "A:183",
      "A:184",
      "A:185",
      "A:186",
      "A:187",
      "A:188",
      "A:189",
      "A:19",
      "A:190",
      "A:191",
      "A:192",
      "A:193",
      "A:194",
      "A:195",
      "A:196",
      "A:197",
      "A:198",
      "A:199",
      "A:2",
      "A:20",
      "A:200",
      "A:201",
      "A:202",
      "A:203",
      "A:204",
      "A:205",
      "A:206",
      "A:207",
      "A:208",
      "A:209",
      "A:21",
      "A:210",
      "A:211",
      "A:212",
      "A:213",
      "A:214",
      "A:215",
      "A:216",
      "A:217",
      "A:218",
      "A:219",
      "A:22",
      "A:220",
      "A:221",
      "A:222",
      "A:223",
      "A:224",
      "A:225",
      "A:226",
      "A:227",
      "A:228",
      "A:229",
      "A:23",
      "A:230",
      "A:231",
      "A:232",
      "A:233",
      "A:234",
      "A:235",
      "A:236",
      "A:237",
      "A:238",
      "A:239",
      "A:24",
      "A:240",
      "A:241",
      "A:242",
      "A:243",
      "A:244",
      "A:245",
      "A:246",
      "A:247",
      "A:248",
      "A:249",
      "A:25",
      "A:250",
      "A:251",
      "A:252",
      "A:253",
      "A:254",
      "A:255",
      "A:256",
      "A:257",
      "A:258",
      "A:259",
      "A:26",
      "A:260",
      "A:261",
      "A:262",
      "A:263",
      "A:264",
      "A:265",
      "A:266",
      "A:267",
      "A:268",
      "A:269",
      "A:27",
      "A:270",
      "A:271",
      "A:272",
      "A:273",
      "A:274",
      "A:275",
      "A:276",
      "A:277",
      "A:278",
      "A:279",
      "A:28",
      "A:280",
      "A:281",
      "A:282",
      "A:283",
      "A:284",
      "A:285",
      "A:286",
      "A:287",
      "A:288",
      "A:289",
      "A:29",
      "A:290",
      "A:291",
      "A:292",
      "A:293",
      "A:294",
      "A:295",
      "A:296",
      "A:297",
      "A:298",
      "A:299",
      "A:3",
      "A:30",
      "A:300",
      "A:301",
      "A:302",
      "A:303",
      "A:304",
      "A:305",
      "A:306",
      "A:307",
      "A:308",
      "A:309",
      "A:310",
      "A:311",
      "A:312",
      "A:313",
      "A:314",
      "A:315",
      "A:316",
      "A:317",
      "A:318",
      "A:319",
      "A:32",
      "A:320",
      "A:321",
      "A:322",
      "A:323",
      "A:324",
      "A:325",
      "A:326",
      "A:327",
      "A:328",
      "A:329",
      "A:33",
      "A:330",
      "A:331",
      "A:332",
      "A:333",
      "A:334",
      "A:335",
      "A:336",
      "A:337",
      "A:338",
      "A:339",
      "A:34",
      "A:340",
      "A:341",
      "A:342",
      "A:343",
      "A:344",
      "A:345",
      "A:346",
      "A:347",
      "A:348",
      "A:349",
      "A:35",
      "A:350",
      "A:351",
      "A:352",
      "A:353",
      "A:354",
      "A:355",
      "A:356",
      "A:357",
      "A:358",
      "A:359",
      "A:36",
      "A:360",
      "A:361",
      "A:362",
      "A:363",
      "A:364",
      "A:365",
      "A:366",
      "A:367",
      "A:368",
      "A:369",
      "A:37",
      "A:370",
      "A:371",
      "A:372",
      "A:373",
      "A:374",
      "A:375",
      "A:376",
      "A:377",
      "A:378",
      "A:379",
      "A:38",
      "A:380",
      "A:381",
      "A:382",
      "A:383",
      "A:384",
      "A:385",
      "A:386",
      "A:387",
      "A:388",
      "A:389",
      "A:39",
      "A:390",
      "A:391",
      "A:392",
      "A:393",
      "A:394",
      "A:395",
      "A:396",
      "A:397",
      "A:398",
      "A:399",
      "A:4",
      "A:40",
      "A:400",
      "A:41",
      "A:42",
      "A:43",
      "A:44",
      "A:45",
      "A:46",
      "A:47",
      "A:48",
      "A:49",
      "A:5",
      "A:50",
      "A:501",
      "A:51",
      "A:52",
      "A:53",
      "A:54",
      "A:55",
      "A:56",
      "A:57",
      "A:58",
      "A:59",
      "A:6",
      "A:60",
      "A:61",
      "A:62",
      "A:63",
      "A:64",
      "A:65",
      "A:66",
      "A:67",
      "A:68",
      "A:69",
      "A:7",
      "A:70",
      "A:71",
      "A:72",
      "A:73",
      "A:74",
      "A:75",
      "A:76",
      "A:77",
      "A:78",
      "A:79",
      "A:8",
      "A:80",
      "A:81",
      "A:82",
      "A:83",
      "A:84",
      "A:85",
      "A:86",
      "A:87",
      "A:88",
      "A:89",
      "A:9",
      "A:90",
      "A:91",
      "A:92",
      "A:93",
      "A:94",
      "A:95",
      "A:96",
      "A:97",
      "A:98",
      "A:99",
      "B:10",
      "B:100",
      "B:101",
      "B:102",
      "B:103",
      "B:104",
      "B:105",
      "B:106",
      "B:107",
      "B:108",
      "B:109",
      "B:11",
      "B:110",
      "B:111",
      "B:112",
      "B:113",
      "B:114",
      "B:115",
      "B:116",
      "B:117",
      "B:118",
      "B:119",
      "B:12",
      "B:120",
      "B:121",
      "B:122",
      "B:123",
      "B:124",
      "B:125",
      "B:126",
      "B:127",
      "B:128",
      "B:129",
      "B:13",
      "B:130",
      "B:131",
      "B:132",
      "B:133",
      "B:134",
      "B:135",
      "B:136",
      "B:137",
      "B:138",
      "B:139",
      "B:14",
      "B:140",
      "B:141",
      "B:142",
      "B:143",
      "B:144",
      "B:145",
      "B:146",
      "B:147",
      "B:148",
      "B:149",
      "B:15",
      "B:150",
      "B:151",
      "B:152",
      "B:153",
      "B:154",
      "B:155",
      "B:156",
      "B:157",
      "B:158",
      "B:159",
      "B:16",
      "B:160",
      "B:161",
      "B:162",
      "B:163",
      "B:164",
      "B:165",
      "B:166",
      "B:167",
      "B:168",
      "B:169",
      "B:17",
      "B:170",
      "B:171",
      "B:172",
      "B:173",
      "B:174",
      "B:175",
      "B:176",
      "B:177",
      "B:178",
      "B:179",
      "B:18",
      "B:180",
      "B:181",
      "B:182",
      "B:183",
      "B:184",
      "B:185",
      "B:186",
      "B:187",
      "B:188",
      "B:189",
      "B:19",
      "B:190",
      "B:191",
      "B:192",
      "B:193",
      "B:194",
      "B:195",
      "B:196",
      "B:197",
      "B:198",
      "B:199",
      "B:2",
      "B:20",
      "B:200",
      "B:201",
      "B:202",
      "B:203",
      "B:204",
      "B:205",
      "B:206",
      "B:207",
      "B:208",
      "B:209",
      "B:21",
      "B:210",
      "B:211",
      "B:212",
      "B:213",
      "B:214",
      "B:215",
      "B:216",
      "B:217",
      "B:218",
      "B:219",
      "B:22",
      "B:220",
      "B:221",
      "B:222",
      "B:223",
      "B:224",
      "B:225",
      "B:226",
      "B:227",
      "B:228",
      "B:229",
      "B:23",
      "B:230",
      "B:231",
      "B:232",
      "B:233",
      "B:234",
      "B:235",
      "B:236",
      "B:237",
      "B:238",
      "B:239",
      "B:24",
      "B:240",
      "B:241",
      "B:242",
      "B:243",
      "B:244",
      "B:245",
      "B:246",
      "B:247",
      "B:248",
      "B:249",
      "B:25",
      "B:250",
      "B:251",
      "B:252",
      "B:253",
      "B:254",
      "B:255",
      "B:256",
      "B:257",
      "B:258",
      "B:259",
      "B:26",
      "B:260",
      "B:261",
      "B:262",
      "B:263",
      "B:264",
      "B:265",
      "B:266",
      "B:267",
      "B:268",
      "B:269",
      "B:27",
      "B:270",
      "B:271",
      "B:272",
      "B:273",
      "B:274",
      "B:275",
      "B:276",
      "B:277",
      "B:278",
      "B:279",
      "B:28",
      "B:280",
      "B:281",
      "B:282",
      "B:283",
      "B:284",
      "B:285",
      "B:286",
      "B:287",
      "B:288",
      "B:289",
      "B:29",
      "B:290",
      "B:291",
      "B:292",
      "B:293",
      "B:294",
      "B:295",
      "B:296",
      "B:297",
      "B:298",
      "B:299",
      "B:3",
      "B:30",
      "B:300",
      "B:301",
      "B:302",
      "B:303",
      "B:304",
      "B:305",
      "B:306",
      "B:307",
      "B:308",
      "B:309",
      "B:31",
      "B:310",
      "B:311",
      "B:312",
      "B:313",
      "B:314",
      "B:315",
      "B:316",
      "B:317",
      "B:318",
      "B:319",
      "B:32",
      "B:320",
      "B:321",
      "B:322",
      "B:323",
      "B:324",
      "B:325",
      "B:326",
      "B:327",
      "B:328",
      "B:329",
      "B:33",
      "B:330",
      "B:331",
      "B:332",
      "B:333",
      "B:334",
      "B:335",
      "B:336",
      "B:337",
      "B:338",
      "B:339",
      "B:34",
      "B:340",
      "B:341",
      "B:342",
      "B:343",
      "B:344",
      "B:345",
      "B:346",
      "B:347",
      "B:348",
      "B:349",
      "B:35",
      "B:350",
      "B:351",
      "B:352",
      "B:353",
      "B:354",
      "B:355",
      "B:356",
      "B:357",
      "B:358",
      "B:359",
      "B:36",
      "B:360",
      "B:361",
      "B:362",
      "B:363",
      "B:364",
      "B:365",
      "B:366",
      "B:367",
      "B:368",
      "B:369",
      "B:37",
      "B:370",
      "B:371",
      "B:372",
      "B:373",
      "B:374",
      "B:375",
      "B:376",
      "B:377",
      "B:378",
      "B:379",
      "B:38",
      "B:380",
      "B:381",
      "B:382",
      "B:383",
      "B:384",
      "B:385",
      "B:386",
      "B:387",
      "B:388",
      "B:389",
      "B:39",
      "B:390",
      "B:391",
      "B:392",
      "B:393",
      "B:394",
      "B:395",
      "B:396",
      "B:397",
      "B:398",
      "B:399",
      "B:4",
      "B:40",
      "B:400",
      "B:41",
      "B:42",
      "B:43",
      "B:44",
      "B:45",
      "B:46",
      "B:47",
      "B:48",
      "B:49",
      "B:5",
      "B:50",
      "B:501",
      "B:51",
      "B:52",
      "B:53",
      "B:54",
      "B:55",
      "B:56",
      "B:57",
      "B:58",
      "B:59",
      "B:6",
      "B:60",
      "B:61",
      "B:62",
      "B:63",
      "B:64",
      "B:65",
      "B:66",
      "B:67",
      "B:68",
      "B:69",
      "B:7",
      "B:70",
      "B:71",
      "B:72",
      "B:73",
      "B:74",
      "B:75",
      "B:76",
      "B:77",
      "B:78",
      "B:79",
      "B:8",
      "B:80",
      "B:81",
      "B:82",
      "B:83",
      "B:84",
      "B:85",
      "B:86",
      "B:87",
      "B:88",
      "B:89",
      "B:9",
      "B:90",
      "B:91",
      "B:92",
      "B:93",
      "B:94",
      "B:95",
      "B:96",
      "B:97",
      "B:98",
      "B:99"
    ],
    "A:32": [
      "A:10",
      "A:100",
      "A:101",
      "A:102",
      "A:103",
      "A:104",
      "A:105",
      "A:106",
      "A:107",
      "A:108",
      "A:109",
      "A:11",
      "A:110",
      "A:111",
      "A:112",
      "A:113",
      "A:114",
      "A:115",
      "A:116",
      "A:117",
      "A:118",
      "A:119",
      "A:12",
      "A:120",
      "A:121",
      "A:122",
      "A:123",
      "A:124",
      "A:125",
      "A:126",
      "A:127",
      "A:128",
      "A:129",
      "A:13",
      "A:130",
      "A:131",
      "A:132",
      "A:133",
      "A:134",
      "A:135",
      "A:136",
      "A:137",
      "A:138",
      "A:139",
      "A:14",
      "A:140",
      "A:141",
      "A:142",
      "A:143",
      "A:144",
      "A:145",
      "A:146",
      "A:147",
      "A:148",
      "A:149",
      "A:15",
      "A:150",
      "A:151",
      "A:152",
      "A:153",
      "A:154",
      "A:155",
      "A:156",
      "A:157",
      "A:158",
      "A:159",
      "A:16",
      "A:160",
      "A:161",
      "A:162",
      "A:163",
      "A:164",
      "A:165",
      "A:166",
      "A:167",
      "A:168",
      "A:169",
      "A:17",
      "A:170",
      "A:171",
      "A:172",
      "A:173",
      "A:174",
      "A:175",
      "A:176",
      "A:177",
      "A:178",
      "A:179",
      "A:18",
      "A:180",
      "A:181",
      "A:182",
      "A:183",
      "A:184",
      "A:185",
      "A:186",
      "A:187",
      "A:188",
      "A:189",
      "A:19",
      "A:190",
      "A:191",
      "A:192",
      "A:193",
      "A:194",
      "A:195",
      "A:196",
      "A:197",
      "A:198",
      "A:199",
      "A:2",
      "A:20",
      "A:200",
      "A:201",
      "A:202",
      "A:203",
      "A:204",
      "A:205",
      "A:206",
      "A:207",
      "A:208",
      "A:209",
      "A:21",
      "A:210",
      "A:211",
      "A:212",
      "A:213",
      "A:214",
      "A:215",
      "A:216",
      "A:217",
      "A:218",
      "A:219",
      "A:22",
      "A:220",
      "A:221",
      "A:222",
      "A:223",
      "A:224",
      "A:225",
      "A:226",
      "A:227",
      "A:228",
      "A:229",
      "A:23",
      "A:230",
      "A:231",
      "A:232",
      "A:233",
      "A:234",
      "A:235",
      "A:236",
      "A:237",
      "A:238",
      "A:239",
      "A:24",
      "A:240",
      "A:241",
      "A:242",
      "A:243",
      "A:244",
      "A:245",
      "A:246",
      "A:247",
      "A:248",
      "A:249",
      "A:25",
      "A:250",
      "A:251",
      "A:252",
      "A:253",
      "A:254",
      "A:255",
      "A:256",
      "A:257",
      "A:258",
      "A:259",
      "A:26",
      "A:260",
      "A:261",
      "A:262",
      "A:263",
      "A:264",
      "A:265",
      "A:266",
      "A:267",
      "A:268",
      "A:269",
      "A:27",
      "A:270",
      "A:271",
      "A:272",
      "A:273",
      "A:274",
      "A:275",
      "A:276",
      "A:277",
      "A:278",
      "A:279",
      "A:28",
      "A:280",
      "A:281",
      "A:282",
      "A:283",
      "A:284",
      "A:285",
      "A:286",
      "A:287",
      "A:288",
      "A:289",
      "A:29",
      "A:290",
      "A:291",
      "A:292",
      "A:293",
      "A:294",
      "A:295",
      "A:296",
      "A:297",
      "A:298",
      "A:299",
      "A:3",
      "A:30",
      "A:300",
      "A:301",
      "A:302",
      "A:303",
      "A:304",
      "A:305",
      "A:306",
      "A:307",
      "A:308",
      "A:309",
      "A:31",
      "A:310",
      "A:311",
      "A:312",
      "A:313",
      "A:314",
      "A:315",
      "A:316",
      "A:317",
      "A:318",
      "A:319",
      "A:320",
      "A:321",
      "A:322",
      "A:323",
      "A:324",
      "A:325",
      "A:326",
      "A:327",
      "A:328",
      "A:329",
      "A:33",
      "A:330",
      "A:331",
      "A:332",
      "A:333",
      "A:334",
      "A:335",
      "A:336",
      "A:337",
      "A:338",
      "A:339",
      "A:34",
      "A:340",
      "A:341",
      "A:342",
      "A:343",
      "A:344",
      "A:345",
      "A:346",
      "A:347",
      "A:348",
      "A:349",
      "A:35",
      "A:350",
      "A:351",
      "A:352",
      "A:353",
      "A:354",
      "A:355",
      "A:356",
      "A:357",
      "A:358",
      "A:359",
      "A:36",
      "A:360",
      "A:361",
      "A:362",
      "A:363",
      "A:364",
      "A:365",
      "A:366",
      "A:367",
      "A:368",
      "A:369",
      "A:37",
      "A:370",
      "A:371",
      "A:372",
      "A:373",
      "A:374",
      "A:375",
      "A:376",
      "A:377",
      "A:378",
      "A:379",
      "A:38",
      "A:380",
      "A:381",
      "A:382",
      "A:383",
      "A:384",
      "A:385",
      "A:386",
      "A:387",
      "A:388",
      "A:389",
      "A:39",
      "A:390",
      "A:391",
      "A:392",
      "A:393",
      "A:394",
      "A:395",
      "A:396",
      "A:397",
      "A:398",
      "A:399",
      "A:4",
      "A:40",
      "A:400",
      "A:41",
      "A:42",
      "A:43",
      "A:44",
      "A:45",
      "A:46",
      "A:47",
      "A:48",
      "A:49",
      "A:5",
      "A:50",
      "A:501",
      "A:51",
      "A:52",
      "A:53",
      "A:54",
      "A:55",
      "A:56",
      "A:57",
      "A:58",
      "A:59",
      "A:6",
      "A:60",
      "A:61",
      "A:62",
      "A:63",
      "A:64",
      "A:65",
      "A:66",
      "A:67",
      "A:68",
      "A:69",
      "A:7",
      "A:70",
      "A:71",
      "A:72",
      "A:73",
      "A:74",
      "A:75",
      "A:76",
      "A:77",
      "A:78",
      "A:79",
      "A:8",
      "A:80",
      "A:81",
      "A:82",
      "A:83",
      "A:84",
      "A:85",
      "A:86",
      "A:87",
      "A:88",
      "A:89",
      "A:9",
      "A:90",
      "A:91",
      "A:92",
      "A:93",
      "A:94",
      "A:95",
      "A:96",
      "A:97",
      "A:98",
      "A:99",
      "B:10",
      "B:100",
      "B:101",
      "B:102",
      "B:103",
      "B:104",
      "B:105",
      "B:106",
      "B:107",
      "B:108",
      "B:109",
      "B:11",
      "B:110",
      "B:111",
      "B:112",
      "B:113",
      "B:114",
      "B:115",
      "B:116",
      "B:117",
      "B:118",
      "B:119",
      "B:12",
      "B:120",
      "B:121",
      "B:122",
      "B:123",
      "B:124",
      "B:125",
      "B:126",
      "B:127",
      "B:128",
      "B:129",
      "B:13",
      "B:130",
      "B:131",
      "B:132",
      "B:133",
      "B:134",
      "B:135",
      "B:136",
      "B:137",
      "B:138",
      "B:139",
      "B:14",
      "B:140",
      "B:141",
      "B:142",
      "B:143",
      "B:144",
      "B:145",
      "B:146",
      "B:147",
      "B:148",
      "B:149",
      "B:15",
      "B:150",
      "B:151",
      "B:152",
      "B:153",
      "B:154",
      "B:155",
      "B:156",
      "B:157",
      "B:158",
      "B:159",
      "B:16",
      "B:160",
      "B:161",
      "B:162",
      "B:163",
      "B:164",
      "B:165",
      "B:166",
      "B:167",
      "B:168",
      "B:169",
      "B:17",
      "B:170",
      "B:171",
      "B:172",
      "B:173",
      "B:174",
      "B:175",
      "B:176",
      "B:177",
      "B:178",
      "B:179",
      "B:18",
      "B:180",
      "B:181",
      "B:182",
      "B:183",
      "B:184",
      "B:185",
      "B:186",
      "B:187",
      "B:188",
      "B:189",
      "B:19",
      "B:190",
      "B:191",
      "B:192",
      "B:193",
      "B:194",
      "B:195",
      "B:196",
      "B:197",
      "B:198",
      "B:199",
      "B:2",
      "B:20",
      "B:200",
      "B:201",
      "B:202",
      "B:203",
      "B:204",
      "B:205",
      "B:206",
      "B:207",
      "B:208",
      "B:209",
      "B:21",
      "B:210",
      "B:211",
      "B:212",
      "B:213",
      "B:214",
      "B:215",
      "B:216",
      "B:217",
      "B:218",
      "B:219",
      "B:22",
      "B:220",
      "B:221",
      "B:222",
      "B:223",
      "B:224",
      "B:225",
      "B:226",
      "B:227",
      "B:228",
      "B:229",
      "B:23",
      "B:230",
      "B:231",
      "B:232",
      "B:233",
      "B:234",
      "B:235",
      "B:236",
      "B:237",
      "B:238",
      "B:239",
      "B:24",
      "B:240",
      "B:241",
      "B:242",
      "B:243",
      "B:244",
      "B:245",
      "B:246",
      "B:247",
      "B:248",
      "B:249",
      "B:25",
      "B:250",
      "B:251",
      "B:252",
      "B:253",
      "B:254",
      "B:255",
      "B:256",
      "B:257",
      "B:258",
      "B:259",
      "B:26",
      "B:260",
      "B:261",
      "B:262",
      "B:263",
      "B:264",
      "B:265",
      "B:266",
      "B:267",
      "B:268",
      "B:269",
      "B:27",
      "B:270",
      "B:271",
      "B:272",
      "B:273",
      "B:274",
      "B:275",
      "B:276",
      "B:277",
      "B:278",
      "B:279",
      "B:28",
      "B:280",
      "B:281",
      "B:282",
      "B:283",
      "B:284",
      "B:285",
      "B:286",
      "B:287",
      "B:288",
      "B:289",
      "B:29",
      "B:290",
      "B:291",
      "B:292",
      "B:293",
      "B:294",
      "B:295",
      "B:296",
      "B:297",
      "B:298",
      "B:299",
      "B:3",
      "B:30",
      "B:300",
      "B:301",
      "B:302",
      "B:303",
      "B:304",
      "B:305",
      "B:306",
      "B:307",
      "B:308",
      "B:309",
      "B:31",
      "B:310",
      "B:311",
      "B:312",
      "B:313",
      "B:314",
      "B:315",
      "B:316",
      "B:317",
      "B:318",
      "B:319",
      "B:32",
      "B:320",
      "B:321",
      "B:322",
      "B:323",
      "B:324",
      "B:325",
      "B:326",
      "B:327",
      "B:328",
      "B:329",
      "B:33",
      "B:330",
      "B:331",
      "B:332",
      "B:333",
      "B:334",
      "B:335",
      "B:336",
      "B:337",
      "B:338",
      "B:339",
      "B:34",
      "B:340",
      "B:341",
      "B:342",
      "B:343",
      "B:344",
      "B:345",
      "B:346",
      "B:347",
      "B:348",
      "B:349",
      "B:35",
      "B:350",
      "B:351",
      "B:352",
      "B:353",
      "B:354",
      "B:355",
      "B:356",
      "B:357",
      "B:358",
      "B:359",
      "B:36",
      "B:360",
      "B:361",
      "B:362",
      "B:363",
      "B:364",
      "B:365",
      "B:366",
      "B:367",
      "B:368",
      "B:369",
      "B:37",
      "B:370",
      "B:371",
      "B:372",
      "B:373",
      "B:374",
      "B:375",
      "B:376",
      "B:377",
      "B:378",
      "B:379",
      "B:38",
      "B:380",
      "B:381",
      "B:382",
      "B:383",
      "B:384",
      "B:385",
      "B:386",
      "B:387",
      "B:388",
      "B:389",
      "B:39",
      "B:390",
      "B:391",
      "B:392",
      "B:393",
      "B:394",
      "B:395",
      "B:396",
      "B:397",
      "B:398",
      "B:399",
      "B:4",
      "B:40",
      "B:400",
      "B:41",
      "B:42",
      "B:43",
      "B:44",
      "B:45",
      "B:46",
      "B:47",
      "B:48",
      "B:49",
      "B:5",
      "B:50",
      "B:501",
      "B:51",
      "B:52",
      "B:53",
      "B:54",
      "B:55",
      "B:56",
      "B:57",
      "B:58",
      "B:59",
      "B:6",
      "B:60",
      "B:61",
      "B:62",
      "B:63",
      "B:64",
      "B:65",
      "B:66",
      "B:67",
      "B:68",
      "B:69",
      "B:7",
      "B:70",
      "B:71",
      "B:72",
      "B:73",
      "B:74",
      "B:75",
      "B:76",
      "B:77",
      "B:78",
      "B:79",
      "B:8",
      "B:80",
      "B:81",
      "B:82",
      "B:83",
      "B:84",
      "B:85",
      "B:86",
      "B:87",
      "B:88",
      "B:89",
      "B:9",
      "B:90",
      "B:91",
      "B:92",
      "B:93",
      "B:94",
      "B:95",
      "B:96",
      "B:97",
      "B:98",
      "B:99"
    ],
    "A:33": [
      "A:10",
      "A:100",
      "A:101",
      "A:102",
      "A:103",
      "A:104",
      "A:105",
      "A:106",
      "A:107",
      "A:108",
      "A:109",
      "A:11",
      "A:110",
      "A:111",
      "A:112",
      "A:113",
      "A:114",
      "A:115",
      "A:116",
      "A:117",
      "A:118",
      "A:119",
      "A:12",
      "A:120",
      "A:121",
      "A:122",
      "A:123",
      "A:124",
      "A:125",
      "A:126",
      "A:127",
      "A:128",
      "A:129",
      "A:13",
      "A:130",
      "A:131",
      "A:132",
      "A:133",
      "A:134",
      "A:135",
      "A:136",
      "A:137",
      "A:138",
      "A:139",
      "A:14",
      "A:140",
      "A:141",
      "A:142",
      "A:143",
      "A:144",
      "A:145",
      "A:146",
      "A:147",
      "A:148",
      "A:149",
      "A:15",
      "A:150",
      "A:151",
      "A:152",
      "A:153",
      "A:154",
      "A:155",
      "A:156",
      "A:157",
      "A:158",
      "A:159",
      "A:16",
      "A:160",
      "A:161",
      "A:162",
      "A:163",
      "A:164",
      "A:165",
      "A:166",
      "A:167",
      "A:168",
      "A:169",
      "A:17",
      "A:170",
      "A:171",
      "A:172",
      "A:173",
      "A:174",
      "A:175",
      "A:176",
      "A:177",
      "A:178",
      "A:179",
      "A:18",
      "A:180",
      "A:181",
      "A:182",
      "A:183",
      "A:184",
      "A:185",
      "A:186",
      "A:187",
      "A:188",
      "A:189",
      "A:19",
      "A:190",
      "A:191",
      "A:192",
      "A:193",
      "A:194",
      "A:195",
      "A:196",
      "A:197",
      "A:198",
      "A:199",
      "A:2",
      "A:20",
      "A:200",
      "A:201",
      "A:202",
      "A:203",
      "A:204",
      "A:205",
      "A:206",
      "A:207",
      "A:208",
      "A:209",
      "A:21",
      "A:210",
      "A:211",
      "A:212",
      "A:213",
      "A:214",
      "A:215",
      "A:216",
      "A:217",
      "A:218",
      "A:219",
      "A:22",
      "A:220",
      "A:221",
      "A:222",
      "A:223",
      "A:224",
      "A:225",
      "A:226",
      "A:227",
      "A:228",
      "A:229",
      "A:23",
      "A:230",
      "A:231",
      "A:232",
      "A:233",
      "A:234",
      "A:235",
      "A:236",
      "A:237",
      "A:238",
      "A:239",
      "A:24",
      "A:240",
      "A:241",
      "A:242",
      "A:243",
      "A:244",
      "A:245",
      "A:246",
      "A:247",
      "A:248",
      "A:249",
      "A:25",
      "A:250",
      "A:251",
      "A:252",
      "A:253",
      "A:254",
      "A:255",
      "A:256",
      "A:257",
      "A:258",
      "A:259",
      "A:26",
      "A:260",
      "A:261",
      "A:262",
      "A:263",
      "A:264",
      "A:265",
      "A:266",
      "A:267",
      "A:268",
      "A:269",
      "A:27",
      "A:270",
      "A:271",
      "A:272",
      "A:273",
      "A:274",
      "A:275",
      "A:276",
      "A:277",
      "A:278",
      "A:279",
      "A:28",
      "A:280",
      "A:281",
      "A:282",
      "A:283",
      "A:284",
      "A:285",
      "A:286",
      "A:287",
      "A:288",
      "A:289",
      "A:29",
      "A:290",
      "A:291",
      "A:292",
      "A:293",
      "A:294",
      "A:295",
      "A:296",
      "A:297",
      "A:298",
      "A:299",
      "A:3",
      "A:30",
      "A:300",
      "A:301",
      "A:302",
      "A:303",
      "A:304",
      "A:305",
      "A:306",
      "A:307",
      "A:308",
      "A:309",
      "A:31",
      "A:310",
      "A:311",
      "A:312",
      "A:313",
      "A:314",
      "A:315",
      "A:316",
      "A:317",
      "A:318",
      "A:319",
      "A:32",
      "A:320",
      "A:321",
      "A:322",
      "A:323",
      "A:324",
      "A:325",
      "A:326",
      "A:327",
      "A:328",
      "A:329",
      "A:330",
      "A:331",
      "A:332",
      "A:333",
      "A:334",
      "A:335",
      "A:336",
      "A:337",
      "A:338",
      "A:339",
      "A:34",
      "A:340",
      "A:341",
      "A:342",
      "A:343",
      "A:344",
      "A:345",
      "A:346",
      "A:347",
      "A:348",
      "A:349",
      "A:35",
      "A:350",
      "A:351",
      "A:352",
      "A:353",
      "A:354",
      "A:355",
      "A:356",
      "A:357",
      "A:358",
      "A:359",
      "A:36",
      "A:360",
      "A:361",
      "A:362",
      "A:363",
      "A:364",
      "A:365",
      "A:366",
      "A:367",
      "A:368",
      "A:369",
      "A:37",
      "A:370",
      "A:371",
      "A:372",
      "A:373",
      "A:374",
      "A:375",
      "A:376",
      "A:377",
      "A:378",
      "A:379",
      "A:38",
      "A:380",
      "A:381",
      "A:382",
      "A:383",
      "A:384",
      "A:385",
      "A:386",
      "A:387",
      "A:388",
      "A:389",
      "A:39",
      "A:390",
      "A:391",
      "A:392",
      "A:393",
      "A:394",
      "A:395",
      "A:396",
      "A:397",
      "A:398",
      "A:399",
      "A:4",
      "A:40",
      "A:400",
      "A:41",
      "A:42",
      "A:43",
      "A:44",
      "A:45",
      "A:46",
      "A:47",
      "A:48",
      "A:49",
      "A:5",
      "A:50",
      "A:501",
      "A:51",
      "A:52",
      "A:53",
      "A:54",
      "A:55",
      "A:56",
      "A:57",
      "A:58",
      "A:59",
      "A:6",
      "A:60",
      "A:61",
      "A:62",
      "A:63",
      "A:64",
      "A:65",
      "A:66",
      "A:67",
      "A:68",
      "A:69",
      "A:7",
      "A:70",
      "A:71",
      "A:72",
      "A:73",
      "A:74",
      "A:75",
      "A:76",
      "A:77",
      "A:78",
      "A:79",
      "A:8",
      "A:80",
      "A:81",
      "A:82",
      "A:83",
      "A:84",
      "A:85",
      "A:86",
      "A:87",
      "A:88",
      "A:89",
      "A:9",
      "A:90",
      "A:91",
      "A:92",
      "A:93",
      "A:94",
      "A:95",
      "A:96",
      "A:97",
      "A:98",
      "A:99",
      "B:10",
      "B:100",
      "B:101",
      "B:102",
      "B:103",
      "B:104",
      "B:105",
      "B:106",
      "B:107",
      "B:108",
      "B:109",
      "B:11",
      "B:110",
      "B:111",
      "B:112",
      "B:113",
      "B:114",
      "B:115",
      "B:116",
      "B:117",
      "B:118",
      "B:119",
      "B:12",
      "B:120",
      "B:121",
      "B:122",
      "B:123",
      "B:124",
      "B:125",
      "B:126",
      "B:127",
      "B:128",
      "B:129",
      "B:13",
      "B:130",
      "B:131",
      "B:132",
      "B:133",
      "B:134",
      "B:135",
      "B:136",
      "B:137",
      "B:138",
      "B:139",
      "B:14",
      "B:140",
      "B:141",
      "B:142",
      "B:143",
      "B:144",
      "B:145",
      "B:146",
      "B:147",
      "B:148",
      "B:149",
      "B:15",
      "B:150",
      "B:151",
      "B:152",
      "B:153",
      "B:154",
      "B:155",
      "B:156",
      "B:157",
      "B:158",
      "B:159",
      "B:16",
      "B:160",
      "B:161",
      "B:162",
      "B:163",
      "B:164",
      "B:165",
      "B:166",
      "B:167",
      "B:168",
      "B:169",
      "B:17",
      "B:170",
      "B:171",
      "B:172",
      "B:173",
      "B:174",
      "B:175",
      "B:176",
      "B:177",
      "B:178",
      "B:179",
      "B:18",
      "B:180",
      "B:181",
      "B:182",
      "B:183",
      "B:184",
      "B:185",
      "B:186",
      "B:187",
      "B:188",
      "B:189",
      "B:19",
      "B:190",
      "B:191",
      "B:192",
      "B:193",
      "B:194",
      "B:195",
      "B:196",
      "B:197",
      "B:198",
      "B:199",
      "B:2",
      "B:20",
      "B:200",
      "B:201",
      "B:202",
      "B:203",
      "B:204",
      "B:205",
      "B:206",
      "B:207",
      "B:208",
      "B:209",
      "B:21",
      "B:210",
      "B:211",
      "B:212",
      "B:213",
      "B:214",
      "B:215",
      "B:216",
      "B:217",
      "B:218",
      "B:219",
      "B:22",
      "B:220",
      "B:221",
      "B:222",
      "B:223",
      "B:224",
      "B:225",
      "B:226",
      "B:227",
      "B:228",
      "B:229",
      "B:23",
      "B:230",
      "B:231",
      "B:232",
      "B:233",
      "B:234",
      "B:235",
      "B:236",
      "B:237",
      "B:238",
      "B:239",
      "B:24",
      "B:240",
      "B:241",
      "B:242",
      "B:243",
      "B:244",
      "B:245",
      "B:246",
      "B:247",
      "B:248",
      "B:249",
      "B:25",
      "B:250",
      "B:251",
      "B:252",
      "B:253",
      "B:254",
      "B:255",
      "B:256",
      "B:257",
      "B:258",
      "B:259",
      "B:26",
      "B:260",
      "B:261",
      "B:262",
      "B:263",
      "B:264",
      "B:265",
      "B:266",
      "B:267",
      "B:268",
      "B:269",
      "B:27",
      "B:270",
      "B:271",
      "B:272",
      "B:273",
      "B:274",
      "B:275",
      "B:276",
      "B:277",
      "B:278",
      "B:279",
      "B:28",
      "B:280",
      "B:281",
      "B:282",
      "B:283",
      "B:284",
      "B:285",
      "B:286",
      "B:287",
      "B:288",
      "B:289",
      "B:29",
      "B:290",
      "B:291",
      "B:292",
      "B:293",
      "B:294",
      "B:295",
      "B:296",
      "B:297",
      "B:298",
      "B:299",
      "B:3",
      "B:30",
      "B:300",
      "B:301",
      "B:302",
      "B:303",
      "B:304",
      "B:305",
      "B:306",
      "B:307",
      "B:308",
      "B:309",
      "B:31",
      "B:310",
      "B:311",
      "B:312",
      "B:313",
      "B:314",
      "B:315",
      "B:316",
      "B:317",
      "B:318",
      "B:319",
      "B:32",
      "B:320",
      "B:321",
      "B:322",
      "B:323",
      "B:324",
      "B:325",
      "B:326",
      "B:327",
      "B:328",
      "B:329",
      "B:33",
      "B:330",
      "B:331",
      "B:332",
      "B:333",
      "B:334",
      "B:335",
      "B:336",
      "B:337",
      "B:338",
      "B:339",
      "B:34",
      "B:340",
      "B:341",
      "B:342",
      "B:343",
      "B:344",
      "B:345",
      "B:346",
      "B:347",
      "B:348",
      "B:349",
      "B:35",
      "B:350",
      "B:351",
      "B:352",
      "B:353",
      "B:354",
      "B:355",
      "B:356",
      "B:357",
      "B:358",
      "B:359",
      "B:36",
      "B:360",
      "B:361",
      "B:362",
      "B:363",
      "B:364",
      "B:365",
      "B:366",
      "B:367",
      "B:368",
      "B:369",
      "B:37",
      "B:370",
      "B:371",
      "B:372",
      "B:373",
      "B:374",
      "B:375",
      "B:376",
      "B:377",
      "B:378",
      "B:379",
      "B:38",
      "B:380",
      "B:381",
      "B:382",
      "B:383",
      "B:384",
      "B:385",
      "B:386",
      "B:387",
      "B:388",
      "B:389",
      "B:39",
      "B:390",
      "B:391",
      "B:392",
      "B:393",
      "B:394",
      "B:395",
      "B:396",
      "B:397",
      "B:398",
      "B:399",
      "B:4",
      "B:40",
      "B:400",
      "B:41",
      "B:42",
      "B:43",
      "B:44",
      "B:45",
      "B:46",
      "B:47",
      "B:48",
      "B:49",
      "B:5",
      "B:50",
      "B:501",
      "B:51",
      "B:52",
      "B:53",
      "B:54",
      "B:55",
      "B:56",
      "B:57",
      "B:58",
      "B:59",
      "B:6",
      "B:60",
      "B:61",
      "B:62",
      "B:63",
      "B:64",
      "B:65",
      "B:66",
      "B:67",
      "B:68",
      "B:69",
      "B:7",
      "B:70",
      "B:71",
      "B:72",
      "B:73",
      "B:74",
      "B:75",
      "B:76",
      "B:77",
      "B:78",
      "B:79",
      "B:8",
      "B:80",
      "B:81",
      "B:82",
      "B:83",
      "B:84",
      "B:85",
      "B:86",
      "B:87",
      "B:88",
      "B:89",
      "B:9",
      "B:90",
      "B:91",
      "B:92",
      "B:93",
      "B:94",
      "B:95",
      "B:96",
      "B:97",
      "B:98",
      "B:99"
    ],
    "A:34": [
      "A:10",
      "A:100",
      "A:101",
      "A:102",
      "A:103",
      "A:104",
      "A:105",
      "A:106",
      "A:107",
      "A:108",
      "A:109",
      "A:11",
      "A:110",
      "A:111",
      "A:112",
      "A:113",
      "A:114",
      "A:115",
      "A:116",
      "A:117",
      "A:118",
      "A:119",
      "A:12",
      "A:120",
      "A:121",
      "A:122",
      "A:123",
      "A:124",
      "A:125",
      "A:126",
      "A:127",
      "A:128",
      "A:129",
      "A:13",
      "A:130",
      "A:131",
      "A:132",
      "A:133",
      "A:134",
      "A:135",
      "A:136",
      "A:137",
      "A:138",
      "A:139",
      "A:14",
      "A:140",
      "A:141",
      "A:142",
      "A:143",
      "A:144",
      "A:145",
      "A:146",
      "A:147",
      "A:148",
      "A:149",
      "A:15",
      "A:150",
      "A:151",
      "A:152",
      "A:153",
      "A:154",
      "A:155",
      "A:156",
      "A:157",
      "A:158",
      "A:159",
      "A:16",
      "A:160",
      "A:161",
      "A:162",
      "A:163",
      "A:164",
      "A:165",
      "A:166",
      "A:167",
      "A:168",
      "A:169",
      "A:17",
      "A:170",
      "A:171",
      "A:172",
      "A:173",
      "A:174",
      "A:175",
      "A:176",
      "A:177",
      "A:178",
      "A:179",
      "A:18",
      "A:180",
      "A:181",
      "A:182",
      "A:183",
      "A:184",
      "A:185",
      "A:186",
      "A:187",
      "A:188",
      "A:189",
      "A:19",
      "A:190",
      "A:191",
      "A:192",
      "A:193",
      "A:194",
      "A:195",
      "A:196",
      "A:197",
      "A:198",
      "A:199",
      "A:2",
      "A:20",
      "A:200",
      "A:201",
      "A:202",
      "A:203",
      "A:204",
      "A:205",
      "A:206",
      "A:207",
      "A:208",
      "A:209",
      "A:21",
      "A:210",
      "A:211",
      "A:212",
      "A:213",
      "A:214",
      "A:215",
      "A:216",
      "A:217",
      "A:218",
      "A:219",
      "A:22",
      "A:220",
      "A:221",
      "A:222",
      "A:223",
      "A:224",
      "A:225",
      "A:226",
      "A:227",
      "A:228",
      "A:229",
      "A:23",
      "A:230",
      "A:231",
      "A:232",
      "A:233",
      "A:234",
      "A:235",
      "A:236",
      "A:237",
      "A:238",
      "A:239",
      "A:24",
      "A:240",
      "A:241",
      "A:242",
      "A:243",
      "A:244",
      "A:245",
      "A:246",
      "A:247",
      "A:248",
      "A:249",
      "A:25",
      "A:250",
      "A:251",
      "A:252",
      "A:253",
      "A:254",
      "A:255",
      "A:256",
      "A:257",
      "A:258",
      "A:259",
      "A:26",
      "A:260",
      "A:261",
      "A:262",
      "A:263",
      "A:264",
      "A:265",
      "A:266",
      "A:267",
      "A:268",
      "A:269",
      "A:27",
      "A:270",
      "A:271",
      "A:272",
      "A:273",
      "A:274",
      "A:275",
      "A:276",
      "A:277",
      "A:278",
      "A:279",
      "A:28",
      "A:280",
      "A:281",
      "A:282",
      "A:283",
      "A:284",
      "A:285",
      "A:286",
      "A:287",
      "A:288",
      "A:289",
      "A:29",
      "A:290",
      "A:291",
      "A:292",
      "A:293",
      "A:294",
      "A:295",
      "A:296",
      "A:297",
      "A:298",
      "A:299",
      "A:3",
      "A:30",
      "A:300",
      "A:301",
      "A:302",
      "A:303",
      "A:304",
      "A:305",
      "A:306",
      "A:307",
      "A:308",
      "A:309",
      "A:31",
      "A:310",
      "A:311",
      "A:312",
      "A:313",
      "A:314",
      "A:315",
      "A:316",
      "A:317",
      "A:318",
      "A:319",
      "A:32",
      "A:320",
      "A:321",
      "A:322",
      "A:323",
      "A:324",
      "A:325",
      "A:326",
      "A:327",
      "A:328",
      "A:329",
      "A:33",
      "A:330",
      "A:331",
      "A:332",
      "A:333",
      "A:334",
      "A:335",
      "A:336",
      "A:337",
      "A:338",
      "A:339",
      "A:340",
      "A:341",
      "A:342",
      "A:343",
      "A:344",
      "A:345",
      "A:346",
      "A:347",
      "A:348",
      "A:349",
      "A:35",
      "A:350",
      "A:351",
      "A:352",
      "A:353",
      "A:354",
      "A:355",
      "A:356",
      "A:357",
      "A:358",
      "A:359",
      "A:36",
      "A:360",
      "A:361",
      "A:362",
      "A:363",
      "A:364",
      "A:365",
      "A:366",
      "A:367",
      "A:368",
      "A:369",
      "A:37",
      "A:370",
      "A:371",
      "A:372",
      "A:373",
      "A:374",
      "A:375",
      "A:376",
      "A:377",
      "A:378",
      "A:379",
      "A:38",
      "A:380",
      "A:381",
      "A:382",
      "A:383",
      "A:384",
      "A:385",
      "A:386",
      "A:387",
      "A:388",
      "A:389",
      "A:39",
      "A:390",
      "A:391",
      "A:392",
      "A:393",
      "A:394",
      "A:395",
      "A:396",
      "A:397",
      "A:398",
      "A:399",
      "A:4",
      "A:40",
      "A:400",
      "A:41",
      "A:42",
      "A:43",
      "A:44",
      "A:45",
      "A:46",
      "A:47",
      "A:48",
      "A:49",
      "A:5",
      "A:50",
      "A:501",
      "A:51",
      "A:52",
      "A:53",
      "A:54",
      "A:55",
      "A:56",
      "A:57",
      "A:58",
      "A:59",
      "A:6",
      "A:60",
      "A:61",
      "A:62",
      "A:63",
      "A:64",
      "A:65",
      "A:66",
      "A:67",
      "A:68",
      "A:69",
      "A:7",
      "A:70",
      "A:71",
      "A:72",
      "A:73",
      "A:74",
      "A:75",
      "A:76",
      "A:77",
      "A:78",
      "A:79",
      "A:8",
      "A:80",
      "A:81",
      "A:82",
      "A:83",
      "A:84",
      "A:85",
      "A:86",
      "A:87",
      "A:88",
      "A:89",
      "A:9",
      "A:90",
      "A:91",
      "A:92",
      "A:93",
      "A:94",
      "A:95",
      "A:96",
      "A:97",
      "A:98",
      "A:99",
      "B:10",
      "B:100",
      "B:101",
      "B:102",
      "B:103",
      "B:104",
      "B:105",
      "B:106",
      "B:107",
      "B:108",
      "B:109",
      "B:11",
      "B:110",
      "B:111",
      "B:112",
      "B:113",
      "B:114",
      "B:115",
      "B:116",
      "B:117",
      "B:118",
      "B:119",
      "B:12",
      "B:120",
      "B:121",
      "B:122",
      "B:123",
      "B:124",
      "B:125",
      "B:126",
      "B:127",
      "B:128",
      "B:129",
      "B:13",
      "B:130",
      "B:131",
      "B:132",
      "B:133",
      "B:134",
      "B:135",
      "B:136",
      "B:137",
      "B:138",
      "B:139",
      "B:14",
      "B:140",
      "B:141",
      "B:142",
      "B:143",
      "B:144",
      "B:145",
      "B:146",
      "B:147",
      "B:148",
      "B:149",
      "B:15",
      "B:150",
      "B:151",
      "B:152",
      "B:153",
      "B:154",
      "B:155",
      "B:156",
      "B:157",
      "B:158",
      "B:159",
      "B:16",
      "B:160",
      "B:161",
      "B:162",
      "B:163",
      "B:164",
      "B:165",
      "B:166",
      "B:167",
      "B:168",
      "B:169",
      "B:17",
      "B:170",
      "B:171",
      "B:172",
      "B:173",
      "B:174",
      "B:175",
      "B:176",
      "B:177",
      "B:178",
      "B:179",
      "B:18",
      "B:180",
      "B:181",
      "B:182",
      "B:183",
      "B:184",
      "B:185",
      "B:186",
      "B:187",
      "B:188",
      "B:189",
      "B:19",
      "B:190",
      "B:191",
      "B:192",
      "B:193",
      "B:194",
      "B:195",
      "B:196",
      "B:197",
      "B:198",
      "B:199",
      "B:2",
      "B:20",
      "B:200",
      "B:201",
      "B:202",
      "B:203",
      "B:204",
      "B:205",
      "B:206",
      "B:207",
      "B:208",
      "B:209",
      "B:21",
      "B:210",
      "B:211",
      "B:212",
      "B:213",
      "B:214",
      "B:215",
      "B:216",
      "B:217",
      "B:218",
      "B:219",
      "B:22",
      "B:220",
      "B:221",
      "B:222",
      "B:223",
      "B:224",
      "B:225",
      "B:226",
      "B:227",
      "B:228",
      "B:229",
      "B:23",
      "B:230",
      "B:231",
      "B:232",
      "B:233",
      "B:234",
      "B:235",
      "B:236",
      "B:237",
      "B:238",
      "B:239",
      "B:24",
      "B:240",
      "B:241",
      "B:242",
      "B:243",
      "B:244",
      "B:245",
      "B:246",
      "B:247",
      "B:248",
      "B:249",
      "B:25",
      "B:250",
      "B:251",
      "B:252",
      "B:253",
      "B:254",
      "B:255",
      "B:256",
      "B:257",
      "B:258",
      "B:259",
      "B:26",
      "B:260",
      "B:261",
      "B:262",
      "B:263",
      "B:264",
      "B:265",
      "B:266",
      "B:267",
      "B:268",
      "B:269",
      "B:27",
      "B:270",
      "B:271",
      "B:272",
      "B:273",
      "B:274",
      "B:275",
      "B:276",
      "B:277",
      "B:278",
      "B:279",
      "B:28",
      "B:280",
      "B:281",
      "B:282",
      "B:283",
      "B:284",
      "B:285",
      "B:286",
      "B:287",
      "B:288",
      "B:289",
      "B:29",
      "B:290",
      "B:291",
      "B:292",
      "B:293",
      "B:294",
      "B:295",
      "B:296",
      "B:297",
      "B:298",
      "B:299",
      "B:3",
      "B:30",
      "B:300",
      "B:301",
      "B:302",
      "B:303",
      "B:304",
      "B:305",
      "B:306",
      "B:307",
      "B:308",
      "B:309",
      "B:31",
      "B:310",
      "B:311",
      "B:312",
      "B:313",
      "B:314",
      "B:315",
      "B:316",
      "B:317",
      "B:318",
      "B:319",
      "B:32",
      "B:320",
      "B:321",
      "B:322",
      "B:323",
      "B:324",
      "B:325",
      "B:326",
      "B:327",
      "B:328",
      "B:329",
      "B:33",
      "B:330",
      "B:331",
      "B:332",
      "B:333",
      "B:334",
      "B:335",
      "B:336",
      "B:337",
      "B:338",
      "B:339",
      "B:34",
      "B:340",
      "B:341",
      "B:342",
      "B:343",
      "B:344",
      "B:345",
      "B:346",
      "B:347",
      "B:348",
      "B:349",
      "B:35",
      "B:350",
      "B:351",
      "B:352",
      "B:353",
      "B:354",
      "B:355",
      "B:356",
      "B:357",
      "B:358",
      "B:359",
      "B:36",
      "B:360",
      "B:361",
      "B:362",
      "B:363",
      "B:364",
      "B:365",
      "B:366",
      "B:367",
      "B:368",
      "B:369",
      "B:37",
      "B:370",
      "B:371",
      "B:372",
      "B:373",
      "B:374",
      "B:375",
      "B:376",
      "B:377",
      "B:378",
      "B:379",
      "B:38",
      "B:380",
      "B:381",
      "B:382",
      "B:383",
      "B:384",
      "B:385",
      "B:386",
      "B:387",
      "B:388",
      "B:389",
      "B:39",
      "B:390",
      "B:391",
      "B:392",
      "B:393",
      "B:394",
      "B:395",
      "B:396",
      "B:397",
      "B:398",
      "B:399",
      "B:4",
      "B:40",
      "B:400",
      "B:41",
      "B:42",
      "B:43",
      "B:44",
      "B:45",
      "B:46",
      "B:47",
      "B:48",
      "B:49",
      "B:5",
      "B:50",
      "B:501",
      "B:51",
      "B:52",
      "B:53",
      "B:54",
      "B:55",
      "B:56",
      "B:57",
      "B:58",
      "B:59",
      "B:6",
      "B:60",
      "B:61",
      "B:62",
      "B:63",
      "B:64",
      "B:65",
      "B:66",
      "B:67",
      "B:68",
      "B:69",
      "B:7",
      "B:70",
      "B:71",
      "B:72",
      "B:73",
      "B:74",
      "B:75",
      "B:76",
      "B:77",
      "B:78",
      "B:79",
      "B:8",
      "B:80",
      "B:81",
      "B:82",
      "B:83",
      "B:84",
      "B:85",
      "B:86",
      "B:87",
      "B:88",
      "B:89",
      "B:9",
      "B:90",
      "B:91",
      "B:92",
      "B:93",
      "B:94",
      "B:95",
      "B:96",
      "B:97",
      "B:98",
      "B:99"
    ],
    "A:35": [
      "A:10",
      "A:100",
      "A:101",
      "A:102",
      "A:103",
      "A:104",
      "A:105",
      "A:106",
      "A:107",
      "A:108",
      "A:109",
      "A:11",
      "A:110",
      "A:111",
      "A:112",
      "A:113",
      "A:114",
      "A:115",
      "A:116",
      "A:117",
      "A:118",
      "A:119",
      "A:12",
      "A:120",
      "A:121",
      "A:122",
      "A:123",
      "A:124",
      "A:125",
      "A:126",
      "A:127",
      "A:128",
      "A:129",
      "A:13",
      "A:130",
      "A:131",
      "A:132",
      "A:133",
      "A:134",
      "A:135",
      "A:136",
      "A:137",
      "A:138",
      "A:139",
      "A:14",
      "A:140",
      "A:141",
      "A:142",
      "A:143",
      "A:144",
      "A:145",
      "A:146",
      "A:147",
      "A:148",
      "A:149",
      "A:15",
      "A:150",
      "A:151",
      "A:152",
      "A:153",
      "A:154",
      "A:155",
      "A:156",
      "A:157",
      "A:158",
      "A:159",
      "A:16",
      "A:160",
      "A:161",
      "A:162",
      "A:163",
      "A:164",
      "A:165",
      "A:166",
      "A:167",
      "A:168",
      "A:169",
      "A:17",
      "A:170",
      "A:171",
      "A:172",
      "A:173",
      "A:174",
      "A:175",
      "A:176",
      "A:177",
      "A:178",
      "A:179",
      "A:18",
      "A:180",
      "A:181",
      "A:182",
      "A:183",
      "A:184",
      "A:185",
      "A:186",
      "A:187",
      "A:188",
      "A:189",
      "A:19",
      "A:190",
      "A:191",
      "A:192",
      "A:193",
      "A:194",
      "A:195",
      "A:196",
      "A:197",
      "A:198",
      "A:199",
      "A:2",
      "A:20",
      "A:200",
      "A:201",
      "A:202",
      "A:203",
      "A:204",
      "A:205",
      "A:206",
      "A:207",
      "A:208",
      "A:209",
      "A:21",
      "A:210",
      "A:211",
      "A:212",
      "A:213",
      "A:214",
      "A:215",
      "A:216",
      "A:217",
      "A:218",
      "A:219",
      "A:22",
      "A:220",
      "A:221",
      "A:222",
      "A:223",
      "A:224",
      "A:225",
      "A:226",
      "A:227",
      "A:228",
      "A:229",
      "A:23",
      "A:230",
      "A:231",
      "A:232",
      "A:233",
      "A:234",
      "A:235",
      "A:236",
      "A:237",
      "A:238",
      "A:239",
      "A:24",
      "A:240",
      "A:241",
      "A:242",
      "A:243",
      "A:244",
      "A:245",
      "A:246",
      "A:247",
      "A:248",
      "A:249",
      "A:25",
      "A:250",
      "A:251",
      "A:252",
      "A:253",
      "A:254",
      "A:255",
      "A:256",
      "A:257",
      "A:258",
      "A:259",
      "A:26",
      "A:260",
      "A:261",
      "A:262",
      "A:263",
      "A:264",
      "A:265",
      "A:266",
      "A:267",
      "A:268",
      "A:269",
      "A:27",
      "A:270",
      "A:271",
      "A:272",
      "A:273",
      "A:274",
      "A:275",
      "A:276",
      "A:277",
      "A:278",
      "A:279",
      "A:28",
      "A:280",
      "A:281",
      "A:282",
      "A:283",
      "A:284",
      "A:285",
      "A:286",
      "A:287",
      "A:288",
      "A:289",
      "A:29",
      "A:290",
      "A:291",
      "A:292",
      "A:293",
      "A:294",
      "A:295",
      "A:296",
      "A:297",
      "A:298",
      "A:299",
      "A:3",
      "A:30",
      "A:300",
      "A:301",
      "A:302",
      "A:303",
      "A:304",
      "A:305",
      "A:306",
      "A:307",
      "A:308",
      "A:309",
      "A:31",
      "A:310",
      "A:311",
      "A:312",
      "A:313",
      "A:314",
      "A:315",
      "A:316",
      "A:317",
      "A:318",
      "A:319",
      "A:32",
      "A:320",
      "A:321",
      "A:322",
      "A:323",
      "A:324",
      "A:325",
      "A:326",
      "A:327",
      "A:328",
      "A:329",
      "A:33",
      "A:330",
      "A:331",
      "A:332",
      "A:333",
      "A:334",
      "A:335",
      "A:336",
      "A:337",
      "A:338",
      "A:339",
      "A:34",
      "A:340",
      "A:341",
      "A:342",
      "A:343",
      "A:344",
      "A:345",
      "A:346",
      "A:347",
      "A:348",
      "A:349",
      "A:350",
      "A:351",
      "A:352",
      "A:353",
      "A:354",
      "A:355",
      "A:356",
      "A:357",
      "A:358",
      "A:359",
      "A:36",
      "A:360",
      "A:361",
      "A:362",
      "A:363",
      "A:364",
      "A:365",
      "A:366",
      "A:367",
      "A:368",
      "A:369",
      "A:37",
      "A:370",
      "A:371",
      "A:372",
      "A:373",
      "A:374",
      "A:375",
      "A:376",
      "A:377",
      "A:378",
      "A:379",
      "A:38",
      "A:380",
      "A:381",
      "A:382",
      "A:383",
      "A:384",
      "A:385",
      "A:386",
      "A:387",
      "A:388",
      "A:389",
      "A:39",
      "A:390",
      "A:391",
      "A:392",
      "A:393",
      "A:394",
      "A:395",
      "A:396",
      "A:397",
      "A:398",
      "A:399",
      "A:4",
      "A:40",
      "A:400",
      "A:41",
      "A:42",
      "A:43",
      "A:44",
      "A:45",
      "A:46",
      "A:47",
      "A:48",
      "A:49",
      "A:5",
      "A:50",
      "A:501",
      "A:51",
      "A:52",
      "A:53",
      "A:54",
      "A:55",
      "A:56",
      "A:57",
      "A:58",
      "A:59",
      "A:6",
      "A:60",
      "A:61",
      "A:62",
      "A:63",
      "A:64",
      "A:65",
      "A:66",
      "A:67",
      "A:68",
      "A:69",
      "A:7",
      "A:70",
      "A:71",
      "A:72",
      "A:73",
      "A:74",
      "A:75",
      "A:76",
      "A:77",
      "A:78",
      "A:79",
      "A:8",
      "A:80",
      "A:81",
      "A:82",
      "A:83",
      "A:84",
      "A:85",
      "A:86",
      "A:87",
      "A:88",
      "A:89",
      "A:9",
      "A:90",
      "A:91",
      "A:92",
      "A:93",
      "A:94",
      "A:95",
      "A:96",
      "A:97",
      "A:98",
      "A:99",
      "B:10",
      "B:100",
      "B:101",
      "B:102",
      "B:103",
      "B:104",
      "B:105",
      "B:106",
      "B:107",
      "B:108",
      "B:109",
      "B:11",
      "B:110",
      "B:111",
      "B:112",
      "B:113",
      "B:114",
      "B:115",
      "B:116",
      "B:117",
      "B:118",
      "B:119",
      "B:12",
      "B:120",
      "B:121",
      "B:122",
      "B:123",
      "B:124",
      "B:125",
      "B:126",
      "B:127",
      "B:128",
      "B:129",
      "B:13",
      "B:130",
      "B:131",
      "B:132",
      "B:133",
      "B:134",
      "B:135",
      "B:136",
      "B:137",
      "B:138",
      "B:139",
      "B:14",
      "B:140",
      "B:141",
      "B:142",
      "B:143",
      "B:144",
      "B:145",
      "B:146",
      "B:147",
      "B:148",
      "B:149",
      "B:15",
      "B:150",
      "B:151",
      "B:152",
      "B:153",
      "B:154",
      "B:155",
      "B:156",
      "B:157",
      "B:158",
      "B:159",
      "B:16",
      "B:160",
      "B:161",
      "B:162",
      "B:163",
      "B:164",
      "B:165",
      "B:166",
      "B:167",
      "B:168",
      "B:169",
      "B:17",
      "B:170",
      "B:171",
      "B:172",
      "B:173",
      "B:174",
      "B:175",
      "B:176",
      "B:177",
      "B:178",
      "B:179",
      "B:18",
      "B:180",
      "B:181",
      "B:182",
      "B:183",
      "B:184",
      "B:185",
      "B:186",
      "B:187",
      "B:188",
      "B:189",
      "B:19",
      "B:190",
      "B:191",
      "B:192",
      "B:193",
      "B:194",
      "B:195",
      "B:196",
      "B:197",
      "B:198",
      "B:199",
      "B:2",
      "B:20",
      "B:200",
      "B:201",
      "B:202",
      "B:203",
      "B:204",
      "B:205",
      "B:206",
      "B:207",
      "B:208",
      "B:209",
      "B:21",
      "B:210",
      "B:211",
      "B:212",
      "B:213",
      "B:214",
      "B:215",
      "B:216",
      "B:217",
      "B:218",
      "B:219",
      "B:22",
      "B:220",
      "B:221",
      "B:222",
      "B:223",
      "B:224",
      "B:225",
      "B:226",
      "B:227",
      "B:228",
      "B:229",
      "B:23",
      "B:230",
      "B:231",
      "B:232",
      "B:233",
      "B:234",
      "B:235",
      "B:236",
      "B:237",
      "B:238",
      "B:239",
      "B:24",
      "B:240",
      "B:241",
      "B:242",
      "B:243",
      "B:244",
      "B:245",
      "B:246",
      "B:247",
      "B:248",
      "B:249",
      "B:25",
      "B:250",
      "B:251",
      "B:252",
      "B:253",
      "B:254",
      "B:255",
      "B:256",
      "B:257",
      "B:258",
      "B:259",
      "B:26",
      "B:260",
      "B:261",
      "B:262",
      "B:263",
      "B:264",
      "B:265",
      "B:266",
      "B:267",
      "B:268",
      "B:269",
      "B:27",
      "B:270",
      "B:271",
      "B:272",
      "B:273",
      "B:274",
      "B:275",
      "B:276",
      "B:277",
      "B:278",
      "B:279",
      "B:28",
      "B:280",
      "B:281",
      "B:282",
      "B:283",
      "B:284",
      "B:285",
      "B:286",
      "B:287",
      "B:288",
      "B:289",
      "B:29",
      "B:290",
      "B:291",
      "B:292",
      "B:293",
      "B:294",
      "B:295",
      "B:296",
      "B:297",
      "B:298",
      "B:299",
      "B:3",
      "B:30",
      "B:300",
      "B:301",
      "B:302",
      "B:303",
      "B:304",
      "B:305",
      "B:306",
      "B:307",
      "B:308",
      "B:309",
      "B:31",
      "B:310",
      "B:311",
      "B:312",
      "B:313",
      "B:314",
      "B:315",
      "B:316",
      "B:317",
      "B:318",
      "B:319",
      "B:32",
      "B:320",
      "B:321",
      "B:322",
      "B:323",
      "B:324",
      "B:325",
      "B:326",
      "B:327",
      "B:328",
      "B:329",
      "B:33",
      "B:330",
      "B:331",
      "B:332",
      "B:333",
      "B:334",
      "B:335",
      "B:336",
      "B:337",
      "B:338",
      "B:339",
      "B:34",
      "B:340",
      "B:341",
      "B:342",
      "B:343",
      "B:344",
      "B:345",
      "B:346",
      "B:347",
      "B:348",
      "B:349",
      "B:35",
      "B:350",
      "B:351",
      "B:352",
      "B:353",
      "B:354",
      "B:355",
      "B:356",
      "B:357",
      "B:358",
      "B:359",
      "B:36",
      "B:360",
      "B:361",
      "B:362",
      "B:363",
      "B:364",
      "B:365",
      "B:366",
      "B:367",
      "B:368",
      "B:369",
      "B:37",
      "B:370",
      "B:371",
      "B:372",
      "B:373",
      "B:374",
      "B:375",
      "B:376",
      "B:377",
      "B:378",
      "B:379",
      "B:38",
      "B:380",
      "B:381",
      "B:382",
      "B:383",
      "B:384",
      "B:385",
      "B:386",
      "B:387",
      "B:388",
      "B:389",
      "B:39",
      "B:390",
      "B:391",
      "B:392",
      "B:393",
      "B:394",
      "B:395",
      "B:396",
      "B:397",
      "B:398",
      "B:399",
      "B:4",
      "B:40",
      "B:400",
      "B:41",
      "B:42",
      "B:43",
      "B:44",
      "B:45",
      "B:46",
      "B:47",
      "B:48",
      "B:49",
      "B:5",
      "B:50",
      "B:501",
      "B:51",
      "B:52",
      "B:53",
      "B:54",
      "B:55",
      "B:56",
      "B:57",
      "B:58",
      "B:59",
      "B:6",
      "B:60",
      "B:61",
      "B:62",
      "B:63",
      "B:64",
      "B:65",
      "B:66",
      "B:67",
      "B:68",
      "B:69",
      "B:7",
      "B:70",
      "B:71",
      "B:72",
      "B:73",
      "B:74",
      "B:75",
      "B:76",
      "B:77",
      "B:78",
      "B:79",
      "B:8",
      "B:80",
      "B:81",
      "B:82",
      "B:83",
      "B:84",
      "B:85",
      "B:86",
      "B:87",
      "B:88",
      "B:89",
      "B:9",
      "B:90",
      "B:91",
      "B:92",
      "B:93",
      "B:94",
      "B:95",
      "B:96",
      "B:97",
      "B:98",
      "B:99"
    ],
    "A:36": [
      "A:10",
      "A:100",
      "A:101",
      "A:102",
      "A:103",
      "A:104",
      "A:105",
      "A:106",
      "A:107",
      "A:108",
      "A:109",
      "A:11",
      "A:110",
      "A:111",
      "A:112",
      "A:113",
      "A:114",
      "A:115",
      "A:116",
      "A:117",
      "A:118",
      "A:119",
      "A:12",
      "A:120",
      "A:121",
      "A:122",
      "A:123",
      "A:124",
      "A:125",
      "A:126",
      "A:127",
      "A:128",
      "A:129",
      "A:13",
      "A:130",
      "A:131",
      "A:132",
      "A:133",
      "A:134",
      "A:135",
      "A:136",
      "A:137",
      "A:138",
      "A:139",
      "A:14",
      "A:140",
      "A:141",
      "A:142",
      "A:143",
      "A:144",
      "A:145",
      "A:146",
      "A:147",
      "A:148",
      "A:149",
      "A:15",
      "A:150",
      "A:151",
      "A:152",
      "A:153",
      "A:154",
      "A:155",
      "A:156",
      "A:157",
      "A:158",
      "A:159",
      "A:16",
      "A:160",
      "A:161",
      "A:162",
      "A:163",
      "A:164",
      "A:165",
      "A:166",
      "A:167",
      "A:168",
      "A:169",
      "A:17",
      "A:170",
      "A:171",
      "A:172",
      "A:173",
      "A:174",
      "A:175",
      "A:176",
      "A:177",
      "A:178",
      "A:179",
      "A:18",
      "A:180",
      "A:181",
      "A:182",
      "A:183",
      "A:184",
      "A:185",
      "A:186",
      "A:187",
      "A:188",
      "A:189",
      "A:19",
      "A:190",
      "A:191",
      "A:192",
      "A:193",
      "A:194",
      "A:195",
      "A:196",
      "A:197",
      "A:198",
      "A:199",
      "A:2",
      "A:20",
      "A:200",
      "A:201",
      "A:202",
      "A:203",
      "A:204",
      "A:205",
      "A:206",
      "A:207",
      "A:208",
      "A:209",
      "A:21",
      "A:210",
      "A:211",
      "A:212",
      "A:213",
      "A:214",
      "A:215",
      "A:216",
      "A:217",
      "A:218",
      "A:219",
      "A:22",
      "A:220",
      "A:221",
      "A:222",
      "A:223",
      "A:224",
      "A:225",
      "A:226",
      "A:227",
      "A:228",
      "A:229",
      "A:23",
      "A:230",
      "A:231",
      "A:232",
      "A:233",
      "A:234",
      "A:235",
      "A:236",
      "A:237",
      "A:238",
      "A:239",
      "A:24",
      "A:240",
      "A:241",
      "A:242",
      "A:243",
      "A:244",
      "A:245",
      "A:246",
      "A:247",
      "A:248",
      "A:249",
      "A:25",
      "A:250",
      "A:251",
      "A:252",
      "A:253",
      "A:254",
      "A:255",
      "A:256",
      "A:257",
      "A:258",
      "A:259",
      "A:26",
      "A:260",
      "A:261",
      "A:262",
      "A:263",
      "A:264",
      "A:265",
      "A:266",
      "A:267",
      "A:268",
      "A:269",
      "A:27",
      "A:270",
      "A:271",
      "A:272",
      "A:273",
      "A:274",
      "A:275",
      "A:276",
      "A:277",
      "A:278",
      "A:279",
      "A:28",
      "A:280",
      "A:281",
      "A:282",
      "A:283",
      "A:284",
      "A:285",
      "A:286",
      "A:287",
      "A:288",
      "A:289",
      "A:29",
      "A:290",
      "A:291",
      "A:292",
      "A:293",
      "A:294",
      "A:295",
      "A:296",
      "A:297",
      "A:298",
      "A:299",
      "A:3",
      "A:30",
      "A:300",
      "A:301",
      "A:302",
      "A:303",
      "A:304",
      "A:305",
      "A:306",
      "A:307",
      "A:308",
      "A:309",
      "A:31",
      "A:310",
      "A:311",
      "A:312",
      "A:313",
      "A:314",
      "A:315",
      "A:316",
      "A:317",
      "A:318",
      "A:319",
      "A:32",
      "A:320",
      "A:321",
      "A:322",
      "A:323",
      "A:324",
      "A:325",
      "A:326",
      "A:327",
      "A:328",
      "A:329",
      "A:33",
      "A:330",
      "A:331",
      "A:332",
      "A:333",
      "A:334",
      "A:335",
      "A:336",
      "A:337",
      "A:338",
      "A:339",
      "A:34",
      "A:340",
      "A:341",
      "A:342",
      "A:343",
      "A:344",
      "A:345",
      "A:346",
      "A:347",
      "A:348",
      "A:349",
      "A:35",
      "A:350",
      "A:351",
      "A:352",
      "A:353",
      "A:354",
      "A:355",
      "A:356",
      "A:357",
      "A:358",
      "A:359",
      "A:360",
      "A:361",
      "A:362",
      "A:363",
      "A:364",
      "A:365",
      "A:366",
      "A:367",
      "A:368",
      "A:369",
      "A:37",
      "A:370",
      "A:371",
      "A:372",
      "A:373",
      "A:374",
      "A:375",
      "A:376",
      "A:377",
      "A:378",
      "A:379",
      "A:38",
      "A:380",
      "A:381",
      "A:382",
      "A:383",
      "A:384",
      "A:385",
      "A:386",
      "A:387",
      "A:388",
      "A:389",
      "A:39",
      "A:390",
      "A:391",
      "A:392",
      "A:393",
      "A:394",
      "A:395",
      "A:396",
      "A:397",
      "A:398",
      "A:399",
      "A:4",
      "A:40",
      "A:400",
      "A:41",
      "A:42",
      "A:43",
      "A:44",
      "A:45",
      "A:46",
      "A:47",
      "A:48",
      "A:49",
      "A:5",
      "A:50",
      "A:501",
      "A:51",
      "A:52",
      "A:53",
      "A:54",
      "A:55",
      "A:56",
      "A:57",
      "A:58",
      "A:59",
      "A:6",
      "A:60",
      "A:61",
      "A:62",
      "A:63",
      "A:64",
      "A:65",
      "A:66",
      "A:67",
      "A:68",
      "A:69",
      "A:7",
      "A:70",
      "A:71",
      "A:72",
      "A:73",
      "A:74",
      "A:75",
      "A:76",
      "A:77",
      "A:78",
      "A:79",
      "A:8",
      "A:80",
      "A:81",
      "A:82",
      "A:83",
      "A:84",
      "A:85",
      "A:86",
      "A:87",
      "A:88",
      "A:89",
      "A:9",
      "A:90",
      "A:91",
      "A:92",
      "A:93",
      "A:94",
      "A:95",
      "A:96",
      "A:97",
      "A:98",
      "A:99",
      "B:10",
      "B:100",
      "B:101",
      "B:102",
      "B:103",
      "B:104",
      "B:105",
      "B:106",
      "B:107",
      "B:108",
      "B:109",
      "B:11",
      "B:110",
      "B:111",
      "B:112",
      "B:113",
      "B:114",
      "B:115",
      "B:116",
      "B:117",
      "B:118",
      "B:119",
      "B:12",
      "B:120",
      "B:121",
      "B:122",
      "B:123",
      "B:124",
      "B:125",
      "B:126",
      "B:127",
      "B:128",
      "B:129",
      "B:13",
      "B:130",
      "B:131",
      "B:132",
      "B:133",
      "B:134",
      "B:135",
      "B:136",
      "B:137",
      "B:138",
      "B:139",
      "B:14",
      "B:140",
      "B:141",
      "B:142",
      "B:143",
      "B:144",
      "B:145",
      "B:146",
      "B:147",
      "B:148",
      "B:149",
      "B:15",
      "B:150",
      "B:151",
      "B:152",
      "B:153",
      "B:154",
      "B:155",
      "B:156",
      "B:157",
      "B:158",
      "B:159",
      "B:16",
      "B:160",
      "B:161",
      "B:162",
      "B:163",
      "B:164",
      "B:165",
      "B:166",
      "B:167",
      "B:168",
      "B:169",
      "B:17",
      "B:170",
      "B:171",
      "B:172",
      "B:173",
      "B:174",
      "B:175",
      "B:176",
      "B:177",
      "B:178",
      "B:179",
      "B:18",
      "B:180",
      "B:181",
      "B:182",
      "B:183",
      "B:184",
      "B:185",
      "B:186",
      "B:187",
      "B:188",
      "B:189",
      "B:19",
      "B:190",
      "B:191",
      "B:192",
      "B:193",
      "B:194",
      "B:195",
      "B:196",
      "B:197",
      "B:198",
      "B:199",
      "B:2",
      "B:20",
      "B:200",
      "B:201",
      "B:202",
      "B:203",
      "B:204",
      "B:205",
      "B:206",
      "B:207",
      "B:208",
      "B:209",
      "B:21",
      "B:210",
      "B:211",
      "B:212",
      "B:213",
      "B:214",
      "B:215",
      "B:216",
      "B:217",
      "B:218",
      "B:219",
      "B:22",
      "B:220",
      "B:221",
      "B:222",
      "B:223",
      "B:224",
      "B:225",
      "B:226",
      "B:227",
      "B:228",
      "B:229",
      "B:23",
      "B:230",
      "B:231",
      "B:232",
      "B:233",
      "B:234",
      "B:235",
      "B:236",
      "B:237",
      "B:238",
      "B:239",
      "B:24",
      "B:240",
      "B:241",
      "B:242",
      "B:243",
      "B:244",
      "B:245",
      "B:246",
      "B:247",
      "B:248",
      "B:249",
      "B:25",
      "B:250",
      "B:251",
      "B:252",
      "B:253",
      "B:254",
      "B:255",
      "B:256",
      "B:257",
      "B:258",
      "B:259",
      "B:26",
      "B:260",
      "B:261",
      "B:262",
      "B:263",
      "B:264",
      "B:265",
      "B:266",
      "B:267",
      "B:268",
      "B:269",
      "B:27",
      "B:270",
      "B:271",
      "B:272",
      "B:273",
      "B:274",
      "B:275",
      "B:276",
      "B:277",
      "B:278",
      "B:279",
      "B:28",
      "B:280",
      "B:281",
      "B:282",
      "B:283",
      "B:284",
      "B:285",
      "B:286",
      "B:287",
      "B:288",
      "B:289",
      "B:29",
      "B:290",
      "B:291",
      "B:292",
      "B:293",
      "B:294",
      "B:295",
      "B:296",
      "B:297",
      "B:298",
      "B:299",
      "B:3",
      "B:30",
      "B:300",
      "B:301",
      "B:302",
      "B:303",
      "B:304",
      "B:305",
      "B:306",
      "B:307",
      "B:308",
      "B:309",
      "B:31",
      "B:310",
      "B:311",
      "B:312",
      "B:313",
      "B:314",
      "B:315",
      "B:316",
      "B:317",
      "B:318",
      "B:319",
      "B:32",
      "B:320",
      "B:321",
      "B:322",
      "B:323",
      "B:324",
      "B:325",
      "B:326",
      "B:327",
      "B:328",
      "B:329",
      "B:33",
      "B:330",
      "B:331",
      "B:332",
      "B:333",
      "B:334",
      "B:335",
      "B:336",
      "B:337",
      "B:338",
      "B:339",
      "B:34",
      "B:340",
      "B:341",
      "B:342",
      "B:343",
      "B:344",
      "B:345",
      "B:346",
      "B:347",
      "B:348",
      "B:349",
      "B:35",
      "B:350",
      "B:351",
      "B:352",
      "B:353",
      "B:354",
      "B:355",
      "B:356",
      "B:357",
      "B:358",
      "B:359",
      "B:36",
      "B:360",
      "B:361",
      "B:362",
      "B:363",
      "B:364",
      "B:365",
      "B:366",
      "B:367",
      "B:368",
      "B:369",
      "B:37",
      "B:370",
      "B:371",
      "B:372",
      "B:373",
      "B:374",
      "B:375",
      "B:376",
      "B:377",
      "B:378",
      "B:379",
      "B:38",
      "B:380",
      "B:381",
      "B:382",
      "B:383",
      "B:384",
      "B:385",
      "B:386",
      "B:387",
      "B:388",
      "B:389",
      "B:39",
      "B:390",
      "B:391",
      "B:392",
      "B:393",
      "B:394",
      "B:395",
      "B:396",
      "B:397",
      "B:398",
      "B:399",
      "B:4",
      "B:40",
      "B:400",
      "B:41",
      "B:42",
      "B:43",
      "B:44",
      "B:45",
      "B:46",
      "B:47",
      "B:48",
      "B:49",
      "B:5",
      "B:50",
      "B:501",
      "B:51",
      "B:52",
      "B:53",
      "B:54",
      "B:55",
      "B:56",
      "B:57",
      "B:58",
      "B:59",
      "B:6",
      "B:60",
      "B:61",
      "B:62",
      "B:63",
      "B:64",
      "B:65",
      "B:66",
      "B:67",
      "B:68",
      "B:69",
      "B:7",
      "B:70",
      "B:71",
      "B:72",
      "B:73",
      "B:74",
      "B:75",
      "B:76",
      "B:77",
      "B:78",
      "B:79",
      "B:8",
      "B:80",
      "B:81",
      "B:82",
      "B:83",
      "B:84",
      "B:85",
      "B:86",
      "B:87",
      "B:88",
      "B:89",
      "B:9",
      "B:90",
      "B:91",
      "B:92",
      "B:93",
      "B:94",
      "B:95",
      "B:96",
      "B:97",
      "B:98",
      "B:99"
    ],
    "A:37": [
      "A:10",
      "A:100",
      "A:101",
      "A:102",
      "A:103",
      "A:104",
      "A:105",
      "A:106",
      "A:107",
      "A:108",
      "A:109",
      "A:11",
      "A:110",
      "A:111",
      "A:112",
      "A:113",
      "A:114",
      "A:115",
      "A:116",
      "A:117",
      "A:118",
      "A:119",
      "A:12",
      "A:120",
      "A:121",
      "A:122",
      "A:123",
      "A:124",
      "A:125",
      "A:126",
      "A:127",
      "A:128",
      "A:129",
      "A:13",
      "A:130",
      "A:131",
      "A:132",
      "A:133",
      "A:134",
      "A:135",
      "A:136",
      "A:137",
      "A:138",
      "A:139",
      "A:14",
      "A:140",
      "A:141",
      "A:142",
      "A:143",
      "A:144",
      "A:145",
      "A:146",
      "A:147",
      "A:148",
      "A:149",
      "A:15",
      "A:150",
      "A:151",
      "A:152",
      "A:153",
      "A:154",
      "A:155",
      "A:156",
      "A:157",
      "A:158",
      "A:159",
      "A:16",
      "A:160",
      "A:161",
      "A:162",
      "A:163",
      "A:164",
      "A:165",
      "A:166",
      "A:167",
      "A:168",
      "A:169",
      "A:17",
      "A:170",
      "A:171",
      "A:172",
      "A:173",
      "A:174",
      "A:175",
      "A:176",
      "A:177",
      "A:178",
      "A:179",
      "A:18",
      "A:180",
      "A:181",
      "A:182",
      "A:183",
      "A:184",
      "A:185",
      "A:186",
      "A:187",
      "A:188",
      "A:189",
      "A:19",
      "A:190",
      "A:191",
      "A:192",
      "A:193",
      "A:194",
      "A:195",
      "A:196",
      "A:197",
      "A:198",
      "A:199",
      "A:2",
      "A:20",
      "A:200",
      "A:201",
      "A:202",
      "A:203",
      "A:204",
      "A:205",
      "A:206",
      "A:207",
      "A:208",
      "A:209",
      "A:21",
      "A:210",
      "A:211",
      "A:212",
      "A:213",
      "A:214",
      "A:215",
      "A:216",
      "A:217",
      "A:218",
      "A:219",
      "A:22",
      "A:220",
      "A:221",
      "A:222",
      "A:223",
      "A:224",
      "A:225",
      "A:226",
      "A:227",
      "A:228",
      "A:229",
      "A:23",
      "A:230",
      "A:231",
      "A:232",
      "A:233",
      "A:234",
      "A:235",
      "A:236",
      "A:237",
      "A:238",
      "A:239",
      "A:24",
      "A:240",
      "A:241",
      "A:242",
      "A:243",
      "A:244",
      "A:245",
      "A:246",
      "A:247",
      "A:248",
      "A:249",
      "A:25",
      "A:250",
      "A:251",
      "A:252",
      "A:253",
      "A:254",
      "A:255",
      "A:256",
      "A:257",
      "A:258",
      "A:259",
      "A:26",
      "A:260",
      "A:261",
      "A:262",
      "A:263",
      "A:264",
      "A:265",
      "A:266",
      "A:267",
      "A:268",
      "A:269",
      "A:27",
      "A:270",
      "A:271",
      "A:272",
      "A:273",
      "A:274",
      "A:275",
      "A:276",
      "A:277",
      "A:278",
      "A:279",
      "A:28",
      "A:280",
      "A:281",
      "A:282",
      "A:283",
      "A:284",
      "A:285",
      "A:286",
      "A:287",
      "A:288",
      "A:289",
      "A:29",
      "A:290",
      "A:291",
      "A:292",
      "A:293",
      "A:294",
      "A:295",
      "A:296",
      "A:297",
      "A:298",
      "A:299",
      "A:3",
      "A:30",
      "A:300",
      "A:301",
      "A:302",
      "A:303",
      "A:304",
      "A:305",
      "A:306",
      "A:307",
      "A:308",
      "A:309",
      "A:31",
      "A:310",
      "A:311",
      "A:312",
      "A:313",
      "A:314",
      "A:315",
      "A:316",
      "A:317",
      "A:318",
      "A:319",
      "A:32",
      "A:320",
      "A:321",
      "A:322",
      "A:323",
      "A:324",
      "A:325",
      "A:326",
      "A:327",
      "A:328",
      "A:329",
      "A:33",
      "A:330",
      "A:331",
      "A:332",
      "A:333",
      "A:334",
      "A:335",
      "A:336",
      "A:337",
      "A:338",
      "A:339",
      "A:34",
      "A:340",
      "A:341",
      "A:342",
      "A:343",
      "A:344",
      "A:345",
      "A:346",
      "A:347",
      "A:348",
      "A:349",
      "A:35",
      "A:350",
      "A:351",
      "A:352",
      "A:353",
      "A:354",
      "A:355",
      "A:356",
      "A:357",
      "A:358",
      "A:359",
      "A:36",
      "A:360",
      "A:361",
      "A:362",
      "A:363",
      "A:364",
      "A:365",
      "A:366",
      "A:367",
      "A:368",
      "A:369",
      "A:370",
      "A:371",
      "A:372",
      "A:373",
      "A:374",
      "A:375",
      "A:376",
      "A:377",
      "A:378",
      "A:379",
      "A:38",
      "A:380",
      "A:381",
      "A:382",
      "A:383",
      "A:384",
      "A:385",
      "A:386",
      "A:387",
      "A:388",
      "A:389",
      "A:39",
      "A:390",
      "A:391",
      "A:392",
      "A:393",
      "A:394",
      "A:395",
      "A:396",
      "A:397",
      "A:398",
      "A:399",
      "A:4",
      "A:40",
      "A:400",
      "A:41",
      "A:42",
      "A:43",
      "A:44",
      "A:45",
      "A:46",
      "A:47",
      "A:48",
      "A:49",
      "A:5",
      "A:50",
      "A:501",
      "A:51",
      "A:52",
      "A:53",
      "A:54",
      "A:55",
      "A:56",
      "A:57",
      "A:58",
      "A:59",
      "A:6",
      "A:60",
      "A:61",
      "A:62",
      "A:63",
      "A:64",
      "A:65",
      "A:66",
      "A:67",
      "A:68",
      "A:69",
      "A:7",
      "A:70",
      "A:71",
      "A:72",
      "A:73",
      "A:74",
      "A:75",
      "A:76",
      "A:77",
      "A:78",
      "A:79",
      "A:8",
      "A:80",
      "A:81",
      "A:82",
      "A:83",
      "A:84",
      "A:85",
      "A:86",
      "A:87",
      "A:88",
      "A:89",
      "A:9",
      "A:90",
      "A:91",
      "A:92",
      "A:93",
      "A:94",
      "A:95",
      "A:96",
      "A:97",
      "A:98",
      "A:99",
      "B:10",
      "B:100",
      "B:101",
      "B:102",
      "B:103",
      "B:104",
      "B:105",
      "B:106",
      "B:107",
      "B:108",
      "B:109",
      "B:11",
      "B:110",
      "B:111",
      "B:112",
      "B:113",
      "B:114",
      "B:115",
      "B:116",
      "B:117",
      "B:118",
      "B:119",
      "B:12",
      "B:120",
      "B:121",
      "B:122",
      "B:123",
      "B:124",
      "B:125",
      "B:126",
      "B:127",
      "B:128",
      "B:129",
      "B:13",
      "B:130",
      "B:131",
      "B:132",
      "B:133",
      "B:134",
      "B:135",
      "B:136",
      "B:137",
      "B:138",
      "B:139",
      "B:14",
      "B:140",
      "B:141",
      "B:142",
      "B:143",
      "B:144",
      "B:145",
      "B:146",
      "B:147",
      "B:148",
      "B:149",
      "B:15",
      "B:150",
      "B:151",
      "B:152",
      "B:153",
      "B:154",
      "B:155",
      "B:156",
      "B:157",
      "B:158",
      "B:159",
      "B:16",
      "B:160",
      "B:161",
      "B:162",
      "B:163",
      "B:164",
      "B:165",
      "B:166",
      "B:167",
      "B:168",
      "B:169",
      "B:17",
      "B:170",
      "B:171",
      "B:172",
      "B:173",
      "B:174",
      "B:175",
      "B:176",
      "B:177",
      "B:178",
      "B:179",
      "B:18",
      "B:180",
      "B:181",
      "B:182",
      "B:183",
      "B:184",
      "B:185",
      "B:186",
      "B:187",
      "B:188",
      "B:189",
      "B:19",
      "B:190",
      "B:191",
      "B:192",
      "B:193",
      "B:194",
      "B:195",
      "B:196",
      "B:197",
      "B:198",
      "B:199",
      "B:2",
      "B:20",
      "B:200",
      "B:201",
      "B:202",
      "B:203",
      "B:204",
      "B:205",
      "B:206",
      "B:207",
      "B:208",
      "B:209",
      "B:21",
      "B:210",
      "B:211",
      "B:212",
      "B:213",
      "B:214",
      "B:215",
      "B:216",
      "B:217",
      "B:218",
      "B:219",
      "B:22",
      "B:220",
      "B:221",
      "B:222",
      "B:223",
      "B:224",
      "B:225",
      "B:226",
      "B:227",
      "B:228",
      "B:229",
      "B:23",
      "B:230",
      "B:231",
      "B:232",
      "B:233",
      "B:234",
      "B:235",
      "B:236",
      "B:237",
      "B:238",
      "B:239",
      "B:24",
      "B:240",
      "B:241",
      "B:242",
      "B:243",
      "B:244",
      "B:245",
      "B:246",
      "B:247",
      "B:248",
      "B:249",
      "B:25",
      "B:250",
      "B:251",
      "B:252",
      "B:253",
      "B:254",
      "B:255",
      "B:256",
      "B:257",
      "B:258",
      "B:259",
      "B:26",
      "B:260",
      "B:261",
      "B:262",
      "B:263",
      "B:264",
      "B:265",
      "B:266",
      "B:267",
      "B:268",
      "B:269",
      "B:27",
      "B:270",
      "B:271",
      "B:272",
      "B:273",
      "B:274",
      "B:275",
      "B:276",
      "B:277",
      "B:278",
      "B:279",
      "B:28",
      "B:280",
      "B:281",
      "B:282",
      "B:283",
      "B:284",
      "B:285",
      "B:286",
      "B:287",
      "B:288",
      "B:289",
      "B:29",
      "B:290",
      "B:291",
      "B:292",
      "B:293",
      "B:294",
      "B:295",
      "B:296",
      "B:297",
      "B:298",
      "B:299",
      "B:3",
      "B:30",
      "B:300",
      "B:301",
      "B:302",
      "B:303",
      "B:304",
      "B:305",
      "B:306",
      "B:307",
      "B:308",
      "B:309",
      "B:31",
      "B:310",
      "B:311",
      "B:312",
      "B:313",
      "B:314",
      "B:315",
      "B:316",
      "B:317",
      "B:318",
      "B:319",
      "B:32",
      "B:320",
      "B:321",
      "B:322",
      "B:323",
      "B:324",
      "B:325",
      "B:326",
      "B:327",
      "B:328",
      "B:329",
      "B:33",
      "B:330",
      "B:331",
      "B:332",
      "B:333",
      "B:334",
      "B:335",
      "B:336",
      "B:337",
      "B:338",
      "B:339",
      "B:34",
      "B:340",
      "B:341",
      "B:342",
      "B:343",
      "B:344",
      "B:345",
      "B:346",
      "B:347",
      "B:348",
      "B:349",
      "B:35",
      "B:350",
      "B:351",
      "B:352",
      "B:353",
      "B:354",
      "B:355",
      "B:356",
      "B:357",
      "B:358",
      "B:359",
      "B:36",
      "B:360",
      "B:361",
      "B:362",
      "B:363",
      "B:364",
      "B:365",
      "B:366",
      "B:367",
      "B:368",
      "B:369",
      "B:37",
      "B:370",
      "B:371",
      "B:372",
      "B:373",
      "B:374",
      "B:375",
      "B:376",
      "B:377",
      "B:378",
      "B:379",
      "B:38",
      "B:380",
      "B:381",
      "B:382",
      "B:383",
      "B:384",
      "B:385",
      "B:386",
      "B:387",
      "B:388",
      "B:389",
      "B:39",
      "B:390",
      "B:391",
      "B:392",
      "B:393",
      "B:394",
      "B:395",
      "B:396",
      "B:397",
      "B:398",
      "B:399",
      "B:4",
      "B:40",
      "B:400",
      "B:41",
      "B:42",
      "B:43",
      "B:44",
      "B:45",
      "B:46",
      "B:47",
      "B:48",
      "B:49",
      "B:5",
      "B:50",
      "B:501",
      "B:51",
      "B:52",
      "B:53",
      "B:54",
      "B:55",
      "B:56",
      "B:57",
      "B:58",
      "B:59",
      "B:6",
      "B:60",
      "B:61",
      "B:62",
      "B:63",
      "B:64",
      "B:65",
      "B:66",
      "B:67",
      "B:68",
      "B:69",
      "B:7",
      "B:70",
      "B:71",
      "B:72",
      "B:73",
      "B:74",
      "B:75",
      "B:76",
      "B:77",
      "B:78",
      "B:79",
      "B:8",
      "B:80",
      "B:81",
      "B:82",
      "B:83",
      "B:84",
      "B:85",
      "B:86",
      "B:87",
      "B:88",
      "B:89",
      "B:9",
      "B:90",
      "B:91",
      "B:92",
      "B:93",
      "B:94",
      "B:95",
      "B:96",
      "B:97",
      "B:98",
      "B:99"
    ],
    "A:38": [
      "A:10",
      "A:100",
      "A:101",
      "A:102",
      "A:103",
      "A:104",
      "A:105",
      "A:106",
      "A:107",
      "A:108",
      "A:109",
      "A:11",
      "A:110",
      "A:111",
      "A:112",
      "A:113",
      "A:114",
      "A:115",
      "A:116",
      "A:117",
      "A:118",
      "A:119",
      "A:12",
      "A:120",
      "A:121",
      "A:122",
      "A:123",
      "A:124",
      "A:125",
      "A:126",
      "A:127",
      "A:128",
      "A:129",
      "A:13",
      "A:130",
      "A:131",
      "A:132",
      "A:133",
      "A:134",
      "A:135",
      "A:136",
      "A:137",
      "A:138",
      "A:139",
      "A:14",
      "A:140",
      "A:141",
      "A:142",
      "A:143",
      "A:144",
      "A:145",
      "A:146",
      "A:147",
      "A:148",
      "A:149",
      "A:15",
      "A:150",
      "A:151",
      "A:152",
      "A:153",
      "A:154",
      "A:155",
      "A:156",
      "A:157",
      "A:158",
      "A:159",
      "A:16",
      "A:160",
      "A:161",
      "A:162",
      "A:163",
      "A:164",
      "A:165",
      "A:166",
      "A:167",
      "A:168",
      "A:169",
      "A:17",
      "A:170",
      "A:171",
      "A:172",
      "A:173",
      "A:174",
      "A:175",
      "A:176",
      "A:177",
      "A:178",
      "A:179",
      "A:18",
      "A:180",
      "A:181",
      "A:182",
      "A:183",
      "A:184",
      "A:185",
      "A:186",
      "A:187",
      "A:188",
      "A:189",
      "A:19",
      "A:190",
      "A:191",
      "A:192",
      "A:193",
      "A:194",
      "A:195",
      "A:196",
      "A:197",
      "A:198",
      "A:199",
      "A:2",
      "A:20",
      "A:200",
      "A:201",
      "A:202",
      "A:203",
      "A:204",
      "A:205",
      "A:206",
      "A:207",
      "A:208",
      "A:209",
      "A:21",
      "A:210",
      "A:211",
      "A:212",
      "A:213",
      "A:214",
      "A:215",
      "A:216",
      "A:217",
      "A:218",
      "A:219",
      "A:22",
      "A:220",
      "A:221",
      "A:222",
      "A:223",
      "A:224",
      "A:225",
      "A:226",
      "A:227",
      "A:228",
      "A:229",
      "A:23",
      "A:230",
      "A:231",
      "A:232",
      "A:233",
      "A:234",
      "A:235",
      "A:236",
      "A:237",
      "A:238",
      "A:239",
      "A:24",
      "A:240",
      "A:241",
      "A:242",
      "A:243",
      "A:244",
      "A:245",
      "A:246",
      "A:247",
      "A:248",
      "A:249",
      "A:25",
      "A:250",
      "A:251",
      "A:252",
      "A:253",
      "A:254",
      "A:255",
      "A:256",
      "A:257",
      "A:258",
      "A:259",
      "A:26",
      "A:260",
      "A:261",
      "A:262",
      "A:263",
      "A:264",
      "A:265",
      "A:266",
      "A:267",
      "A:268",
      "A:269",
      "A:27",
      "A:270",
      "A:271",
      "A:272",
      "A:273",
      "A:274",
      "A:275",
      "A:276",
      "A:277",
      "A:278",
      "A:279",
      "A:28",
      "A:280",
      "A:281",
      "A:282",
      "A:283",
      "A:284",
      "A:285",
      "A:286",
      "A:287",
      "A:288",
      "A:289",
      "A:29",
      "A:290",
      "A:291",
      "A:292",
      "A:293",
      "A:294",
      "A:295",
      "A:296",
      "A:297",
      "A:298",
      "A:299",
      "A:3",
      "A:30",
      "A:300",
      "A:301",
      "A:302",
      "A:303",
      "A:304",
      "A:305",
      "A:306",
      "A:307",
      "A:308",
      "A:309",
      "A:31",
      "A:310",
      "A:311",
      "A:312",
      "A:313",
      "A:314",
      "A:315",
      "A:316",
      "A:317",
      "A:318",
      "A:319",
      "A:32",
      "A:320",
      "A:321",
      "A:322",
      "A:323",
      "A:324",
      "A:325",
      "A:326",
      "A:327",
      "A:328",
      "A:329",
      "A:33",
      "A:330",
      "A:331",
      "A:332",
      "A:333",
      "A:334",
      "A:335",
      "A:336",
      "A:337",
      "A:338",
      "A:339",
      "A:34",
      "A:340",
      "A:341",
      "A:342",
      "A:343",
      "A:344",
      "A:345",
      "A:346",
      "A:347",
      "A:348",
      "A:349",
      "A:35",
      "A:350",
      "A:351",
      "A:352",
      "A:353",
      "A:354",
      "A:355",
      "A:356",
      "A:357",
      "A:358",
      "A:359",
      "A:36",
      "A:360",
      "A:361",
      "A:362",
      "A:363",
      "A:364",
      "A:365",
      "A:366",
      "A:367",
      "A:368",
      "A:369",
      "A:37",
      "A:370",
      "A:371",
      "A:372",
      "A:373",
      "A:374",
      "A:375",
      "A:376",
      "A:377",
      "A:378",
      "A:379",
      "A:380",
      "A:381",
      "A:382",
      "A:383",
      "A:384",
      "A:385",
      "A:386",
      "A:387",
      "A:388",
      "A:389",
      "A:39",
      "A:390",
      "A:391",
      "A:392",
      "A:393",
      "A:394",
      "A:395",
      "A:396",
      "A:397",
      "A:398",
      "A:399",
      "A:4",
      "A:40",
      "A:400",
      "A:41",
      "A:42",
      "A:43",
      "A:44",
      "A:45",
      "A:46",
      "A:47",
      "A:48",
      "A:49",
      "A:5",
      "A:50",
      "A:501",
      "A:51",
      "A:52",
      "A:53",
      "A:54",
      "A:55",
      "A:56",
      "A:57",
      "A:58",
      "A:59",
      "A:6",
      "A:60",
      "A:61",
      "A:62",
      "A:63",
      "A:64",
      "A:65",
      "A:66",
      "A:67",
      "A:68",
      "A:69",
      "A:7",
      "A:70",
      "A:71",
      "A:72",
      "A:73",
      "A:74",
      "A:75",
      "A:76",
      "A:77",
      "A:78",
      "A:79",
      "A:8",
      "A:80",
      "A:81",
      "A:82",
      "A:83",
      "A:84",
      "A:85",
      "A:86",
      "A:87",
      "A:88",
      "A:89",
      "A:9",
      "A:90",
      "A:91",
      "A:92",
      "A:93",
      "A:94",
      "A:95",
      "A:96",
      "A:97",
      "A:98",
      "A:99",
      "B:10",
      "B:100",
      "B:101",
      "B:102",
      "B:103",
      "B:104",
      "B:105",
      "B:106",
      "B:107",
      "B:108",
      "B:109",
      "B:11",
      "B:110",
      "B:111",
      "B:112",
      "B:113",
      "B:114",
      "B:115",
      "B:116",
      "B:117",
      "B:118",
      "B:119",
      "B:12",
      "B:120",
      "B:121",
      "B:122",
      "B:123",
      "B:124",
      "B:125",
      "B:126",
      "B:127",
      "B:128",
      "B:129",
      "B:13",
      "B:130",
      "B:131",
      "B:132",
      "B:133",
      "B:134",
      "B:135",
      "B:136",
      "B:137",
      "B:138",
      "B:139",
      "B:14",
      "B:140",
      "B:141",
      "B:142",
      "B:143",
      "B:144",
      "B:145",
      "B:146",
      "B:147",
      "B:148",
      "B:149",
      "B:15",
      "B:150",
      "B:151",
      "B:152",
      "B:153",
      "B:154",
      "B:155",
      "B:156",
      "B:157",
      "B:158",
      "B:159",
      "B:16",
      "B:160",
      "B:161",
      "B:162",
      "B:163",
      "B:164",
      "B:165",
      "B:166",
      "B:167",
      "B:168",
      "B:169",
      "B:17",
      "B:170",
      "B:171",
      "B:172",
      "B:173",
      "B:174",
      "B:175",
      "B:176",
      "B:177",
      "B:178",
      "B:179",
      "B:18",
      "B:180",
      "B:181",
      "B:182",
      "B:183",
      "B:184",
      "B:185",
      "B:186",
      "B:187",
      "B:188",
      "B:189",
      "B:19",
      "B:190",
      "B:191",
      "B:192",
      "B:193",
      "B:194",
      "B:195",
      "B:196",
      "B:197",
      "B:198",
      "B:199",
      "B:2",
      "B:20",
      "B:200",
      "B:201",
      "B:202",
      "B:203",
      "B:204",
      "B:205",
      "B:206",
      "B:207",
      "B:208",
      "B:209",
      "B:21",
      "B:210",
      "B:211",
      "B:212",
      "B:213",
      "B:214",
      "B:215",
      "B:216",
      "B:217",
      "B:218",
      "B:219",
      "B:22",
      "B:220",
      "B:221",
      "B:222",
      "B:223",
      "B:224",
      "B:225",
      "B:226",
      "B:227",
      "B:228",
      "B:229",
      "B:23",
      "B:230",
      "B:231",
      "B:232",
      "B:233",
      "B:234",
      "B:235",
      "B:236",
      "B:237",
      "B:238",
      "B:239",
      "B:24",
      "B:240",
      "B:241",
      "B:242",
      "B:243",
      "B:244",
      "B:245",
      "B:246",
      "B:247",
      "B:248",
      "B:249",
      "B:25",
      "B:250",
      "B:251",
      "B:252",
      "B:253",
      "B:254",
      "B:255",
      "B:256",
      "B:257",
      "B:258",
      "B:259",
      "B:26",
      "B:260",
      "B:261",
      "B:262",
      "B:263",
      "B:264",
      "B:265",
      "B:266",
      "B:267",
      "B:268",
      "B:269",
      "B:27",
      "B:270",
      "B:271",
      "B:272",
      "B:273",
      "B:274",
      "B:275",
      "B:276",
      "B:277",
      "B:278",
      "B:279",
      "B:28",
      "B:280",
      "B:281",
      "B:282",
      "B:283",
      "B:284",
      "B:285",
      "B:286",
      "B:287",
      "B:288",
      "B:289",
      "B:29",
      "B:290",
      "B:291",
      "B:292",
      "B:293",
      "B:294",
      "B:295",
      "B:296",
      "B:297",
      "B:298",
      "B:299",
      "B:3",
      "B:30",
      "B:300",
      "B:301",
      "B:302",
      "B:303",
      "B:304",
      "B:305",
      "B:306",
      "B:307",
      "B:308",
      "B:309",
      "B:31",
      "B:310",
      "B:311",
      "B:312",
      "B:313",
      "B:314",
      "B:315",
      "B:316",
      "B:317",
      "B:318",
      "B:319",
      "B:32",
      "B:320",
      "B:321",
      "B:322",
      "B:323",
      "B:324",
      "B:325",
      "B:326",
      "B:327",
      "B:328",
      "B:329",
      "B:33",
      "B:330",
      "B:331",
      "B:332",
      "B:333",
      "B:334",
      "B:335",
      "B:336",
      "B:337",
      "B:338",
      "B:339",
      "B:34",
      "B:340",
      "B:341",
      "B:342",
      "B:343",
      "B:344",
      "B:345",
      "B:346",
      "B:347",
      "B:348",
      "B:349",
      "B:35",
      "B:350",
      "B:351",
      "B:352",
      "B:353",
      "B:354",
      "B:355",
      "B:356",
      "B:357",
      "B:358",
      "B:359",
      "B:36",
      "B:360",
      "B:361",
      "B:362",
      "B:363",
      "B:364",
      "B:365",
      "B:366",
      "B:367",
      "B:368",
      "B:369",
      "B:37",
      "B:370",
      "B:371",
      "B:372",
      "B:373",
      "B:374",
      "B:375",
      "B:376",
      "B:377",
      "B:378",
      "B:379",
      "B:38",
      "B:380",
      "B:381",
      "B:382",
      "B:383",
      "B:384",
      "B:385",
      "B:386",
      "B:387",
      "B:388",
      "B:389",
      "B:39",
      "B:390",
      "B:391",
      "B:392",
      "B:393",
      "B:394",
      "B:395",
      "B:396",
      "B:397",
      "B:398",
      "B:399",
      "B:4",
      "B:40",
      "B:400",
      "B:41",
      "B:42",
      "B:43",
      "B:44",
      "B:45",
      "B:46",
      "B:47",
      "B:48",
      "B:49",
      "B:5",
      "B:50",
      "B:501",
      "B:51",
      "B:52",
      "B:53",
      "B:54",
      "B:55",
      "B:56",
      "B:57",
      "B:58",
      "B:59",
      "B:6",
      "B:60",
      "B:61",
      "B:62",
      "B:63",
      "B:64",
      "B:65",
      "B:66",
      "B:67",
      "B:68",
      "B:69",
      "B:7",
      "B:70",
      "B:71",
      "B:72",
      "B:73",
      "B:74",
      "B:75",
      "B:76",
      "B:77",
      "B:78",
      "B:79",
      "B:8",
      "B:80",
      "B:81",
      "B:82",
      "B:83",
      "B:84",
      "B:85",
      "B:86",
      "B:87",
      "B:88",
      "B:89",
      "B:9",
      "B:90",
      "B:91",
      "B:92",
      "B:93",
      "B:94",
      "B:95",
      "B:96",
      "B:97",
      "B:98",
      "B:99"
    ],
    "A:39": [
      "A:10",
      "A:100",
      "A:101",
      "A:102",
      "A:103",
      "A:104",
      "A:105",
      "A:106",
      "A:107",
      "A:108",
      "A:109",
      "A:11",
      "A:110",
      "A:111",
      "A:112",
      "A:113",
      "A:114",
      "A:115",
      "A:116",
      "A:117",
      "A:118",
      "A:119",
      "A:12",
      "A:120",
      "A:121",
      "A:122",
      "A:123",
      "A:124",
      "A:125",
      "A:126",
      "A:127",
      "A:128",
      "A:129",
      "A:13",
      "A:130",
      "A:131",
      "A:132",
      "A:133",
      "A:134",
      "A:135",
      "A:136",
      "A:137",
      "A:138",
      "A:139",
      "A:14",
      "A:140",
      "A:141",
      "A:142",
      "A:143",
      "A:144",
      "A:145",
      "A:146",
      "A:147",
      "A:148",
      "A:149",
      "A:15",
      "A:150",
      "A:151",
      "A:152",
      "A:153",
      "A:154",
      "A:155",
      "A:156",
      "A:157",
      "A:158",
      "A:159",
      "A:16",
      "A:160",
      "A:161",
      "A:162",
      "A:163",
      "A:164",
      "A:165",
      "A:166",
      "A:167",
      "A:168",
      "A:169",
      "A:17",
      "A:170",
      "A:171",
      "A:172",
      "A:173",
      "A:174",
      "A:175",
      "A:176",
      "A:177",
      "A:178",
      "A:179",
      "A:18",
      "A:180",
      "A:181",
      "A:182",
      "A:183",
      "A:184",
      "A:185",
      "A:186",
      "A:187",
      "A:188",
      "A:189",
      "A:19",
      "A:190",
      "A:191",
      "A:192",
      "A:193",
      "A:194",
      "A:195",
      "A:196",
      "A:197",
      "A:198",
      "A:199",
      "A:2",
      "A:20",
      "A:200",
      "A:201",
      "A:202",
      "A:203",
      "A:204",
      "A:205",
      "A:206",
      "A:207",
      "A:208",
      "A:209",
      "A:21",
      "A:210",
      "A:211",
      "A:212",
      "A:213",
      "A:214",
      "A:215",
      "A:216",
      "A:217",
      "A:218",
      "A:219",
      "A:22",
      "A:220",
      "A:221",
      "A:222",
      "A:223",
      "A:224",
      "A:225",
      "A:226",
      "A:227",
      "A:228",
      "A:229",
      "A:23",
      "A:230",
      "A:231",
      "A:232",
      "A:233",
      "A:234",
      "A:235",
      "A:236",
      "A:237",
      "A:238",
      "A:239",
      "A:24",
      "A:240",
      "A:241",
      "A:242",
      "A:243",
      "A:244",
      "A:245",
      "A:246",
      "A:247",
      "A:248",
      "A:249",
      "A:25",
      "A:250",
      "A:251",
      "A:252",
      "A:253",
      "A:254",
      "A:255",
      "A:256",
      "A:257",
      "A:258",
      "A:259",
      "A:26",
      "A:260",
      "A:261",
      "A:262",
      "A:263",
      "A:264",
      "A:265",
      "A:266",
      "A:267",
      "A:268",
      "A:269",
      "A:27",
      "A:270",
      "A:271",
      "A:272",
      "A:273",
      "A:274",
      "A:275",
      "A:276",
      "A:277",
      "A:278",
      "A:279",
      "A:28",
      "A:280",
      "A:281",
      "A:282",
      "A:283",
      "A:284",
      "A:285",
      "A:286",
      "A:287",
      "A:288",
      "A:289",
      "A:29",
      "A:290",
      "A:291",
      "A:292",
      "A:293",
      "A:294",
      "A:295",
      "A:296",
      "A:297",
      "A:298",
      "A:299",
      "A:3",
      "A:30",
      "A:300",
      "A:301",
      "A:302",
      "A:303",
      "A:304",
      "A:305",
      "A:306",
      "A:307",
      "A:308",
      "A:309",
      "A:31",
      "A:310",
      "A:311",
      "A:312",
      "A:313",
      "A:314",
      "A:315",
      "A:316",
      "A:317",
      "A:318",
      "A:319",
      "A:32",
      "A:320",
      "A:321",
      "A:322",
      "A:323",
      "A:324",
      "A:325",
      "A:326",
      "A:327",
      "A:328",
      "A:329",
      "A:33",
      "A:330",
      "A:331",
      "A:332",
      "A:333",
      "A:334",
      "A:335",
      "A:336",
      "A:337",
      "A:338",
      "A:339",
      "A:34",
      "A:340",
      "A:341",
      "A:342",
      "A:343",
      "A:344",
      "A:345",
      "A:346",
      "A:347",
      "A:348",
      "A:349",
      "A:35",
      "A:350",
      "A:351",
      "A:352",
      "A:353",
      "A:354",
      "A:355",
      "A:356",
      "A:357",
      "A:358",
      "A:359",
      "A:36",
      "A:360",
      "A:361",
      "A:362",
      "A:363",
      "A:364",
      "A:365",
      "A:366",
      "A:367",
      "A:368",
      "A:369",
      "A:37",
      "A:370",
      "A:371",
      "A:372",
      "A:373",
      "A:374",
      "A:375",
      "A:376",
      "A:377",
      "A:378",
      "A:379",
      "A:38",
      "A:380",
      "A:381",
      "A:382",
      "A:383",
      "A:384",
      "A:385",
      "A:386",
      "A:387",
      "A:388",
      "A:389",
      "A:390",
      "A:391",
      "A:392",
      "A:393",
      "A:394",
      "A:395",
      "A:396",
      "A:397",
      "A:398",
      "A:399",
      "A:4",
      "A:40",
      "A:400",
      "A:41",
      "A:42",
      "A:43",
      "A:44",
      "A:45",
      "A:46",
      "A:47",
      "A:48",
      "A:49",
      "A:5",
      "A:50",
      "A:501",
      "A:51",
      "A:52",
      "A:53",
      "A:54",
      "A:55",
      "A:56",
      "A:57",
      "A:58",
      "A:59",
      "A:6",
      "A:60",
      "A:61",
      "A:62",
      "A:63",
      "A:64",
      "A:65",
      "A:66",
      "A:67",
      "A:68",
      "A:69",
      "A:7",
      "A:70",
      "A:71",
      "A:72",
      "A:73",
      "A:74",
      "A:75",
      "A:76",
      "A:77",
      "A:78",
      "A:79",
      "A:8",
      "A:80",
      "A:81",
      "A:82",
      "A:83",
      "A:84",
      "A:85",
      "A:86",
      "A:87",
      "A:88",
      "A:89",
      "A:9",
      "A:90",
      "A:91",
      "A:92",
      "A:93",
      "A:94",
      "A:95",
      "A:96",
      "A:97",
      "A:98",
      "A:99",
      "B:10",
      "B:100",
      "B:101",
      "B:102",
      "B:103",
      "B:104",
      "B:105",
      "B:106",
      "B:107",
      "B:108",
      "B:109",
      "B:11",
      "B:110",
      "B:111",
      "B:112",
      "B:113",
      "B:114",
      "B:115",
      "B:116",
      "B:117",
      "B:118",
      "B:119",
      "B:12",
      "B:120",
      "B:121",
      "B:122",
      "B:123",
      "B:124",
      "B:125",
      "B:126",
      "B:127",
      "B:128",
      "B:129",
      "B:13",
      "B:130",
      "B:131",
      "B:132",
      "B:133",
      "B:134",
      "B:135",
      "B:136",
      "B:137",
      "B:138",
      "B:139",
      "B:14",
      "B:140",
      "B:141",
      "B:142",
      "B:143",
      "B:144",
      "B:145",
      "B:146",
      "B:147",
      "B:148",
      "B:149",
      "B:15",
      "B:150",
      "B:151",
      "B:152",
      "B:153",
      "B:154",
      "B:155",
      "B:156",
      "B:157",
      "B:158",
      "B:159",
      "B:16",
      "B:160",
      "B:161",
      "B:162",
      "B:163",
      "B:164",
      "B:165",
      "B:166",
      "B:167",
      "B:168",
      "B:169",
      "B:17",
      "B:170",
      "B:171",
      "B:172",
      "B:173",
      "B:174",
      "B:175",
      "B:176",
      "B:177",
      "B:178",
      "B:179",
      "B:18",
      "B:180",
      "B:181",
      "B:182",
      "B:183",
      "B:184",
      "B:185",
      "B:186",
      "B:187",
      "B:188",
      "B:189",
      "B:19",
      "B:190",
      "B:191",
      "B:192",
      "B:193",
      "B:194",
      "B:195",
      "B:196",
      "B:197",
      "B:198",
      "B:199",
      "B:2",
      "B:20",
      "B:200",
      "B:201",
      "B:202",
      "B:203",
      "B:204",
      "B:205",
      "B:206",
      "B:207",
      "B:208",
      "B:209",
      "B:21",
      "B:210",
      "B:211",
      "B:212",
      "B:213",
      "B:214",
      "B:215",
      "B:216",
      "B:217",
      "B:218",
      "B:219",
      "B:22",
      "B:220",
      "B:221",
      "B:222",
      "B:223",
      "B:224",
      "B:225",
      "B:226",
      "B:227",
      "B:228",
      "B:229",
      "B:23",
      "B:230",
      "B:231",
      "B:232",
      "B:233",
      "B:234",
      "B:235",
      "B:236",
      "B:237",
      "B:238",
      "B:239",
      "B:24",
      "B:240",
      "B:241",
      "B:242",
      "B:243",
      "B:244",
      "B:245",
      "B:246",
      "B:247",
      "B:248",
      "B:249",
      "B:25",
      "B:250",
      "B:251",
      "B:252",
      "B:253",
      "B:254",
      "B:255",
      "B:256",
      "B:257",
      "B:258",
      "B:259",
      "B:26",
      "B:260",
      "B:261",
      "B:262",
      "B:263",
      "B:264",
      "B:265",
      "B:266",
      "B:267",
      "B:268",
      "B:269",
      "B:27",
      "B:270",
      "B:271",
      "B:272",
      "B:273",
      "B:274",
      "B:275",
      "B:276",
      "B:277",
      "B:278",
      "B:279",
      "B:28",
      "B:280",
      "B:281",
      "B:282",
      "B:283",
      "B:284",
      "B:285",
      "B:286",
      "B:287",
      "B:288",
      "B:289",
      "B:29",
      "B:290",
      "B:291",
      "B:292",
      "B:293",
      "B:294",
      "B:295",
      "B:296",
      "B:297",
      "B:298",
      "B:299",
      "B:3",
      "B:30",
      "B:300",
      "B:301",
      "B:302",
      "B:303",
      "B:304",
      "B:305",
      "B:306",
      "B:307",
      "B:308",
      "B:309",
      "B:31",
      "B:310",
      "B:311",
      "B:312",
      "B:313",
      "B:314",
      "B:315",
      "B:316",
      "B:317",
      "B:318",
      "B:319",
      "B:32",
      "B:320",
      "B:321",
      "B:322",
      "B:323",
      "B:324",
      "B:325",
      "B:326",
      "B:327",
      "B:328",
      "B:329",
      "B:33",
      "B:330",
      "B:331",
      "B:332",
      "B:333",
      "B:334",
      "B:335",
      "B:336",
      "B:337",
      "B:338",
      "B:339",
      "B:34",
      "B:340",
      "B:341",
      "B:342",
      "B:343",
      "B:344",
      "B:345",
      "B:346",
      "B:347",
      "B:348",
      "B:349",
      "B:35",
      "B:350",
      "B:351",
      "B:352",
      "B:353",
      "B:354",
      "B:355",
      "B:356",
      "B:357",
      "B:358",
      "B:359",
      "B:36",
      "B:360",
      "B:361",
      "B:362",
      "B:363",
      "B:364",
      "B:365",
      "B:366",
      "B:367",
      "B:368",
      "B:369",
      "B:37",
      "B:370",
      "B:371",
      "B:372",
      "B:373",
      "B:374",
      "B:375",
      "B:376",
      "B:377",
      "B:378",
      "B:379",
      "B:38",
      "B:380",
      "B:381",
      "B:382",
      "B:383",
      "B:384",
      "B:385",
      "B:386",
      "B:387",
      "B:388",
      "B:389",
      "B:39",
      "B:390",
      "B:391",
      "B:392",
      "B:393",
      "B:394",
      "B:395",
      "B:396",
      "B:397",
      "B:398",
      "B:399",
      "B:4",
      "B:40",
      "B:400",
      "B:41",
      "B:42",
      "B:43",
      "B:44",
      "B:45",
      "B:46",
      "B:47",
      "B:48",
      "B:49",
      "B:5",
      "B:50",
      "B:501",
      "B:51",
      "B:52",
      "B:53",
      "B:54",
      "B:55",
      "B:56",
      "B:57",
      "B:58",
      "B:59",
      "B:6",
      "B:60",
      "B:61",
      "B:62",
      "B:63",
      "B:64",
      "B:65",
      "B:66",
      "B:67",
      "B:68",
      "B:69",
      "B:7",
      "B:70",
      "B:71",
      "B:72",
      "B:73",
      "B:74",
      "B:75",
      "B:76",
      "B:77",
      "B:78",
      "B:79",
      "B:8",
      "B:80",
      "B:81",
      "B:82",
      "B:83",
      "B:84",
      "B:85",
      "B:86",
      "B:87",
      "B:88",
      "B:89",
      "B:9",
      "B:90",
      "B:91",
      "B:92",
      "B:93",
      "B:94",
      "B:95",
      "B:96",
      "B:97",
      "B:98",
      "B:99"
    ],
    "A:40": [
      "A:10",
      "A:100",
      "A:101",
      "A:102",
      "A:103",
      "A:104",
      "A:105",
      "A:106",
      "A:107",
      "A:108",
      "A:109",
      "A:11",
      "A:110",
      "A:111",
      "A:112",
      "A:113",
      "A:114",
      "A:115",
      "A:116",
      "A:117",
      "A:118",
      "A:119",
      "A:12",
      "A:120",
      "A:121",
      "A:122",
      "A:123",
      "A:124",
      "A:125",
      "A:126",
      "A:127",
      "A:128",
      "A:129",
      "A:13",
      "A:130",
      "A:131",
      "A:132",
      "A:133",
      "A:134",
      "A:135",
      "A:136",
      "A:137",
      "A:138",
      "A:139",
      "A:14",
      "A:140",
      "A:141",
      "A:142",
      "A:143",
      "A:144",
      "A:145",
      "A:146",
      "A:147",
      "A:148",
      "A:149",
      "A:15",
      "A:150",
      "A:151",
      "A:152",
      "A:153",
      "A:154",
      "A:155",
      "A:156",
      "A:157",
      "A:158",
      "A:159",
      "A:16",
      "A:160",
      "A:161",
      "A:162",
      "A:163",
      "A:164",
      "A:165",
      "A:166",
      "A:167",
      "A:168",
      "A:169",
      "A:17",
      "A:170",
      "A:171",
      "A:172",
      "A:173",
      "A:174",
      "A:175",
      "A:176",
      "A:177",
      "A:178",
      "A:179",
      "A:18",
      "A:180",
      "A:181",
      "A:182",
      "A:183",
      "A:184",
      "A:185",
      "A:186",
      "A:187",
      "A:188",
      "A:189",
      "A:19",
      "A:190",
      "A:191",
      "A:192",
      "A:193",
      "A:194",
      "A:195",
      "A:196",
      "A:197",
      "A:198",
      "A:199",
      "A:2",
      "A:20",
      "A:200",
      "A:201",
      "A:202",
      "A:203",
      "A:204",
      "A:205",
      "A:206",
      "A:207",
      "A:208",
      "A:209",
      "A:21",
      "A:210",
      "A:211",
      "A:212",
      "A:213",
      "A:214",
      "A:215",
      "A:216",
      "A:217",
      "A:218",
      "A:219",
      "A:22",
      "A:220",
      "A:221",
      "A:222",
      "A:223",
      "A:224",
      "A:225",
      "A:226",
      "A:227",
      "A:228",
      "A:229",
      "A:23",
      "A:230",
      "A:231",
      "A:232",
      "A:233",
      "A:234",
      "A:235",
      "A:236",
      "A:237",
      "A:238",
      "A:239",
      "A:24",
      "A:240",
      "A:241",
      "A:242",
      "A:243",
      "A:244",
      "A:245",
      "A:246",
      "A:247",
      "A:248",
      "A:249",
      "A:25",
      "A:250",
      "A:251",
      "A:252",
      "A:253",
      "A:254",
      "A:255",
      "A:256",
      "A:257",
      "A:258",
      "A:259",
      "A:26",
      "A:260",
      "A:261",
      "A:262",
      "A:263",
      "A:264",
      "A:265",
      "A:266",
      "A:267",
      "A:268",
      "A:269",
      "A:27",
      "A:270",
      "A:271",
      "A:272",
      "A:273",
      "A:274",
      "A:275",
      "A:276",
      "A:277",
      "A:278",
      "A:279",
      "A:28",
      "A:280",
      "A:281",
      "A:282",
      "A:283",
      "A:284",
      "A:285",
      "A:286",
      "A:287",
      "A:288",
      "A:289",
      "A:29",
      "A:290",
      "A:291",
      "A:292",
      "A:293",
      "A:294",
      "A:295",
      "A:296",
      "A:297",
      "A:298",
      "A:299",
      "A:3",
      "A:30",
      "A:300",
      "A:301",
      "A:302",
      "A:303",
      "A:304",
      "A:305",
      "A:306",
      "A:307",
      "A:308",
      "A:309",
      "A:31",
      "A:310",
      "A:311",
      "A:312",
      "A:313",
      "A:314",
      "A:315",
      "A:316",
      "A:317",
      "A:318",
      "A:319",
      "A:32",
      "A:320",
      "A:321",
      "A:322",
      "A:323",
      "A:324",
      "A:325",
      "A:326",
      "A:327",
      "A:328",
      "A:329",
      "A:33",
      "A:330",
      "A:331",
      "A:332",
      "A:333",
      "A:334",
      "A:335",
      "A:336",
      "A:337",
      "A:338",
      "A:339",
      "A:34",
      "A:340",
      "A:341",
      "A:342",
      "A:343",
      "A:344",
      "A:345",
      "A:346",
      "A:347",
      "A:348",
      "A:349",
      "A:35",
      "A:350",
      "A:351",
      "A:352",
      "A:353",
      "A:354",
      "A:355",
      "A:356",
      "A:357",
      "A:358",
      "A:359",
      "A:36",
      "A:360",
      "A:361",
      "A:362",
      "A:363",
      "A:364",
      "A:365",
      "A:366",
      "A:367",
      "A:368",
      "A:369",
      "A:37",
      "A:370",
      "A:371",
      "A:372",
      "A:373",
      "A:374",
      "A:375",
      "A:376",
      "A:377",
      "A:378",
      "A:379",
      "A:38",
      "A:380",
      "A:381",
      "A:382",
      "A:383",
      "A:384",
      "A:385",
      "A:386",
      "A:387",
      "A:388",
      "A:389",
      "A:39",
      "A:390",
      "A:391",
      "A:392",
      "A:393",
      "A:394",
      "A:395",
      "A:396",
      "A:397",
      "A:398",
      "A:399",
      "A:4",
      "A:400",
      "A:41",
      "A:42",
      "A:43",
      "A:44",
      "A:45",
      "A:46",
      "A:47",
      "A:48",
      "A:49",
      "A:5",
      "A:50",
      "A:501",
      "A:51",
      "A:52",
      "A:53",
      "A:54",
      "A:55",
      "A:56",
      "A:57",
      "A:58",
      "A:59",
      "A:6",
      "A:60",
      "A:61",
      "A:62",
      "A:63",
      "A:64",
      "A:65",
      "A:66",
      "A:67",
      "A:68",
      "A:69",
      "A:7",
      "A:70",
      "A:71",
      "A:72",
      "A:73",
      "A:74",
      "A:75",
      "A:76",
      "A:77",
      "A:78",
      "A:79",
      "A:8",
      "A:80",
      "A:81",
      "A:82",
      "A:83",
      "A:84",
      "A:85",
      "A:86",
      "A:87",
      "A:88",
      "A:89",
      "A:9",
      "A:90",
      "A:91",
      "A:92",
      "A:93",
      "A:94",
      "A:95",
      "A:96",
      "A:97",
      "A:98",
      "A:99",
      "B:10",
      "B:100",
      "B:101",
      "B:102",
      "B:103",
      "B:104",
      "B:105",
      "B:106",
      "B:107",
      "B:108",
      "B:109",
      "B:11",
      "B:110",
      "B:111",
      "B:112",
      "B:113",
      "B:114",
      "B:115",
      "B:116",
      "B:117",
      "B:118",
      "B:119",
      "B:12",
      "B:120",
      "B:121",
      "B:122",
      "B:123",
      "B:124",
      "B:125",
      "B:126",
      "B:127",
      "B:128",
      "B:129",
      "B:13",
      "B:130",
      "B:131",
      "B:132",
      "B:133",
      "B:134",
      "B:135",
      "B:136",
      "B:137",
      "B:138",
      "B:139",
      "B:14",
      "B:140",
      "B:141",
      "B:142",
      "B:143",
      "B:144",
      "B:145",
      "B:146",
      "B:147",
      "B:148",
      "B:149",
      "B:15",
      "B:150",
      "B:151",
      "B:152",
      "B:153",
      "B:154",
      "B:155",
      "B:156",
      "B:157",
      "B:158",
      "B:159",
      "B:16",
      "B:160",
      "B:161",
      "B:162",
      "B:163",
      "B:164",
      "B:165",
      "B:166",
      "B:167",
      "B:168",
      "B:169",
      "B:17",
      "B:170",
      "B:171",
      "B:172",
      "B:173",
      "B:174",
      "B:175",
      "B:176",
      "B:177",
      "B:178",
      "B:179",
      "B:18",
      "B:180",
      "B:181",
      "B:182",
      "B:183",
      "B:184",
      "B:185",
      "B:186",
      "B:187",
      "B:188",
      "B:189",
      "B:19",
      "B:190",
      "B:191",
      "B:192",
      "B:193",
      "B:194",
      "B:195",
      "B:196",
      "B:197",
      "B:198",
      "B:199",
      "B:2",
      "B:20",
      "B:200",
      "B:201",
      "B:202",
      "B:203",
      "B:204",
      "B:205",
      "B:206",
      "B:207",
      "B:208",
      "B:209",
      "B:21",
      "B:210",
      "B:211",
      "B:212",
      "B:213",
      "B:214",
      "B:215",
      "B:216",
      "B:217",
      "B:218",
      "B:219",
      "B:22",
      "B:220",
      "B:221",
      "B:222",
      "B:223",
      "B:224",
      "B:225",
      "B:226",
      "B:227",
      "B:228",
      "B:229",
      "B:23",
      "B:230",
      "B:231",
      "B:232",
      "B:233",
      "B:234",
      "B:235",
      "B:236",
      "B:237",
      "B:238",
      "B:239",
      "B:24",
      "B:240",
      "B:241",
      "B:242",
      "B:243",
      "B:244",
      "B:245",
      "B:246",
      "B:247",
      "B:248",
      "B:249",
      "B:25",
      "B:250",
      "B:251",
      "B:252",
      "B:253",
      "B:254",
      "B:255",
      "B:256",
      "B:257",
      "B:258",
      "B:259",
      "B:26",
      "B:260",
      "B:261",
      "B:262",
      "B:263",
      "B:264",
      "B:265",
      "B:266",
      "B:267",
      "B:268",
      "B:269",
      "B:27",
      "B:270",
      "B:271",
      "B:272",
      "B:273",
      "B:274",
      "B:275",
      "B:276",
      "B:277",
      "B:278",
      "B:279",
      "B:28",
      "B:280",
      "B:281",
      "B:282",
      "B:283",
      "B:284",
      "B:285",
      "B:286",
      "B:287",
      "B:288",
      "B:289",
      "B:29",
      "B:290",
      "B:291",
      "B:292",
      "B:293",
      "B:294",
      "B:295",
      "B:296",
      "B:297",
      "B:298",
      "B:299",
      "B:3",
      "B:30",
      "B:300",
      "B:301",
      "B:302",
      "B:303",
      "B:304",
      "B:305",
      "B:306",
      "B:307",
      "B:308",
      "B:309",
      "B:31",
      "B:310",
      "B:311",
      "B:312",
      "B:313",
      "B:314",
      "B:315",
      "B:316",
      "B:317",
      "B:318",
      "B:319",
      "B:32",
      "B:320",
      "B:321",
      "B:322",
      "B:323",
      "B:324",
      "B:325",
      "B:326",
      "B:327",
      "B:328",
      "B:329",
      "B:33",
      "B:330",
      "B:331",
      "B:332",
      "B:333",
      "B:334",
      "B:335",
      "B:336",
      "B:337",
      "B:338",
      "B:339",
      "B:34",
      "B:340",
      "B:341",
      "B:342",
      "B:343",
      "B:344",
      "B:345",
      "B:346",
      "B:347",
      "B:348",
      "B:349",
      "B:35",
      "B:350",
      "B:351",
      "B:352",
      "B:353",
      "B:354",
      "B:355",
      "B:356",
      "B:357",
      "B:358",
      "B:359",
      "B:36",
      "B:360",
      "B:361",
      "B:362",
      "B:363",
      "B:364",
      "B:365",
      "B:366",
      "B:367",
      "B:368",
      "B:369",
      "B:37",
      "B:370",
      "B:371",
      "B:372",
      "B:373",
      "B:374",
      "B:375",
      "B:376",
      "B:377",
      "B:378",
      "B:379",
      "B:38",
      "B:380",
      "B:381",
      "B:382",
      "B:383",
      "B:384",
      "B:385",
      "B:386",
      "B:387",
      "B:388",
      "B:389",
      "B:39",
      "B:390",
      "B:391",
      "B:392",
      "B:393",
      "B:394",
      "B:395",
      "B:396",
      "B:397",
      "B:398",
      "B:399",
      "B:4",
      "B:40",
      "B:400",
      "B:41",
      "B:42",
      "B:43",
      "B:44",
      "B:45",
      "B:46",
      "B:47",
      "B:48",
      "B:49",
      "B:5",
      "B:50",
      "B:501",
      "B:51",
      "B:52",
      "B:53",
      "B:54",
      "B:55",
      "B:56",
      "B:57",
      "B:58",
      "B:59",
      "B:6",
      "B:60",
      "B:61",
      "B:62",
      "B:63",
      "B:64",
      "B:65",
      "B:66",
      "B:67",
      "B:68",
      "B:69",
      "B:7",
      "B:70",
      "B:71",
      "B:72",
      "B:73",
      "B:74",
      "B:75",
      "B:76",
      "B:77",
      "B:78",
      "B:79",
      "B:8",
      "B:80",
      "B:81",
      "B:82",
      "B:83",
      "B:84",
      "B:85",
      "B:86",
      "B:87",
      "B:88",
      "B:89",
      "B:9",
      "B:90",
      "B:91",
      "B:92",
      "B:93",
      "B:94",
      "B:95",
      "B:96",
      "B:97",
      "B:98",
      "B:99"
    ],
    "A:41": [
      "A:10",
      "A:100",
      "A:101",
      "A:102",
      "A:103",
      "A:104",
      "A:105",
      "A:106",
      "A:107",
      "A:108",
      "A:109",
      "A:11",
      "A:110",
      "A:111",
      "A:112",
      "A:113",
      "A:114",
      "A:115",
      "A:116",
      "A:117",
```
