## Supplementary material for "Localized Reactivity on Proteins as Riemannian Manifolds: A Quantum-Inspired Geometric Model for Deterministic, Metal-Aware Reactive-Site Prediction": code bundle: result_bound_labels_unbound_features.json

```
{
  "case": "DB55_4LW4_R",
  "AUROC_mean": 0.915874712066713,
  "AUROC_std": 0.12103697086413885,
  "fold_AUROCs": [
    0.9889240506329113,
    0.6803797468354431,
    0.9957537154989384,
    0.9936708860759493,
    0.9206451612903226
  ],
  "AUPRC_mean": 0.555242673992674,
  "AUPRC_std": 0.2600927746702756,
  "fold_AUPRCs": [
    0.6666666666666666,
    0.25625,
    0.8666666666666667,
    0.75,
    0.23663003663003662
  ],
  "policyP_info": {
    "K_target": 5,
    "K_min": 2,
    "min_valid_folds": 2,
    "n_pos_groups": 14,
    "K_used": 5,
    "n_total_folds": 5,
    "n_valid_folds": 5,
    "n_skipped_train_single_class": 0,
    "n_skipped_test_single_class": 0,
    "reason": "OK"
  },
  "n_pos": 14,
  "n_neg": 786,
  "unbound_positive_residue_ids": [
    "A:337",
    "A:338",
    "A:339",
    "A:340",
    "A:342",
    "A:343",
    "A:344",
    "A:347",
    "A:354",
    "A:355",
    "A:356",
    "A:398",
    "A:399",
    "B:253"
  ],
  "unbound_positive_residue_ids_path": "/content/benchmark_workdir/DB55_4LW4_R/unbound_positive_residue_ids.json",
  "bound_positive_residue_ids_used": [
    "A:337",
    "A:338",
    "A:339",
    "A:340",
    "A:342",
    "A:343",
    "A:344",
    "A:347",
    "A:354",
    "A:355",
    "A:356",
    "A:398",
    "A:399",
    "B:253"
  ],
  "bound_interface_report": {
    "cutoff_angstrom": 5.0,
    "coarse_margin_angstrom": 4.0,
    "scheme": "closest-heavy",
    "protein_only": true,
    "target_bound_chains": [
      "A",
      "B"
    ],
    "n_target_res": 790,
    "n_other_res": 145,
    "n_candidate_pairs": 54,
    "n_interface_target_res": 14,
    "backend_kdtree": "scipy.cKDTree",
    "auto_interface_labels": true
  },
  "mapping": {
    "n_bound_labels": 14,
    "n_mapped": 14,
    "n_dropped": 0,
    "mapped_examples": [
      {
        "bound": "A:337",
        "unbound": "A:337",
        "idx": 335
      },
      {
        "bound": "A:338",
        "unbound": "A:338",
        "idx": 336
      },
      {
        "bound": "A:339",
        "unbound": "A:339",
        "idx": 337
      },
      {
        "bound": "A:340",
        "unbound": "A:340",
        "idx": 338
      },
      {
        "bound": "A:342",
        "unbound": "A:342",
        "idx": 340
      },
      {
        "bound": "A:343",
        "unbound": "A:343",
        "idx": 341
      },
      {
        "bound": "A:344",
        "unbound": "A:344",
        "idx": 342
      },
      {
        "bound": "A:347",
        "unbound": "A:347",
        "idx": 345
      },
      {
        "bound": "A:354",
        "unbound": "A:354",
        "idx": 352
      },
      {
        "bound": "A:355",
        "unbound": "A:355",
        "idx": 353
      },
      {
        "bound": "A:356",
        "unbound": "A:356",
        "idx": 354
      },
      {
        "bound": "A:398",
        "unbound": "A:398",
        "idx": 396
      },
      {
        "bound": "A:399",
        "unbound": "A:399",
        "idx": 397
      },
      {
        "bound": "B:253",
        "unbound": "B:253",
        "idx": 651
      }
    ],
    "dropped_examples": []
  },
  "mapping_extra": {
    "bound_to_unbound_chain_map": {
      "A": "A",
      "B": "B"
    },
    "chain_assignment": {
      "forced_hints": [],
      "unmatched_bound_chains": [
        "C"
      ],
      "unmatched_unbound_chains": [],
      "ambiguity": [
        {
          "bound_chain": "C",
          "top": "A",
          "top_weight": 0.06896551724137931,
          "second": "B",
          "second_weight": 0.06896551724137931
        },
        {
          "bound_chain": "A",
          "top": "A",
          "top_weight": 1.0,
          "second": "B",
          "second_weight": 1.0
        },
        {
          "bound_chain": "B",
          "top": "A",
          "top_weight": 1.0,
          "second": "B",
          "second_weight": 1.0
        }
      ],
      "pair_details_top": {
        "C": [
          {
            "unbound": "A",
            "identity": 0.21739130434782608,
            "coverage": 0.31724137931034485,
            "weight": 0.06896551724137931
          },
          {
            "unbound": "B",
            "identity": 0.21739130434782608,
            "coverage": 0.31724137931034485,
            "weight": 0.06896551724137931
          }
        ],
        "A": [
          {
            "unbound": "A",
            "identity": 1.0,
            "coverage": 1.0,
            "weight": 1.0
          },
          {
            "unbound": "B",
            "identity": 1.0,
            "coverage": 1.0,
            "weight": 1.0
          }
        ],
        "B": [
          {
            "unbound": "A",
            "identity": 1.0,
            "coverage": 1.0,
            "weight": 1.0
          },
          {
            "unbound": "B",
            "identity": 1.0,
            "coverage": 1.0,
            "weight": 1.0
          }
        ]
      }
    },
    "dropped_chains_low_quality": [],
    "n_bound_chains_total": 3,
    "n_unbound_chains_total": 2
  },
  "symmetry": {
    "symmetry_groups": {
      "A": 0,
      "B": 0
    },
    "symmetry_policy": {
      "min_identity": 0.95,
      "min_coverage": 0.9
    },
    "collapse_only_within_symmetry_groups": true
  },
  "solvent": {
    "solvent_filter_applied": true,
    "source": "meta.json",
    "n_total": 800,
    "n_removed": 0,
    "n_unknown_resname": 0,
    "n_retained": 800,
    "solvent_codes": [
      "WAT",
      "HOH",
      "DOD",
      "TIP3"
    ]
  },
  "unbound_out_dir": "/content/benchmark_workdir/DB55_4LW4_R/out_unbound",
  "unbound_structure": "/content/benchmark_workdir/_dataset_unpacked/4LW4_r_u.pdb",
  "bound_structure": "/content/benchmark_workdir/_dataset_unpacked/4LW4_bound_complex.pdb"
}
```
