## Supplementary material for "Localized Reactivity on Proteins as Riemannian Manifolds: A Quantum-Inspired Geometric Model for Deterministic, Metal-Aware Reactive-Site Prediction": code bundle: unbound_positive_residue_ids.json

```
{
  "unbound_positive_residue_ids": [
    "A:337",
    "A:338",
    "A:339",
    "A:340",
    "A:342",
    "A:343",
    "A:344",
    "A:347",
    "A:354",
    "A:355",
    "A:356",
    "A:398",
    "A:399",
    "B:253"
  ]
}
```
