## Supplementary material for "Localized Reactivity on Proteins as Riemannian Manifolds: A Quantum-Inspired Geometric Model for Deterministic, Metal-Aware Reactive-Site Prediction": code bundle: result_bound_labels_unbound_features.json

```
{
  "case": "DB55_4M3K_L",
  "AUROC_mean": 0.8099130177818893,
  "AUROC_std": 0.11858093882117517,
  "fold_AUROCs": [
    0.6212765957446809,
    0.8854166666666666,
    0.726086956521739,
    0.9444444444444444,
    0.8723404255319149
  ],
  "AUPRC_mean": 0.41653040614356396,
  "AUPRC_std": 0.2003571937957378,
  "fold_AUPRCs": [
    0.1544688644688645,
    0.6081871345029239,
    0.22277380952380954,
    0.6555555555555554,
    0.44166666666666665
  ],
  "policyP_info": {
    "K_target": 5,
    "K_min": 2,
    "min_valid_folds": 2,
    "n_pos_groups": 20,
    "K_used": 5,
    "n_total_folds": 5,
    "n_valid_folds": 5,
    "n_skipped_train_single_class": 0,
    "n_skipped_test_single_class": 0,
    "reason": "OK"
  },
  "n_pos": 20,
  "n_neg": 236,
  "unbound_positive_residue_ids": [
    "A:93",
    "A:94",
    "A:95",
    "A:96",
    "A:97",
    "A:98",
    "A:100",
    "A:101",
    "A:103",
    "A:137",
    "A:140",
    "A:141",
    "A:143",
    "A:144",
    "A:145",
    "A:146",
    "A:147",
    "A:163",
    "A:165",
    "A:168"
  ],
  "unbound_positive_residue_ids_path": "/content/benchmark_workdir/DB55_4M3K_L/unbound_positive_residue_ids.json",
  "bound_positive_residue_ids_used": [
    "A:100",
    "A:101",
    "A:103",
    "A:137",
    "A:140",
    "A:141",
    "A:143",
    "A:144",
    "A:145",
    "A:146",
    "A:147",
    "A:163",
    "A:165",
    "A:168",
    "A:93",
    "A:94",
    "A:95",
    "A:96",
    "A:97",
    "A:98"
  ],
  "bound_interface_report": {
    "cutoff_angstrom": 5.0,
    "coarse_margin_angstrom": 4.0,
    "scheme": "closest-heavy",
    "protein_only": true,
    "target_bound_chains": [
      "A"
    ],
    "n_target_res": 260,
    "n_other_res": 116,
    "n_candidate_pairs": 77,
    "n_interface_target_res": 20,
    "backend_kdtree": "scipy.cKDTree",
    "auto_interface_labels": true
  },
  "mapping": {
    "n_bound_labels": 20,
    "n_mapped": 20,
    "n_dropped": 0,
    "mapped_examples": [
      {
        "bound": "A:100",
        "unbound": "A:100",
        "idx": 66
      },
      {
        "bound": "A:101",
        "unbound": "A:101",
        "idx": 67
      },
      {
        "bound": "A:103",
        "unbound": "A:103",
        "idx": 69
      },
      {
        "bound": "A:137",
        "unbound": "A:137",
        "idx": 103
      },
      {
        "bound": "A:140",
        "unbound": "A:140",
        "idx": 106
      },
      {
        "bound": "A:141",
        "unbound": "A:141",
        "idx": 107
      },
      {
        "bound": "A:143",
        "unbound": "A:143",
        "idx": 109
      },
      {
        "bound": "A:144",
        "unbound": "A:144",
        "idx": 110
      },
      {
        "bound": "A:145",
        "unbound": "A:145",
        "idx": 111
      },
      {
        "bound": "A:146",
        "unbound": "A:146",
        "idx": 112
      },
      {
        "bound": "A:147",
        "unbound": "A:147",
        "idx": 113
      },
      {
        "bound": "A:163",
        "unbound": "A:163",
        "idx": 129
      },
      {
        "bound": "A:165",
        "unbound": "A:165",
        "idx": 131
      },
      {
        "bound": "A:168",
        "unbound": "A:168",
        "idx": 134
      },
      {
        "bound": "A:93",
        "unbound": "A:93",
        "idx": 59
      },
      {
        "bound": "A:94",
        "unbound": "A:94",
        "idx": 60
      },
      {
        "bound": "A:95",
        "unbound": "A:95",
        "idx": 61
      },
      {
        "bound": "A:96",
        "unbound": "A:96",
        "idx": 62
      },
      {
        "bound": "A:97",
        "unbound": "A:97",
        "idx": 63
      },
      {
        "bound": "A:98",
        "unbound": "A:98",
        "idx": 64
      }
    ],
    "dropped_examples": []
  },
  "mapping_extra": {
    "bound_to_unbound_chain_map": {
      "A": "A"
    },
    "chain_assignment": {
      "forced_hints": [],
      "unmatched_bound_chains": [
        "B"
      ],
      "unmatched_unbound_chains": [],
      "ambiguity": [],
      "pair_details_top": {
        "A": [
          {
            "unbound": "A",
            "identity": 1.0,
            "coverage": 1.0,
            "weight": 1.0
          }
        ],
        "B": [
          {
            "unbound": "A",
            "identity": 0.13559322033898305,
            "coverage": 0.5086206896551724,
            "weight": 0.06896551724137931
          }
        ]
      }
    },
    "dropped_chains_low_quality": [],
    "n_bound_chains_total": 2,
    "n_unbound_chains_total": 1
  },
  "symmetry": {
    "symmetry_groups": {
      "A": 0
    },
    "symmetry_policy": {
      "min_identity": 0.95,
      "min_coverage": 0.9
    },
    "collapse_only_within_symmetry_groups": true
  },
  "solvent": {
    "solvent_filter_applied": true,
    "source": "meta.json",
    "n_total": 256,
    "n_removed": 0,
    "n_unknown_resname": 0,
    "n_retained": 256,
    "solvent_codes": [
      "WAT",
      "HOH",
      "DOD",
      "TIP3"
    ]
  },
  "unbound_out_dir": "/content/benchmark_workdir/DB55_4M3K_L/out_unbound",
  "unbound_structure": "/content/benchmark_workdir/_dataset_unpacked/4M3K_l_u.pdb",
  "bound_structure": "/content/benchmark_workdir/_dataset_unpacked/4M3K_bound_complex.pdb"
}
```
