## Supplementary material for "Localized Reactivity on Proteins as Riemannian Manifolds: A Quantum-Inspired Geometric Model for Deterministic, Metal-Aware Reactive-Site Prediction": code bundle: unbound_positive_residue_ids.json

```
{
  "unbound_positive_residue_ids": [
    "A:93",
    "A:94",
    "A:95",
    "A:96",
    "A:97",
    "A:98",
    "A:100",
    "A:101",
    "A:103",
    "A:137",
    "A:140",
    "A:141",
    "A:143",
    "A:144",
    "A:145",
    "A:146",
    "A:147",
    "A:163",
    "A:165",
    "A:168"
  ]
}
```
