## Supplementary material for "Localized Reactivity on Proteins as Riemannian Manifolds: A Quantum-Inspired Geometric Model for Deterministic, Metal-Aware Reactive-Site Prediction": code bundle: result_bound_labels_unbound_features.json

```
{
  "case": "DB55_4M5Z_L",
  "AUROC_mean": 0.677648448043185,
  "AUROC_std": 0.05402827624508992,
  "fold_AUROCs": [
    0.7051282051282052,
    0.6625,
    0.7125,
    0.7291666666666667,
    0.5789473684210527
  ],
  "AUPRC_mean": 0.25273828581068514,
  "AUPRC_std": 0.13060258039628703,
  "fold_AUPRCs": [
    0.26869369369369367,
    0.46770025839793283,
    0.10882352941176471,
    0.2938707729468599,
    0.1246031746031746
  ],
  "policyP_info": {
    "K_target": 5,
    "K_min": 2,
    "min_valid_folds": 2,
    "n_pos_groups": 19,
    "K_used": 5,
    "n_total_folds": 5,
    "n_valid_folds": 5,
    "n_skipped_train_single_class": 0,
    "n_skipped_test_single_class": 0,
    "reason": "OK"
  },
  "n_pos": 19,
  "n_neg": 193,
  "unbound_positive_residue_ids": [
    "A:136",
    "A:137",
    "A:138",
    "A:139",
    "A:140",
    "A:141",
    "A:143",
    "A:146",
    "A:147",
    "A:148",
    "A:158",
    "A:192",
    "A:193",
    "A:195",
    "A:196",
    "A:197",
    "A:225",
    "A:228",
    "A:229"
  ],
  "unbound_positive_residue_ids_path": "/content/benchmark_workdir/DB55_4M5Z_L/unbound_positive_residue_ids.json",
  "bound_positive_residue_ids_used": [
    "A:133",
    "A:134",
    "A:135",
    "A:136",
    "A:137",
    "A:138",
    "A:140",
    "A:143",
    "A:144",
    "A:145",
    "A:155",
    "A:189",
    "A:190",
    "A:192",
    "A:193",
    "A:194",
    "A:222",
    "A:225",
    "A:226"
  ],
  "bound_interface_report": {
    "cutoff_angstrom": 5.0,
    "coarse_margin_angstrom": 4.0,
    "scheme": "closest-heavy",
    "protein_only": true,
    "target_bound_chains": [
      "A"
    ],
    "n_target_res": 210,
    "n_other_res": 432,
    "n_candidate_pairs": 79,
    "n_interface_target_res": 19,
    "backend_kdtree": "scipy.cKDTree",
    "auto_interface_labels": true
  },
  "mapping": {
    "n_bound_labels": 19,
    "n_mapped": 19,
    "n_dropped": 0,
    "mapped_examples": [
      {
        "bound": "A:133",
        "unbound": "A:136",
        "idx": 82
      },
      {
        "bound": "A:134",
        "unbound": "A:137",
        "idx": 83
      },
      {
        "bound": "A:135",
        "unbound": "A:138",
        "idx": 84
      },
      {
        "bound": "A:136",
        "unbound": "A:139",
        "idx": 85
      },
      {
        "bound": "A:137",
        "unbound": "A:140",
        "idx": 86
      },
      {
        "bound": "A:138",
        "unbound": "A:141",
        "idx": 87
      },
      {
        "bound": "A:140",
        "unbound": "A:143",
        "idx": 89
      },
      {
        "bound": "A:143",
        "unbound": "A:146",
        "idx": 92
      },
      {
        "bound": "A:144",
        "unbound": "A:147",
        "idx": 93
      },
      {
        "bound": "A:145",
        "unbound": "A:148",
        "idx": 94
      },
      {
        "bound": "A:155",
        "unbound": "A:158",
        "idx": 104
      },
      {
        "bound": "A:189",
        "unbound": "A:192",
        "idx": 138
      },
      {
        "bound": "A:190",
        "unbound": "A:193",
        "idx": 139
      },
      {
        "bound": "A:192",
        "unbound": "A:195",
        "idx": 141
      },
      {
        "bound": "A:193",
        "unbound": "A:196",
        "idx": 142
      },
      {
        "bound": "A:194",
        "unbound": "A:197",
        "idx": 143
      },
      {
        "bound": "A:222",
        "unbound": "A:225",
        "idx": 171
      },
      {
        "bound": "A:225",
        "unbound": "A:228",
        "idx": 174
      },
      {
        "bound": "A:226",
        "unbound": "A:229",
        "idx": 175
      }
    ],
    "dropped_examples": []
  },
  "mapping_extra": {
    "bound_to_unbound_chain_map": {
      "A": "A"
    },
    "chain_assignment": {
      "forced_hints": [],
      "unmatched_bound_chains": [
        "H",
        "L"
      ],
      "unmatched_unbound_chains": [],
      "ambiguity": [],
      "pair_details_top": {
        "A": [
          {
            "unbound": "A",
            "identity": 0.9903381642512077,
            "coverage": 0.9857142857142858,
            "weight": 0.9761904761904762
          }
        ],
        "H": [
          {
            "unbound": "A",
            "identity": 0.15151515151515152,
            "coverage": 0.3113207547169811,
            "weight": 0.04716981132075471
          }
        ],
        "L": [
          {
            "unbound": "A",
            "identity": 0.08717948717948718,
            "coverage": 0.9198113207547169,
            "weight": 0.08018867924528301
          }
        ]
      }
    },
    "dropped_chains_low_quality": [],
    "n_bound_chains_total": 3,
    "n_unbound_chains_total": 1
  },
  "symmetry": {
    "symmetry_groups": {
      "A": 0
    },
    "symmetry_policy": {
      "min_identity": 0.95,
      "min_coverage": 0.9
    },
    "collapse_only_within_symmetry_groups": true
  },
  "solvent": {
    "solvent_filter_applied": true,
    "source": "meta.json",
    "n_total": 212,
    "n_removed": 0,
    "n_unknown_resname": 0,
    "n_retained": 212,
    "solvent_codes": [
      "WAT",
      "HOH",
      "DOD",
      "TIP3"
    ]
  },
  "unbound_out_dir": "/content/benchmark_workdir/DB55_4M5Z_L/out_unbound",
  "unbound_structure": "/content/benchmark_workdir/_dataset_unpacked/4M5Z_l_u.pdb",
  "bound_structure": "/content/benchmark_workdir/_dataset_unpacked/4M5Z_bound_complex.pdb"
}
```
