## Supplementary material for "Localized Reactivity on Proteins as Riemannian Manifolds: A Quantum-Inspired Geometric Model for Deterministic, Metal-Aware Reactive-Site Prediction": code bundle: unbound_positive_residue_ids.json

```
{
  "unbound_positive_residue_ids": [
    "A:136",
    "A:137",
    "A:138",
    "A:139",
    "A:140",
    "A:141",
    "A:143",
    "A:146",
    "A:147",
    "A:148",
    "A:158",
    "A:192",
    "A:193",
    "A:195",
    "A:196",
    "A:197",
    "A:225",
    "A:228",
    "A:229"
  ]
}
```
